## Supplementary material for "Cell type-specific epigenetic regulatory circuitry of coronary artery disease loci": NK_ATAC_c7_hg38_EnhancerInteractions.bed (part 1 of 9)

```
chr1	10009	10714	1:10009-10714	-
chr1	20946	21330	1:20946-21330	-
chr1	28866	29693	1:28866-29693	-
chr1	136623	137008	1:136623-137008	-
chr1	493927	494184	1:493927-494184	-
chr1	381246	381614	1:381246-381614	-
chr1	605440	606003	1:605440-606003	-
chr1	609352	609832	1:609352-609832	-
chr1	629301	630015	1:629301-630015	-
chr1	630257	630470	1:630257-630470	-
chr1	630777	631351	1:630777-631351	-
chr1	631887	632298	1:631887-632298	-
chr1	632537	632786	1:632537-632786	-
chr1	633893	634192	1:633893-634192	-
chr1	668595	668959	1:668595-668959	-
chr1	778295	779251	1:778295-779251	-
chr1	791404	791618	1:791404-791618	-
chr1	817365	817570	1:817365-817570	ENSG00000225880,ENSG00000228794,ENSG00000177757,ENSG00000230092,ENSG00000285268,ENSG00000237491,ENSG00000228327,ENSG00000198744,ENSG00000248527,ENSG00000240409,ENSG00000229344,ENSG00000278791,ENSG00000237973,ENSG00000230021
chr1	820250	820667	1:820250-820667	ENSG00000225880,ENSG00000228794,ENSG00000177757,ENSG00000230092,ENSG00000285268,ENSG00000237491,ENSG00000228327,ENSG00000230021,ENSG00000186092
chr1	827004	828040	1:827004-828040	ENSG00000225880,ENSG00000228794,ENSG00000177757,ENSG00000230092,ENSG00000285268,ENSG00000237491,ENSG00000228327,ENSG00000198744,ENSG00000248527,ENSG00000240409,ENSG00000229344,ENSG00000278791,ENSG00000237973,ENSG00000230021,ENSG00000240361
chr1	869683	870205	1:869683-870205	ENSG00000230699,ENSG00000283040,ENSG00000234711,ENSG00000230368,ENSG00000288531,ENSG00000225880,ENSG00000228794,ENSG00000285268,ENSG00000237491,ENSG00000228327,ENSG00000229376,ENSG00000284662,ENSG00000268663,ENSG00000198744,ENSG00000248527,ENSG00000240409,ENSG00000229344,ENSG00000278791,ENSG00000237973,ENSG00000225630,ENSG00000225972,ENSG00000230021,ENSG00000278757,ENSG00000250575,ENSG00000233750,ENSG00000239945,ENSG00000268020,ENSG00000237613,ENSG00000284332,ENSG00000243485,ENSG00000278267,ENSG00000227232,ENSG00000239906,ENSG00000222623,ENSG00000241599,ENSG00000279457,ENSG00000273874,ENSG00000236679,ENSG00000236601,ENSG00000237094,ENSG00000269732,ENSG00000284733,ENSG00000233653,ENSG00000241180,ENSG00000223764,ENSG00000187634
chr1	904348	904866	1:904348-904866	ENSG00000230699,ENSG00000272438,ENSG00000283040,ENSG00000234711,ENSG00000230368,ENSG00000285268,ENSG00000237491,ENSG00000223181,ENSG00000228327,ENSG00000229376,ENSG00000284662,ENSG00000198744,ENSG00000248527,ENSG00000240409,ENSG00000229344,ENSG00000278791,ENSG00000237973,ENSG00000225630,ENSG00000225972,ENSG00000278757,ENSG00000250575,ENSG00000233750,ENSG00000239945,ENSG00000268020,ENSG00000237613,ENSG00000284332,ENSG00000243485,ENSG00000278267,ENSG00000227232,ENSG00000239906,ENSG00000222623,ENSG00000241599,ENSG00000279457,ENSG00000273874,ENSG00000236679,ENSG00000236601,ENSG00000269732,ENSG00000284733,ENSG00000233653,ENSG00000241180,ENSG00000223764,ENSG00000187634,ENSG00000188976,ENSG00000187642,ENSG00000272512
chr1	959055	959722	1:959055-959722	ENSG00000230699,ENSG00000228327,ENSG00000198744,ENSG00000248527,ENSG00000240409,ENSG00000229344,ENSG00000278791,ENSG00000237973,ENSG00000235146,ENSG00000230021,ENSG00000237613,ENSG00000284332,ENSG00000243485,ENSG00000278267,ENSG00000227232,ENSG00000241180,ENSG00000223764,ENSG00000187634,ENSG00000188976,ENSG00000187961,ENSG00000187583,ENSG00000272512
chr1	960517	961121	1:960517-961121	ENSG00000230699,ENSG00000198744,ENSG00000248527,ENSG00000240409,ENSG00000229344,ENSG00000278791,ENSG00000237973,ENSG00000241180,ENSG00000223764,ENSG00000187634,ENSG00000188976,ENSG00000187961,ENSG00000187583,ENSG00000272512
chr1	966070	967085	1:966070-967085	ENSG00000230699,ENSG00000241180,ENSG00000223764,ENSG00000187634,ENSG00000188976,ENSG00000187961,ENSG00000187583,ENSG00000187642,ENSG00000272512
chr1	976168	976393	1:976168-976393	ENSG00000230699,ENSG00000225630,ENSG00000225972,ENSG00000241180,ENSG00000223764,ENSG00000187634,ENSG00000187583,ENSG00000187642,ENSG00000272512,ENSG00000188290
chr1	1013009	1013913	1:1013009-1013913	ENSG00000229376,ENSG00000284662,ENSG00000268663,ENSG00000278757,ENSG00000250575,ENSG00000233750,ENSG00000239945,ENSG00000268020,ENSG00000237613,ENSG00000284332,ENSG00000243485,ENSG00000278267,ENSG00000227232,ENSG00000239906,ENSG00000222623,ENSG00000241599,ENSG00000279928,ENSG00000279457,ENSG00000273874,ENSG00000236679,ENSG00000236601,ENSG00000269732,ENSG00000284733,ENSG00000233653,ENSG00000223764,ENSG00000187634,ENSG00000187642,ENSG00000272512,ENSG00000188290,ENSG00000187608,ENSG00000231702,ENSG00000224969,ENSG00000188157
chr1	1019371	1020212	1:1019371-1020212	ENSG00000233750,ENSG00000239945,ENSG00000237613,ENSG00000284332,ENSG00000243485,ENSG00000278267,ENSG00000227232,ENSG00000239906,ENSG00000222623,ENSG00000241599,ENSG00000279457,ENSG00000273874,ENSG00000272512,ENSG00000188290,ENSG00000187608,ENSG00000231702,ENSG00000224969,ENSG00000188157
chr1	1030275	1030897	1:1030275-1030897	ENSG00000188157
chr1	1033024	1033438	1:1033024-1033438	ENSG00000198744,ENSG00000248527,ENSG00000240409,ENSG00000229344,ENSG00000278791,ENSG00000237973,ENSG00000225630,ENSG00000225972,ENSG00000272512,ENSG00000188157,ENSG00000273443
chr1	1040395	1041196	1:1040395-1041196	ENSG00000198744,ENSG00000248527,ENSG00000240409,ENSG00000229344,ENSG00000278791,ENSG00000237973,ENSG00000233750,ENSG00000239945,ENSG00000237613,ENSG00000284332,ENSG00000243485,ENSG00000278267,ENSG00000227232,ENSG00000239906,ENSG00000272512,ENSG00000188157,ENSG00000242590,ENSG00000217801,ENSG00000273443
chr1	1059237	1059862	1:1059237-1059862	ENSG00000223181,ENSG00000198744,ENSG00000248527,ENSG00000240409,ENSG00000229344,ENSG00000278791,ENSG00000237973,ENSG00000188157,ENSG00000242590,ENSG00000217801,ENSG00000273443
chr1	1063929	1064461	1:1063929-1064461	ENSG00000187642,ENSG00000272512,ENSG00000188157,ENSG00000242590,ENSG00000217801,ENSG00000273443
chr1	1068667	1068950	1:1068667-1068950	ENSG00000242590,ENSG00000217801,ENSG00000273443,ENSG00000237330
chr1	1069263	1069591	1:1069263-1069591	ENSG00000242590,ENSG00000217801,ENSG00000273443,ENSG00000237330
chr1	1079115	1079314	1:1079115-1079314	ENSG00000237330,ENSG00000131591
chr1	1079782	1080044	1:1079782-1080044	ENSG00000237330,ENSG00000131591
chr1	1099342	1099661	1:1099342-1099661	ENSG00000131591,ENSG00000285812
chr1	1115848	1116868	1:1115848-1116868	ENSG00000233750,ENSG00000239945,ENSG00000237613,ENSG00000284332,ENSG00000243485,ENSG00000278267,ENSG00000227232,ENSG00000239906,ENSG00000222623,ENSG00000241599,ENSG00000279457,ENSG00000273874,ENSG00000236679,ENSG00000236601,ENSG00000131591,ENSG00000285812,ENSG00000184163,ENSG00000160087,ENSG00000162572,ENSG00000131584,ENSG00000278073,ENSG00000169972
chr1	1122056	1122695	1:1122056-1122695	ENSG00000131591,ENSG00000162572,ENSG00000278073
chr1	1137337	1137853	1:1137337-1137853	ENSG00000225630,ENSG00000225972,ENSG00000223823,ENSG00000162572
chr1	1144196	1144418	1:1144196-1144418	ENSG00000198744,ENSG00000248527,ENSG00000240409,ENSG00000229344,ENSG00000278791,ENSG00000237973,ENSG00000230021,ENSG00000223823
chr1	1157443	1158616	1:1157443-1158616	ENSG00000207730,ENSG00000207607,ENSG00000198976,ENSG00000272141,ENSG00000205231,ENSG00000162571
chr1	1165986	1166461	1:1165986-1166461	ENSG00000268903,ENSG00000269981,ENSG00000228463,ENSG00000286448,ENSG00000207730,ENSG00000207607,ENSG00000198976,ENSG00000272141,ENSG00000205231,ENSG00000162571
chr1	1173751	1174130	1:1173751-1174130	ENSG00000198744,ENSG00000248527,ENSG00000240409,ENSG00000229344,ENSG00000278791,ENSG00000237973,ENSG00000207730,ENSG00000207607,ENSG00000198976,ENSG00000272141,ENSG00000205231,ENSG00000162571
chr1	1200997	1201937	1:1200997-1201937	ENSG00000198744,ENSG00000248527,ENSG00000240409,ENSG00000229344,ENSG00000278791,ENSG00000237973,ENSG00000233750,ENSG00000239906,ENSG00000222623,ENSG00000241599,ENSG00000279457,ENSG00000273874,ENSG00000205231,ENSG00000162571,ENSG00000186891,ENSG00000186827,ENSG00000162572
chr1	1208078	1208478	1:1208078-1208478	ENSG00000186891,ENSG00000186827
chr1	1212680	1214005	1:1212680-1214005	ENSG00000229905,ENSG00000186891,ENSG00000186827,ENSG00000078808
chr1	1216904	1217267	1:1216904-1217267	ENSG00000186827,ENSG00000078808
chr1	1221855	1222623	1:1221855-1222623	ENSG00000198744,ENSG00000248527,ENSG00000240409,ENSG00000229344,ENSG00000278791,ENSG00000237973,ENSG00000186827,ENSG00000078808,ENSG00000176022,ENSG00000184163,ENSG00000162572
chr1	1231608	1232535	1:1231608-1232535	ENSG00000230021,ENSG00000278757,ENSG00000250575,ENSG00000233750,ENSG00000239945,ENSG00000238009,ENSG00000237613,ENSG00000284332,ENSG00000243485,ENSG00000278267,ENSG00000227232,ENSG00000239906,ENSG00000222623,ENSG00000241599,ENSG00000279457,ENSG00000273874,ENSG00000236679,ENSG00000236601,ENSG00000269732,ENSG00000284733,ENSG00000233653,ENSG00000078808,ENSG00000176022,ENSG00000184163,ENSG00000260179,ENSG00000160087,ENSG00000162572,ENSG00000278073
chr1	1249094	1249455	1:1249094-1249455	ENSG00000184163,ENSG00000260179,ENSG00000162572
chr1	1250179	1250418	1:1250179-1250418	ENSG00000229905,ENSG00000240361,ENSG00000184163,ENSG00000260179,ENSG00000160087,ENSG00000162572,ENSG00000278073
chr1	1273456	1274447	1:1273456-1274447	ENSG00000160087,ENSG00000230415,ENSG00000162572,ENSG00000131584,ENSG00000278073,ENSG00000169972
chr1	1307550	1308839	1:1307550-1308839	ENSG00000162572,ENSG00000131584,ENSG00000278073,ENSG00000169972,ENSG00000127054,ENSG00000283712,ENSG00000240731,ENSG00000224051,ENSG00000169962,ENSG00000284372,ENSG00000162576
chr1	1324382	1325271	1:1324382-1325271	ENSG00000131584,ENSG00000278073,ENSG00000169972,ENSG00000127054,ENSG00000283712,ENSG00000240731,ENSG00000224051,ENSG00000169962,ENSG00000107404,ENSG00000284372,ENSG00000162576
chr1	1348900	1350120	1:1348900-1350120	ENSG00000268663,ENSG00000268020,ENSG00000223972,ENSG00000131584,ENSG00000169972,ENSG00000127054,ENSG00000283712,ENSG00000224051,ENSG00000169962,ENSG00000107404,ENSG00000284372,ENSG00000162576
chr1	1371313	1372239	1:1371313-1372239	ENSG00000241860,ENSG00000169962,ENSG00000107404,ENSG00000284372,ENSG00000162576,ENSG00000175756,ENSG00000223663
chr1	1374967	1375647	1:1374967-1375647	ENSG00000169962,ENSG00000284372,ENSG00000162576,ENSG00000175756,ENSG00000223663,ENSG00000221978,ENSG00000224870,ENSG00000242485,ENSG00000264293,ENSG00000272455,ENSG00000235098,ENSG00000225905
chr1	1382436	1382753	1:1382436-1382753	ENSG00000175756,ENSG00000223663,ENSG00000221978
chr1	1399088	1399940	1:1399088-1399940	ENSG00000169962,ENSG00000162576,ENSG00000175756,ENSG00000223663,ENSG00000221978,ENSG00000224870,ENSG00000242485,ENSG00000264293,ENSG00000272455,ENSG00000235098,ENSG00000225905,ENSG00000205116,ENSG00000225285,ENSG00000179403
chr1	1406889	1407936	1:1406889-1407936	ENSG00000162576,ENSG00000175756,ENSG00000223663,ENSG00000221978,ENSG00000224870,ENSG00000242485,ENSG00000264293,ENSG00000272455,ENSG00000235098,ENSG00000225905,ENSG00000205116,ENSG00000225285,ENSG00000179403
chr1	1434134	1434403	1:1434134-1434403	ENSG00000225630,ENSG00000225972,ENSG00000235098,ENSG00000225905,ENSG00000205116,ENSG00000225285,ENSG00000179403
chr1	1462354	1462707	1:1462354-1462707	ENSG00000235098,ENSG00000225905,ENSG00000179403,ENSG00000215915,ENSG00000160072
chr1	1471408	1472659	1:1471408-1472659	ENSG00000235098,ENSG00000225905,ENSG00000205116,ENSG00000225285,ENSG00000179403,ENSG00000215915,ENSG00000160072,ENSG00000284740
chr1	1504870	1505720	1:1504870-1505720	ENSG00000198744,ENSG00000248527,ENSG00000240409,ENSG00000229344,ENSG00000278791,ENSG00000237973,ENSG00000162576,ENSG00000235098,ENSG00000225905,ENSG00000225285,ENSG00000179403,ENSG00000160072,ENSG00000284740,ENSG00000197785
chr1	1511514	1512867	1:1511514-1512867	ENSG00000235098,ENSG00000225905,ENSG00000160072,ENSG00000284740,ENSG00000197785,ENSG00000205090
chr1	1540443	1540665	1:1540443-1540665	ENSG00000223972,ENSG00000205090,ENSG00000160075
chr1	1574191	1575333	1:1574191-1575333	ENSG00000189409,ENSG00000197530,ENSG00000272106,ENSG00000205090,ENSG00000160075,ENSG00000215014,ENSG00000274481,ENSG00000228594,ENSG00000286989
chr1	1599708	1600086	1:1599708-1600086	ENSG00000223972,ENSG00000274481,ENSG00000228594,ENSG00000286989
chr1	1614972	1616276	1:1614972-1616276	ENSG00000189409,ENSG00000197530,ENSG00000272106,ENSG00000268663,ENSG00000225630,ENSG00000225972,ENSG00000274481,ENSG00000228594,ENSG00000286989
chr1	1628932	1631285	1:1628932-1631285	ENSG00000189409,ENSG00000197530,ENSG00000272106
chr1	1658687	1659510	1:1658687-1659510	ENSG00000227775,ENSG00000269737,ENSG00000272004,ENSG00000248333,ENSG00000189409,ENSG00000197530,ENSG00000272106,ENSG00000274481
chr1	1677468	1678348	1:1677468-1678348	ENSG00000269737,ENSG00000189339
chr1	1692419	1693659	1:1692419-1693659	ENSG00000215790,ENSG00000227775,ENSG00000268575,ENSG00000008128,ENSG00000215914,ENSG00000269737,ENSG00000189339
chr1	1699817	1700593	1:1699817-1700593	ENSG00000268575,ENSG00000008128,ENSG00000215914,ENSG00000189339,ENSG00000198744,ENSG00000248527,ENSG00000240409,ENSG00000229344,ENSG00000278791,ENSG00000237973
chr1	1717723	1717960	1:1717723-1717960	ENSG00000227775,ENSG00000268575,ENSG00000008128
chr1	1723965	1724808	1:1723965-1724808	ENSG00000215790,ENSG00000227775,ENSG00000268575,ENSG00000008128,ENSG00000269737,ENSG00000189339,ENSG00000272004,ENSG00000248333
chr1	1745737	1746981	1:1745737-1746981	ENSG00000008130,ENSG00000215790,ENSG00000227775,ENSG00000268575,ENSG00000215914,ENSG00000269737,ENSG00000189339
chr1	1758928	1759362	1:1758928-1759362	ENSG00000008130,ENSG00000215790,ENSG00000268575
chr1	1778258	1779093	1:1778258-1779093	ENSG00000008130
chr1	1780197	1780683	1:1780197-1780683	ENSG00000078369,ENSG00000008130,ENSG00000279928
chr1	1842419	1842904	1:1842419-1842904	ENSG00000078369
chr1	1880957	1881222	1:1880957-1881222	ENSG00000231050,ENSG00000078369
chr1	1890064	1891853	1:1890064-1891853	ENSG00000231050,ENSG00000078369
chr1	1908629	1909741	1:1908629-1909741	ENSG00000233542,ENSG00000142609,ENSG00000178821,ENSG00000169885,ENSG00000231050,ENSG00000078369,ENSG00000215790,ENSG00000268575,ENSG00000198744,ENSG00000248527,ENSG00000240409,ENSG00000229344,ENSG00000278791,ENSG00000237973
chr1	1918899	1919784	1:1918899-1919784	ENSG00000187730,ENSG00000233542,ENSG00000142609,ENSG00000178821,ENSG00000169885
chr1	2044789	2045239	1:2044789-2045239	ENSG00000067606,ENSG00000226969,ENSG00000187730,ENSG00000233542,ENSG00000142609
chr1	2049911	2050742	1:2049911-2050742	ENSG00000271806,ENSG00000067606,ENSG00000226969,ENSG00000187730,ENSG00000233542,ENSG00000142609,ENSG00000279928
chr1	2133023	2133843	1:2133023-2133843	ENSG00000272420,ENSG00000271806,ENSG00000067606,ENSG00000187730,ENSG00000233542,ENSG00000142609
chr1	2189314	2190049	1:2189314-2190049	ENSG00000272420,ENSG00000269896,ENSG00000272161,ENSG00000162585,ENSG00000182873,ENSG00000271806,ENSG00000233542
chr1	2194679	2195526	1:2194679-2195526	ENSG00000272420,ENSG00000269896,ENSG00000272161,ENSG00000116151,ENSG00000162585
chr1	2199050	2199575	1:2199050-2199575	ENSG00000272420,ENSG00000269896,ENSG00000272161,ENSG00000116151,ENSG00000162585
chr1	2204753	2205924	1:2204753-2205924	ENSG00000272420,ENSG00000269896,ENSG00000272161,ENSG00000234396,ENSG00000162585,ENSG00000198744,ENSG00000248527,ENSG00000240409,ENSG00000229344,ENSG00000278791,ENSG00000237973
chr1	2212544	2213009	1:2212544-2213009	ENSG00000272420,ENSG00000269896,ENSG00000272161,ENSG00000234396,ENSG00000162585
chr1	2227418	2228143	1:2227418-2228143	ENSG00000272420,ENSG00000269896,ENSG00000272161,ENSG00000287356,ENSG00000157933,ENSG00000234396,ENSG00000162585
chr1	2228871	2229370	1:2228871-2229370	ENSG00000157933
chr1	2231019	2231481	1:2231019-2231481	ENSG00000272420,ENSG00000269896,ENSG00000272161,ENSG00000157933,ENSG00000268903,ENSG00000269981
chr1	2234277	2235076	1:2234277-2235076	ENSG00000272420,ENSG00000269896,ENSG00000272161,ENSG00000287356,ENSG00000157933,ENSG00000268903,ENSG00000269981
chr1	2255310	2256365	1:2255310-2256365	ENSG00000272420,ENSG00000269896,ENSG00000272161,ENSG00000287356,ENSG00000157933
chr1	2262363	2262614	1:2262363-2262614	ENSG00000272420,ENSG00000269896,ENSG00000272161,ENSG00000279928
chr1	2290359	2291612	1:2290359-2291612	ENSG00000272420,ENSG00000269896,ENSG00000272161,ENSG00000287356,ENSG00000157933,ENSG00000238009
chr1	2300329	2301626	1:2300329-2301626	ENSG00000272420,ENSG00000269896,ENSG00000272161,ENSG00000287356,ENSG00000157933
chr1	2314512	2315685	1:2314512-2315685	ENSG00000272420,ENSG00000269896,ENSG00000272161,ENSG00000287356
chr1	2381871	2382177	1:2381871-2382177	ENSG00000272420,ENSG00000269896,ENSG00000272161,ENSG00000116151
chr1	2391202	2392233	1:2391202-2392233	ENSG00000157911,ENSG00000157916,ENSG00000272420,ENSG00000269896,ENSG00000272161,ENSG00000116151
chr1	2412172	2413143	1:2412172-2413143	ENSG00000272449,ENSG00000157911,ENSG00000157916
chr1	2499794	2500356	1:2499794-2500356	ENSG00000157881,ENSG00000229393,ENSG00000224387,ENSG00000149527
chr1	2525993	2526871	1:2525993-2526871	ENSG00000157870,ENSG00000225931,ENSG00000157873,ENSG00000238164,ENSG00000272449,ENSG00000197921,ENSG00000157881,ENSG00000229393,ENSG00000224387,ENSG00000149527,ENSG00000157911
chr1	2546068	2547419	1:2546068-2547419	ENSG00000157873,ENSG00000238164,ENSG00000272449,ENSG00000197921,ENSG00000157881,ENSG00000157911
chr1	2548139	2549152	1:2548139-2549152	ENSG00000157870,ENSG00000225931,ENSG00000157873,ENSG00000238164,ENSG00000272449,ENSG00000197921,ENSG00000157881,ENSG00000229393,ENSG00000224387,ENSG00000157911
chr1	2555652	2557290	1:2555652-2557290	ENSG00000157870,ENSG00000225931,ENSG00000157873,ENSG00000238164
chr1	2578166	2578671	1:2578166-2578671	ENSG00000142606,ENSG00000157870,ENSG00000228037,ENSG00000225931,ENSG00000157873,ENSG00000238164
chr1	2585355	2587131	1:2585355-2587131	ENSG00000142606,ENSG00000157870,ENSG00000228037,ENSG00000225931,ENSG00000157873
chr1	2642484	2643401	1:2642484-2643401	ENSG00000237058,ENSG00000142606,ENSG00000157870,ENSG00000225931,ENSG00000157873
chr1	2652225	2652491	1:2652225-2652491	ENSG00000283259,ENSG00000237058
chr1	2653140	2654263	1:2653140-2654263	ENSG00000283259,ENSG00000237058
chr1	2654617	2655667	1:2654617-2655667	ENSG00000237058
chr1	2672095	2672293	1:2672095-2672293	ENSG00000235131,ENSG00000169717,ENSG00000284745,ENSG00000271806
chr1	2675040	2675300	1:2675040-2675300	ENSG00000283259
chr1	2690619	2690854	1:2690619-2690854	ENSG00000231630,ENSG00000287396,ENSG00000233234,ENSG00000283259,ENSG00000285945
chr1	2697615	2697904	1:2697615-2697904	ENSG00000227169,ENSG00000235131,ENSG00000142611,ENSG00000169717,ENSG00000229393,ENSG00000224387
chr1	2702325	2702624	1:2702325-2702624	ENSG00000231510,ENSG00000235098,ENSG00000225905
chr1	2769182	2769460	1:2769182-2769460	ENSG00000229280,ENSG00000284745,ENSG00000231630,ENSG00000287396,ENSG00000233234,ENSG00000283259,ENSG00000285945,ENSG00000215912,ENSG00000268663
chr1	2772835	2773076	1:2772835-2773076	ENSG00000284745,ENSG00000231630,ENSG00000287396,ENSG00000233234,ENSG00000283259,ENSG00000285945
chr1	2776927	2777351	1:2776927-2777351	ENSG00000284694,ENSG00000284745,ENSG00000231630,ENSG00000287396,ENSG00000233234,ENSG00000283259,ENSG00000285945,ENSG00000215912
chr1	2786616	2786842	1:2786616-2786842	ENSG00000284745,ENSG00000231630,ENSG00000287396,ENSG00000233234,ENSG00000285945,ENSG00000215912
chr1	2840114	2840528	1:2840114-2840528	ENSG00000284674,ENSG00000284739,ENSG00000232596,ENSG00000279839,ENSG00000283572,ENSG00000177133,ENSG00000169717,ENSG00000284745,ENSG00000231630,ENSG00000287396,ENSG00000233234
chr1	3316582	3317158	1:3316582-3317158	ENSG00000284666,ENSG00000284616,ENSG00000284674,ENSG00000284739,ENSG00000287586,ENSG00000196581,ENSG00000227169,ENSG00000284694,ENSG00000235054,ENSG00000233304,ENSG00000130762,ENSG00000287828,ENSG00000272235,ENSG00000279839,ENSG00000226286,ENSG00000283572,ENSG00000142611,ENSG00000177133,ENSG00000169717,ENSG00000284745
chr1	3357513	3357800	1:3357513-3357800	ENSG00000279839,ENSG00000226286,ENSG00000283572,ENSG00000142611,ENSG00000177133,ENSG00000169717,ENSG00000284745
chr1	3372399	3372839	1:3372399-3372839	ENSG00000284674,ENSG00000284739,ENSG00000287586,ENSG00000196581,ENSG00000284694,ENSG00000235054,ENSG00000130762,ENSG00000286518,ENSG00000279839,ENSG00000226286,ENSG00000283572,ENSG00000142611,ENSG00000177133,ENSG00000169717,ENSG00000284745
chr1	3384343	3384892	1:3384343-3384892	ENSG00000284616,ENSG00000284674,ENSG00000284739,ENSG00000287586,ENSG00000232596,ENSG00000284694,ENSG00000235054,ENSG00000229280,ENSG00000130762,ENSG00000286518,ENSG00000279839,ENSG00000226286,ENSG00000283572,ENSG00000142611,ENSG00000177133,ENSG00000169717,ENSG00000284745
chr1	3585341	3585590	1:3585341-3585590	ENSG00000235131,ENSG00000207776,ENSG00000272088,ENSG00000130762
chr1	3588058	3588660	1:3588058-3588660	ENSG00000235131,ENSG00000207776,ENSG00000272088,ENSG00000130762
chr1	3597625	3597826	1:3597625-3597826	ENSG00000207776,ENSG00000272088,ENSG00000130762
chr1	3599415	3600078	1:3599415-3600078	ENSG00000287586,ENSG00000196581,ENSG00000232596,ENSG00000284694,ENSG00000235054,ENSG00000284703,ENSG00000284668,ENSG00000235131,ENSG00000227589,ENSG00000238260,ENSG00000207776,ENSG00000162591,ENSG00000272088,ENSG00000130762
chr1	3610954	3611353	1:3610954-3611353	ENSG00000235131,ENSG00000238260,ENSG00000207776,ENSG00000162591,ENSG00000272088,ENSG00000130762
chr1	3611587	3611787	1:3611587-3611787	ENSG00000235131,ENSG00000238260,ENSG00000207776,ENSG00000162591,ENSG00000272088,ENSG00000130762
chr1	3619097	3619408	1:3619097-3619408	ENSG00000235131,ENSG00000227589,ENSG00000238260,ENSG00000207776,ENSG00000162591,ENSG00000272088,ENSG00000130762
chr1	3624391	3625613	1:3624391-3625613	ENSG00000232596,ENSG00000276189,ENSG00000235131,ENSG00000227589,ENSG00000078900,ENSG00000116213,ENSG00000158109,ENSG00000238260,ENSG00000207776,ENSG00000272088,ENSG00000130762
chr1	3649821	3650279	1:3649821-3650279	ENSG00000287586,ENSG00000276189,ENSG00000235131,ENSG00000227589,ENSG00000078900,ENSG00000116213,ENSG00000272088,ENSG00000130762
chr1	3746933	3747530	1:3746933-3747530	ENSG00000162592,ENSG00000276189,ENSG00000227372,ENSG00000235131
chr1	3772098	3772911	1:3772098-3772911	ENSG00000287586,ENSG00000233304,ENSG00000272153,ENSG00000266075,ENSG00000130764,ENSG00000235169,ENSG00000162592,ENSG00000276189,ENSG00000227372,ENSG00000235131
chr1	3787422	3787950	1:3787422-3787950	ENSG00000232596,ENSG00000284694,ENSG00000272153,ENSG00000266075,ENSG00000130764,ENSG00000235169,ENSG00000276189,ENSG00000235131
chr1	3796064	3796810	1:3796064-3796810	ENSG00000283356,ENSG00000287586,ENSG00000196581,ENSG00000232596,ENSG00000284694,ENSG00000235054,ENSG00000284703,ENSG00000284668,ENSG00000226374,ENSG00000233304,ENSG00000116198,ENSG00000272153,ENSG00000266075,ENSG00000130764,ENSG00000235169,ENSG00000162592,ENSG00000276189,ENSG00000227372,ENSG00000235131,ENSG00000227589,ENSG00000130762
chr1	3810201	3810485	1:3810201-3810485	ENSG00000196581,ENSG00000284694,ENSG00000229280,ENSG00000226374,ENSG00000233304,ENSG00000116198,ENSG00000276189,ENSG00000235131
chr1	3856698	3857730	1:3856698-3857730	ENSG00000196581,ENSG00000284703,ENSG00000284668,ENSG00000226374,ENSG00000233304,ENSG00000236423,ENSG00000198912,ENSG00000169598,ENSG00000116198
chr1	3883350	3883999	1:3883350-3883999	ENSG00000284616,ENSG00000284674,ENSG00000284739,ENSG00000287586,ENSG00000196581,ENSG00000232596,ENSG00000227169,ENSG00000284694,ENSG00000235054,ENSG00000284703,ENSG00000284668,ENSG00000226374,ENSG00000233304,ENSG00000169598,ENSG00000116198
chr1	3890062	3890398	1:3890062-3890398	ENSG00000287586,ENSG00000196581,ENSG00000232596,ENSG00000284694,ENSG00000235054,ENSG00000229280,ENSG00000284703,ENSG00000284668,ENSG00000226374,ENSG00000233304,ENSG00000236423,ENSG00000198912,ENSG00000169598
chr1	3890825	3891428	1:3890825-3891428	ENSG00000284616,ENSG00000284674,ENSG00000284739,ENSG00000287586,ENSG00000196581,ENSG00000232596,ENSG00000284694,ENSG00000235054,ENSG00000229280,ENSG00000284703,ENSG00000284668,ENSG00000226374,ENSG00000233304,ENSG00000236423,ENSG00000198912,ENSG00000169598,ENSG00000116198
chr1	3900049	3901464	1:3900049-3901464	ENSG00000284674,ENSG00000284739,ENSG00000287586,ENSG00000196581,ENSG00000232596,ENSG00000284694,ENSG00000235054,ENSG00000229280,ENSG00000284703,ENSG00000284668,ENSG00000226374,ENSG00000233304,ENSG00000236423,ENSG00000198912,ENSG00000169598,ENSG00000116198
chr1	4077919	4078661	1:4077919-4078661	ENSG00000264341,ENSG00000236948,ENSG00000283356,ENSG00000260972,ENSG00000284666,ENSG00000284692,ENSG00000284616,ENSG00000284674,ENSG00000284739,ENSG00000287586,ENSG00000196581,ENSG00000232596,ENSG00000227169,ENSG00000284694,ENSG00000235054,ENSG00000229280,ENSG00000284703,ENSG00000284668,ENSG00000226374,ENSG00000233304
chr1	5991985	5992923	1:5991985-5992923	ENSG00000069424,ENSG00000131697,ENSG00000264101,ENSG00000264341,ENSG00000236948,ENSG00000283356,ENSG00000260972,ENSG00000284666,ENSG00000284692,ENSG00000284616
chr1	6012756	6013267	1:6012756-6013267	ENSG00000264101,ENSG00000264341,ENSG00000236948,ENSG00000283356,ENSG00000260972,ENSG00000284666,ENSG00000284692
chr1	6026028	6026663	1:6026028-6026663	ENSG00000069424,ENSG00000131697,ENSG00000264101,ENSG00000264341,ENSG00000236948,ENSG00000283356,ENSG00000260972,ENSG00000284666,ENSG00000284692,ENSG00000284616
chr1	6028206	6028685	1:6028206-6028685	ENSG00000069424,ENSG00000264101
chr1	6127769	6128009	1:6127769-6128009	ENSG00000116254,ENSG00000264101,ENSG00000264341,ENSG00000236948,ENSG00000283356,ENSG00000260972,ENSG00000284666,ENSG00000284692,ENSG00000284616
chr1	6148489	6148940	1:6148489-6148940	ENSG00000116254,ENSG00000264101,ENSG00000264341,ENSG00000236948,ENSG00000283356,ENSG00000260972,ENSG00000284666,ENSG00000284692,ENSG00000284616,ENSG00000284674,ENSG00000284739,ENSG00000232596
chr1	6180318	6180612	1:6180318-6180612	ENSG00000116254,ENSG00000264101
chr1	6199136	6199863	1:6199136-6199863	ENSG00000225077,ENSG00000116237,ENSG00000158286,ENSG00000226944,ENSG00000116251,ENSG00000285629,ENSG00000116254,ENSG00000264101,ENSG00000264341,ENSG00000236948,ENSG00000260972,ENSG00000284666,ENSG00000284692,ENSG00000284616,ENSG00000284674,ENSG00000284739,ENSG00000287586,ENSG00000196581
chr1	6205991	6206506	1:6205991-6206506	ENSG00000158286,ENSG00000226944,ENSG00000116251,ENSG00000285629
chr1	6235383	6236259	1:6235383-6236259	ENSG00000173673,ENSG00000225077,ENSG00000116237,ENSG00000158286,ENSG00000226944,ENSG00000116251,ENSG00000285629,ENSG00000264101,ENSG00000236948,ENSG00000283356,ENSG00000260972,ENSG00000284666,ENSG00000284692,ENSG00000284616
chr1	6245164	6245504	1:6245164-6245504	ENSG00000173673,ENSG00000225077,ENSG00000116237,ENSG00000283356
chr1	6246792	6247085	1:6246792-6247085	ENSG00000173673
chr1	6249882	6250344	1:6249882-6250344	-
chr1	6259872	6261351	1:6259872-6261351	ENSG00000158292,ENSG00000264101,ENSG00000264341,ENSG00000260972,ENSG00000284666,ENSG00000284692,ENSG00000284616
chr1	6293962	6295310	1:6293962-6295310	ENSG00000097021,ENSG00000264101,ENSG00000264341,ENSG00000236948,ENSG00000283356,ENSG00000260972,ENSG00000284666,ENSG00000284692,ENSG00000284616,ENSG00000284674,ENSG00000284739,ENSG00000287586
chr1	6305327	6305678	1:6305327-6305678	ENSG00000264101,ENSG00000264341,ENSG00000236948,ENSG00000283356
chr1	6348377	6349437	1:6348377-6349437	ENSG00000069812,ENSG00000271746,ENSG00000097021,ENSG00000264101,ENSG00000264341,ENSG00000236948,ENSG00000283356,ENSG00000260972,ENSG00000284666,ENSG00000284692,ENSG00000284616
chr1	6359604	6360217	1:6359604-6360217	ENSG00000069812,ENSG00000271746,ENSG00000097021,ENSG00000264341,ENSG00000236948,ENSG00000283356,ENSG00000284666,ENSG00000284616
chr1	6365130	6365583	1:6365130-6365583	ENSG00000069812,ENSG00000271746,ENSG00000097021,ENSG00000264101,ENSG00000264341,ENSG00000236948,ENSG00000283356,ENSG00000260972,ENSG00000284666,ENSG00000284692
chr1	6393023	6394106	1:6393023-6394106	ENSG00000069812,ENSG00000271746,ENSG00000097021,ENSG00000264341,ENSG00000236948,ENSG00000260972,ENSG00000284666,ENSG00000284692,ENSG00000284616
chr1	6424725	6425297	1:6424725-6425297	ENSG00000265392,ENSG00000187017,ENSG00000069812
chr1	6438152	6438420	1:6438152-6438420	ENSG00000231868,ENSG00000265392,ENSG00000187017,ENSG00000069812
chr1	6440232	6440885	1:6440232-6440885	ENSG00000231868,ENSG00000265392,ENSG00000187017,ENSG00000069812
chr1	6460037	6460673	1:6460037-6460673	ENSG00000171680,ENSG00000215788,ENSG00000187017
chr1	6465546	6466401	1:6465546-6466401	ENSG00000171680,ENSG00000215788,ENSG00000187017
chr1	6490625	6490899	1:6490625-6490899	ENSG00000171680
chr1	6497222	6497805	1:6497222-6497805	ENSG00000253022,ENSG00000171680
chr1	6554098	6554687	1:6554098-6554687	ENSG00000173662,ENSG00000229519,ENSG00000253022,ENSG00000162408,ENSG00000171680,ENSG00000260972,ENSG00000284692
chr1	6579605	6580404	1:6579605-6580404	ENSG00000204859,ENSG00000173662,ENSG00000253022,ENSG00000162408,ENSG00000260972,ENSG00000284692,ENSG00000162413,ENSG00000041988
chr1	6601076	6601491	1:6601076-6601491	ENSG00000162413,ENSG00000116273
chr1	6602195	6603949	1:6602195-6603949	ENSG00000204859,ENSG00000162413,ENSG00000116273,ENSG00000041988
chr1	6613011	6614020	1:6613011-6614020	ENSG00000173662,ENSG00000253022,ENSG00000283356,ENSG00000162413,ENSG00000116273,ENSG00000041988
chr1	6624897	6625641	1:6624897-6625641	ENSG00000173662,ENSG00000253022,ENSG00000162413,ENSG00000116273,ENSG00000041988
chr1	6701427	6702194	1:6701427-6702194	ENSG00000236948,ENSG00000283356,ENSG00000007923,ENSG00000228750,ENSG00000284744,ENSG00000237436,ENSG00000227950,ENSG00000237365,ENSG00000207056,ENSG00000237402,ENSG00000237728,ENSG00000225126
chr1	6742029	6742462	1:6742029-6742462	ENSG00000228750,ENSG00000284744,ENSG00000237436,ENSG00000227950,ENSG00000237365,ENSG00000207056,ENSG00000237402,ENSG00000237728,ENSG00000225126
chr1	6743431	6744073	1:6743431-6744073	ENSG00000228750,ENSG00000284744,ENSG00000237436,ENSG00000227950,ENSG00000237365,ENSG00000207056,ENSG00000237402
chr1	6784493	6785863	1:6784493-6785863	ENSG00000228750,ENSG00000284744,ENSG00000237436,ENSG00000171735,ENSG00000227950,ENSG00000237365,ENSG00000207056,ENSG00000237728
chr1	7115177	7115589	1:7115177-7115589	ENSG00000283356,ENSG00000284666,ENSG00000227950,ENSG00000237365,ENSG00000207056,ENSG00000237402,ENSG00000237728,ENSG00000225126
chr1	7659628	7659849	1:7659628-7659849	ENSG00000237365,ENSG00000207056,ENSG00000237402,ENSG00000237728,ENSG00000225126
chr1	7667662	7667967	1:7667662-7667967	ENSG00000237365,ENSG00000207056,ENSG00000237402,ENSG00000237728,ENSG00000225126,ENSG00000270171
chr1	7680137	7680891	1:7680137-7680891	ENSG00000237365,ENSG00000237402,ENSG00000237728,ENSG00000225126,ENSG00000270171,ENSG00000270035,ENSG00000269978
chr1	7704111	7705082	1:7704111-7705082	ENSG00000237365,ENSG00000207056,ENSG00000237402,ENSG00000237728,ENSG00000225126,ENSG00000270171,ENSG00000270035,ENSG00000269978
chr1	7770861	7771816	1:7770861-7771816	ENSG00000237728,ENSG00000049245,ENSG00000269925,ENSG00000049246,ENSG00000236266
chr1	7783523	7784516	1:7783523-7784516	ENSG00000237402,ENSG00000237728,ENSG00000049245,ENSG00000269925,ENSG00000049246,ENSG00000236266
chr1	7842638	7843144	1:7842638-7843144	ENSG00000049246,ENSG00000236266,ENSG00000049247
chr1	7899004	7899323	1:7899004-7899323	ENSG00000237402,ENSG00000237728,ENSG00000225126,ENSG00000236266,ENSG00000049247
chr1	7899559	7899942	1:7899559-7899942	ENSG00000236266,ENSG00000049247
chr1	7915786	7916413	1:7915786-7916413	ENSG00000237365,ENSG00000237402,ENSG00000237728,ENSG00000225126,ENSG00000236266,ENSG00000049247,ENSG00000049249,ENSG00000270330,ENSG00000284747,ENSG00000284716,ENSG00000265141
chr1	7918190	7918430	1:7918190-7918430	-
chr1	7930678	7931661	1:7930678-7931661	ENSG00000049249,ENSG00000270330
chr1	7942416	7942869	1:7942416-7942869	ENSG00000049249,ENSG00000270330
chr1	7953767	7954577	1:7953767-7954577	ENSG00000236266,ENSG00000049249,ENSG00000270330,ENSG00000116288,ENSG00000200344,ENSG00000284747,ENSG00000284716
chr1	7961151	7962160	1:7961151-7962160	ENSG00000116288,ENSG00000200344,ENSG00000284747,ENSG00000284716,ENSG00000251977,ENSG00000252254
chr1	8025839	8026781	1:8025839-8026781	ENSG00000200344,ENSG00000284747,ENSG00000284716,ENSG00000116285,ENSG00000238290,ENSG00000232848,ENSG00000227634,ENSG00000200975,ENSG00000251977,ENSG00000162426,ENSG00000252254
chr1	8113282	8113832	1:8113282-8113832	ENSG00000200344,ENSG00000284747,ENSG00000284716,ENSG00000232848,ENSG00000227634,ENSG00000200975,ENSG00000251977,ENSG00000252254
chr1	8152473	8153569	1:8152473-8153569	ENSG00000237728,ENSG00000200344,ENSG00000284747,ENSG00000284716,ENSG00000232848,ENSG00000227634,ENSG00000200975,ENSG00000251977,ENSG00000252254,ENSG00000131686
chr1	8169530	8170276	1:8169530-8170276	ENSG00000200344,ENSG00000284747,ENSG00000284716,ENSG00000232848,ENSG00000229305,ENSG00000227634,ENSG00000200975,ENSG00000251977,ENSG00000252254
chr1	8182253	8182730	1:8182253-8182730	ENSG00000200344,ENSG00000284747,ENSG00000284716,ENSG00000232848,ENSG00000229305,ENSG00000227634,ENSG00000200975,ENSG00000251977
chr1	8217199	8218037	1:8217199-8218037	ENSG00000200344,ENSG00000284747,ENSG00000284716,ENSG00000232848,ENSG00000227634,ENSG00000200975,ENSG00000233645,ENSG00000251977,ENSG00000252254
chr1	8317985	8318519	1:8317985-8318519	ENSG00000200344,ENSG00000284747,ENSG00000284716,ENSG00000116285,ENSG00000238290,ENSG00000232848,ENSG00000251977,ENSG00000162426,ENSG00000252254
chr1	8395439	8395842	1:8395439-8395842	-
chr1	8396980	8397368	1:8396980-8397368	ENSG00000284747,ENSG00000284716,ENSG00000252254,ENSG00000142599,ENSG00000232912,ENSG00000221083,ENSG00000270282,ENSG00000131686
chr1	8423409	8424596	1:8423409-8424596	ENSG00000142599,ENSG00000232912
chr1	8427580	8428003	1:8427580-8428003	ENSG00000142599,ENSG00000232912
chr1	8473527	8473934	1:8473527-8473934	ENSG00000221083,ENSG00000270282,ENSG00000234619,ENSG00000224315,ENSG00000265141
chr1	8477311	8477668	1:8477311-8477668	ENSG00000221083,ENSG00000270282,ENSG00000234619
chr1	8496064	8496983	1:8496064-8496983	ENSG00000221083,ENSG00000270282,ENSG00000234619,ENSG00000224315,ENSG00000232208,ENSG00000232663,ENSG00000131686,ENSG00000265141
chr1	8525627	8526278	1:8525627-8526278	ENSG00000142599,ENSG00000221083,ENSG00000270282,ENSG00000234619,ENSG00000131686
chr1	8663906	8664489	1:8663906-8664489	ENSG00000142599,ENSG00000234619
chr1	8670764	8671007	1:8670764-8671007	ENSG00000234619
chr1	8701312	8701818	1:8701312-8701818	ENSG00000142599,ENSG00000234619,ENSG00000224315,ENSG00000222511,ENSG00000226545,ENSG00000274258,ENSG00000232208,ENSG00000232663,ENSG00000131686,ENSG00000265141
chr1	8703032	8703644	1:8703032-8703644	ENSG00000142599,ENSG00000234619,ENSG00000224315,ENSG00000222511,ENSG00000226545
chr1	8712439	8713112	1:8712439-8713112	ENSG00000234619,ENSG00000224315,ENSG00000222511,ENSG00000226545,ENSG00000265141,ENSG00000197241
chr1	8817232	8818206	1:8817232-8818206	ENSG00000142599,ENSG00000234619,ENSG00000224315,ENSG00000222511,ENSG00000226545,ENSG00000228423,ENSG00000229716,ENSG00000074800,ENSG00000274258,ENSG00000230679,ENSG00000238249,ENSG00000232208,ENSG00000232663,ENSG00000131686,ENSG00000265141,ENSG00000197241,ENSG00000142583,ENSG00000252404
chr1	8825865	8826439	1:8825865-8826439	ENSG00000234619,ENSG00000224315,ENSG00000222511,ENSG00000226545,ENSG00000228423,ENSG00000229716,ENSG00000274258,ENSG00000238249,ENSG00000232208,ENSG00000232663,ENSG00000131686,ENSG00000265141,ENSG00000197241,ENSG00000142583,ENSG00000252404
chr1	8829604	8829973	1:8829604-8829973	ENSG00000234619,ENSG00000224315,ENSG00000222511,ENSG00000226545,ENSG00000228423,ENSG00000229716,ENSG00000274258,ENSG00000232208,ENSG00000232663,ENSG00000131686,ENSG00000265141
chr1	8878079	8879462	1:8878079-8879462	ENSG00000074800,ENSG00000274258,ENSG00000230679,ENSG00000201725,ENSG00000238249,ENSG00000232208,ENSG00000232663,ENSG00000131686,ENSG00000265141,ENSG00000197241,ENSG00000142583,ENSG00000252404
chr1	9128412	9129734	1:9128412-9129734	ENSG00000238249,ENSG00000232208,ENSG00000232663,ENSG00000131686,ENSG00000265141,ENSG00000197241,ENSG00000142583,ENSG00000252404,ENSG00000180758,ENSG00000228526,ENSG00000284357,ENSG00000234546
chr1	9234220	9235264	1:9234220-9235264	ENSG00000238249,ENSG00000232208,ENSG00000232663,ENSG00000131686,ENSG00000265141,ENSG00000197241,ENSG00000142583,ENSG00000252404,ENSG00000180758,ENSG00000228526,ENSG00000284357,ENSG00000234546,ENSG00000049239
chr1	9275643	9275972	1:9275643-9275972	ENSG00000232208,ENSG00000232663,ENSG00000131686,ENSG00000265141,ENSG00000197241,ENSG00000142583,ENSG00000252404,ENSG00000228526,ENSG00000284357,ENSG00000234546,ENSG00000049239,ENSG00000171621,ENSG00000252956
chr1	9292596	9293908	1:9292596-9293908	ENSG00000228526,ENSG00000284357,ENSG00000234546,ENSG00000171621,ENSG00000252956
chr1	9410862	9411187	1:9410862-9411187	ENSG00000284652,ENSG00000252956
chr1	9413091	9413839	1:9413091-9413839	ENSG00000142583,ENSG00000252404,ENSG00000171621,ENSG00000284652,ENSG00000284693,ENSG00000252956
chr1	9426359	9426734	1:9426359-9426734	ENSG00000171621,ENSG00000284652,ENSG00000284693,ENSG00000252956
chr1	9428692	9429186	1:9428692-9429186	ENSG00000197241,ENSG00000142583,ENSG00000252404,ENSG00000284357,ENSG00000234546,ENSG00000171621,ENSG00000284652,ENSG00000284693,ENSG00000252956
chr1	9495284	9495495	1:9495284-9495495	ENSG00000252404,ENSG00000235263,ENSG00000231181
chr1	9539012	9540193	1:9539012-9540193	ENSG00000232208,ENSG00000232663,ENSG00000131686,ENSG00000265141,ENSG00000197241,ENSG00000142583,ENSG00000252404,ENSG00000228526,ENSG00000284357,ENSG00000234546,ENSG00000235263,ENSG00000171612,ENSG00000231181
chr1	9588389	9589604	1:9588389-9589604	ENSG00000131686,ENSG00000265141,ENSG00000197241,ENSG00000142583,ENSG00000252404,ENSG00000231181,ENSG00000188807
chr1	9627031	9627611	1:9627031-9627611	ENSG00000171608,ENSG00000179840,ENSG00000233268,ENSG00000271264,ENSG00000223989
chr1	9629587	9630356	1:9629587-9630356	ENSG00000179840
chr1	9651681	9652677	1:9651681-9652677	ENSG00000171608,ENSG00000179840,ENSG00000233268
chr1	9655198	9655477	1:9655198-9655477	ENSG00000171608,ENSG00000179840,ENSG00000233268
chr1	9687236	9687977	1:9687236-9687977	ENSG00000171608,ENSG00000233268,ENSG00000231789
chr1	9689147	9689794	1:9689147-9689794	ENSG00000171608,ENSG00000233268,ENSG00000231789
chr1	9704665	9704944	1:9704665-9704944	-
chr1	9705489	9705894	1:9705489-9705894	ENSG00000171608
chr1	9711682	9711985	1:9711682-9711985	ENSG00000171608
chr1	9717331	9718171	1:9717331-9718171	ENSG00000171608,ENSG00000171603,ENSG00000271264,ENSG00000223989
chr1	9725000	9725285	1:9725000-9725285	ENSG00000171603,ENSG00000271264,ENSG00000223989
chr1	9728705	9729149	1:9728705-9729149	ENSG00000171603,ENSG00000223989
chr1	9822992	9824593	1:9822992-9824593	ENSG00000171603,ENSG00000271264,ENSG00000280113,ENSG00000223989
chr1	9867569	9867821	1:9867569-9867821	ENSG00000271264,ENSG00000223989,ENSG00000285701,ENSG00000241326,ENSG00000162444
chr1	9881853	9882724	1:9881853-9882724	ENSG00000271264,ENSG00000178585,ENSG00000223989,ENSG00000285701,ENSG00000265521,ENSG00000241326,ENSG00000162444,ENSG00000224340,ENSG00000201746
chr1	9909858	9911124	1:9909858-9911124	ENSG00000271264,ENSG00000178585,ENSG00000223989,ENSG00000285701,ENSG00000162441,ENSG00000228150,ENSG00000173614,ENSG00000283611,ENSG00000265521,ENSG00000241326,ENSG00000162444,ENSG00000130939,ENSG00000224340,ENSG00000233623,ENSG00000201746
chr1	9942869	9943805	1:9942869-9943805	ENSG00000178585,ENSG00000223989,ENSG00000285701,ENSG00000162441,ENSG00000228150,ENSG00000173614,ENSG00000202415,ENSG00000283611,ENSG00000265521,ENSG00000241326,ENSG00000162444,ENSG00000130939,ENSG00000224340,ENSG00000233623,ENSG00000201746
chr1	9950373	9950728	1:9950373-9950728	ENSG00000285701,ENSG00000162441,ENSG00000228150,ENSG00000173614,ENSG00000202415,ENSG00000283611,ENSG00000265521,ENSG00000241326,ENSG00000162444,ENSG00000130939,ENSG00000224340,ENSG00000233623,ENSG00000201746
chr1	10032535	10033464	1:10032535-10033464	ENSG00000162441,ENSG00000228150,ENSG00000173614,ENSG00000283611,ENSG00000265521,ENSG00000241326,ENSG00000162444,ENSG00000130939,ENSG00000224340,ENSG00000233623,ENSG00000201746
chr1	10210113	10211089	1:10210113-10211089	ENSG00000241326,ENSG00000162444,ENSG00000224340,ENSG00000233623,ENSG00000201746,ENSG00000054523,ENSG00000264881,ENSG00000199562,ENSG00000284735
chr1	10304421	10304650	1:10304421-10304650	ENSG00000201746,ENSG00000264881,ENSG00000199562,ENSG00000264501
chr1	10307965	10308347	1:10307965-10308347	ENSG00000233623,ENSG00000201746,ENSG00000054523,ENSG00000264881,ENSG00000199562,ENSG00000264501
chr1	10398454	10399500	1:10398454-10399500	ENSG00000201746,ENSG00000284735,ENSG00000284642,ENSG00000142657,ENSG00000241563,ENSG00000203469
chr1	10430128	10431173	1:10430128-10431173	ENSG00000284735,ENSG00000271989,ENSG00000251503,ENSG00000175279,ENSG00000241563,ENSG00000203469
chr1	10472247	10472800	1:10472247-10472800	ENSG00000271989,ENSG00000251503,ENSG00000175279,ENSG00000241563,ENSG00000160049,ENSG00000203469,ENSG00000142655,ENSG00000204510
chr1	10474812	10475367	1:10474812-10475367	ENSG00000241563,ENSG00000160049,ENSG00000203469,ENSG00000142655,ENSG00000204510
chr1	10494846	10495631	1:10494846-10495631	ENSG00000271989,ENSG00000251503,ENSG00000175279,ENSG00000241563,ENSG00000160049,ENSG00000203469,ENSG00000142655,ENSG00000287727,ENSG00000243267,ENSG00000225158,ENSG00000215785
chr1	10498244	10498499	1:10498244-10498499	ENSG00000241563,ENSG00000203469
chr1	10510663	10511531	1:10510663-10511531	ENSG00000241563,ENSG00000203469,ENSG00000287727,ENSG00000243267,ENSG00000225158,ENSG00000175262,ENSG00000215785
chr1	10525085	10525763	1:10525085-10525763	ENSG00000241563,ENSG00000203469,ENSG00000142655,ENSG00000287727,ENSG00000243267,ENSG00000130940,ENSG00000272078,ENSG00000225158,ENSG00000175262,ENSG00000215785,ENSG00000225602,ENSG00000253086,ENSG00000171819,ENSG00000116721
chr1	10553358	10553747	1:10553358-10553747	ENSG00000287727,ENSG00000243267
chr1	10638490	10638975	1:10638490-10638975	ENSG00000287727,ENSG00000243267,ENSG00000130940,ENSG00000272078
chr1	10693772	10695262	1:10693772-10695262	ENSG00000287727,ENSG00000243267,ENSG00000130940,ENSG00000274764
chr1	10744495	10744712	1:10744495-10744712	-
chr1	10756039	10756420	1:10756039-10756420	ENSG00000287727,ENSG00000243267,ENSG00000274764
chr1	10866890	10867513	1:10866890-10867513	ENSG00000287727,ENSG00000243267,ENSG00000225158
chr1	10904777	10905291	1:10904777-10905291	ENSG00000225158,ENSG00000175262,ENSG00000215785,ENSG00000274764
chr1	10910040	10910317	1:10910040-10910317	ENSG00000287727,ENSG00000243267,ENSG00000225158,ENSG00000175262,ENSG00000215785
chr1	10917884	10918286	1:10917884-10918286	ENSG00000287727,ENSG00000243267,ENSG00000225158,ENSG00000175262,ENSG00000215785,ENSG00000243073
chr1	10965604	10965989	1:10965604-10965989	ENSG00000175262,ENSG00000215785
chr1	11012247	11013326	1:11012247-11013326	ENSG00000215785,ENSG00000120948,ENSG00000225602,ENSG00000253086
chr1	11037732	11038017	1:11037732-11038017	ENSG00000215785,ENSG00000120948,ENSG00000009724,ENSG00000116649,ENSG00000225602,ENSG00000253086,ENSG00000171819
chr1	11059639	11060456	1:11059639-11060456	ENSG00000215785,ENSG00000120948,ENSG00000009724,ENSG00000116649,ENSG00000171824,ENSG00000226849,ENSG00000230337,ENSG00000225602,ENSG00000253086,ENSG00000171819,ENSG00000207451,ENSG00000238173,ENSG00000232423
chr1	11099355	11100133	1:11099355-11100133	ENSG00000215785,ENSG00000009724,ENSG00000116649,ENSG00000171824,ENSG00000230337,ENSG00000198793,ENSG00000225602,ENSG00000253086,ENSG00000171819,ENSG00000207451,ENSG00000238173,ENSG00000182330
chr1	11246224	11246760	1:11246224-11246760	ENSG00000225602,ENSG00000253086,ENSG00000171819,ENSG00000207451,ENSG00000238173,ENSG00000284646,ENSG00000235643,ENSG00000284708
chr1	11262344	11262907	1:11262344-11262907	ENSG00000198793,ENSG00000225602,ENSG00000253086,ENSG00000171819,ENSG00000207451,ENSG00000238173,ENSG00000120942,ENSG00000238199,ENSG00000284646,ENSG00000224338,ENSG00000235643,ENSG00000284708
chr1	11272794	11273737	1:11272794-11273737	ENSG00000198793,ENSG00000225602,ENSG00000253086,ENSG00000171819,ENSG00000207451,ENSG00000238173,ENSG00000120942,ENSG00000238199,ENSG00000284646,ENSG00000224338,ENSG00000284708,ENSG00000231219,ENSG00000207511
chr1	11335408	11336081	1:11335408-11336081	ENSG00000225602,ENSG00000253086,ENSG00000171819,ENSG00000207451,ENSG00000238173,ENSG00000284646,ENSG00000224338,ENSG00000285833,ENSG00000235643,ENSG00000284708,ENSG00000157330,ENSG00000116721,ENSG00000228338,ENSG00000239810,ENSG00000179172,ENSG00000243073
chr1	11478785	11479504	1:11478785-11479504	ENSG00000284646,ENSG00000224338,ENSG00000204624,ENSG00000285833,ENSG00000235643,ENSG00000284708,ENSG00000179172
chr1	11522654	11522871	1:11522654-11522871	ENSG00000284646,ENSG00000224338,ENSG00000204624,ENSG00000285833,ENSG00000235643,ENSG00000284708,ENSG00000116721,ENSG00000179172,ENSG00000236179
chr1	11650139	11650915	1:11650139-11650915	ENSG00000207451,ENSG00000238173,ENSG00000235643,ENSG00000284708,ENSG00000116661,ENSG00000132879,ENSG00000116663
chr1	11654466	11655083	1:11654466-11655083	ENSG00000284708,ENSG00000116661,ENSG00000132879
chr1	11663945	11665262	1:11663945-11665262	ENSG00000235643,ENSG00000284708,ENSG00000116661,ENSG00000132879,ENSG00000116663,ENSG00000207434
chr1	11680731	11681719	1:11680731-11681719	ENSG00000235643,ENSG00000284708,ENSG00000116661,ENSG00000132879,ENSG00000116663,ENSG00000116670,ENSG00000162490,ENSG00000177553
chr1	11691258	11691740	1:11691258-11691740	ENSG00000116670,ENSG00000162490
chr1	11693039	11693566	1:11693039-11693566	ENSG00000235643,ENSG00000116670,ENSG00000162490,ENSG00000207434,ENSG00000274764
chr1	11719173	11719941	1:11719173-11719941	ENSG00000235643,ENSG00000284708,ENSG00000116661,ENSG00000132879,ENSG00000116663,ENSG00000116670,ENSG00000162490,ENSG00000177674,ENSG00000215910,ENSG00000177553,ENSG00000116721,ENSG00000274764,ENSG00000280267,ENSG00000204505
chr1	11730194	11730592	1:11730194-11730592	ENSG00000284708,ENSG00000177674,ENSG00000215910,ENSG00000177553
chr1	11735841	11736887	1:11735841-11736887	ENSG00000177674,ENSG00000215910,ENSG00000177553,ENSG00000229571
chr1	11740743	11741068	1:11740743-11741068	ENSG00000177674,ENSG00000177553
chr1	11749020	11749545	1:11749020-11749545	ENSG00000177674,ENSG00000215910,ENSG00000177553
chr1	11784974	11785399	1:11784974-11785399	ENSG00000215910,ENSG00000177553,ENSG00000177000,ENSG00000011021
chr1	11803320	11803743	1:11803320-11803743	ENSG00000215910,ENSG00000177553,ENSG00000177000,ENSG00000011021
chr1	11805515	11806471	1:11805515-11806471	ENSG00000215910,ENSG00000177553,ENSG00000177000,ENSG00000011021,ENSG00000276470,ENSG00000224904
chr1	11859235	11859524	1:11859235-11859524	ENSG00000276470,ENSG00000278852,ENSG00000175206,ENSG00000275915,ENSG00000120937,ENSG00000224904
chr1	11907786	11909874	1:11907786-11909874	ENSG00000276470,ENSG00000278852,ENSG00000175206,ENSG00000275915,ENSG00000224904,ENSG00000285646,ENSG00000199347,ENSG00000201801
chr1	11925752	11926628	1:11925752-11926628	ENSG00000276470,ENSG00000224904,ENSG00000285646,ENSG00000199347,ENSG00000201801,ENSG00000116685,ENSG00000083444
chr1	11934194	11934957	1:11934194-11934957	ENSG00000276470,ENSG00000224904,ENSG00000285646,ENSG00000199347,ENSG00000201801,ENSG00000116685,ENSG00000083444,ENSG00000287384,ENSG00000116688,ENSG00000207434
chr1	11952761	11953201	1:11952761-11953201	ENSG00000276470,ENSG00000278852,ENSG00000175206,ENSG00000275915,ENSG00000224904,ENSG00000083444,ENSG00000274764,ENSG00000229571
chr1	11979912	11980696	1:11979912-11980696	ENSG00000276470,ENSG00000285646,ENSG00000199347,ENSG00000201801,ENSG00000287384,ENSG00000116688,ENSG00000274178,ENSG00000179412,ENSG00000204505
chr1	12019084	12019723	1:12019084-12019723	ENSG00000276470,ENSG00000224904,ENSG00000285646,ENSG00000199347,ENSG00000201801,ENSG00000287384,ENSG00000116688,ENSG00000270914,ENSG00000116691,ENSG00000202461,ENSG00000276869,ENSG00000243539,ENSG00000201135,ENSG00000157330,ENSG00000228338,ENSG00000243073
chr1	12047323	12047815	1:12047323-12047815	ENSG00000116691,ENSG00000276869,ENSG00000243539,ENSG00000201135,ENSG00000239810,ENSG00000243073,ENSG00000204510,ENSG00000232423,ENSG00000274178,ENSG00000280267,ENSG00000237700
chr1	12052213	12052421	1:12052213-12052421	ENSG00000276869,ENSG00000243539,ENSG00000201135,ENSG00000204510
chr1	12087829	12088113	1:12087829-12088113	ENSG00000201135,ENSG00000227875,ENSG00000285604
chr1	12088477	12088919	1:12088477-12088919	ENSG00000243539,ENSG00000201135,ENSG00000227875,ENSG00000285604
chr1	12125000	12125370	1:12125000-12125370	ENSG00000120949,ENSG00000263676,ENSG00000225196,ENSG00000252969,ENSG00000207434
chr1	12132803	12133557	1:12132803-12133557	ENSG00000120949,ENSG00000263676,ENSG00000225196,ENSG00000252969,ENSG00000226166,ENSG00000188984,ENSG00000157330,ENSG00000116721,ENSG00000231103,ENSG00000179172,ENSG00000120952,ENSG00000187545,ENSG00000277862,ENSG00000233336,ENSG00000270601,ENSG00000182330
chr1	12143803	12144038	1:12143803-12144038	ENSG00000263676,ENSG00000207434
chr1	12150425	12151076	1:12150425-12151076	ENSG00000283789,ENSG00000028137,ENSG00000263676,ENSG00000225196,ENSG00000252969,ENSG00000226166,ENSG00000188984,ENSG00000157330,ENSG00000116726,ENSG00000231103,ENSG00000120952,ENSG00000243073,ENSG00000187545,ENSG00000277862,ENSG00000275774,ENSG00000233336,ENSG00000270601
chr1	12153215	12153707	1:12153215-12153707	ENSG00000263676,ENSG00000188984,ENSG00000157330,ENSG00000116726,ENSG00000231103,ENSG00000120952,ENSG00000243073,ENSG00000275774
chr1	12161678	12162338	1:12161678-12162338	ENSG00000283789,ENSG00000028137,ENSG00000263676,ENSG00000225196,ENSG00000252969,ENSG00000226166,ENSG00000188984,ENSG00000157330,ENSG00000116726,ENSG00000116721,ENSG00000120952,ENSG00000187545,ENSG00000277862,ENSG00000236179,ENSG00000233336,ENSG00000204505,ENSG00000270601,ENSG00000231219,ENSG00000207511
chr1	12166858	12168341	1:12166858-12168341	ENSG00000283789,ENSG00000028137,ENSG00000263676,ENSG00000232423
chr1	12173486	12174086	1:12173486-12174086	ENSG00000283789,ENSG00000028137,ENSG00000263676,ENSG00000116721,ENSG00000228338,ENSG00000231103,ENSG00000243073,ENSG00000207434,ENSG00000229571,ENSG00000236179,ENSG00000204505
chr1	12177820	12178437	1:12177820-12178437	ENSG00000283789,ENSG00000028137,ENSG00000263676,ENSG00000239810,ENSG00000204505
chr1	12179095	12179501	1:12179095-12179501	ENSG00000283789,ENSG00000028137,ENSG00000263676,ENSG00000228338,ENSG00000239810,ENSG00000204505
chr1	12201434	12202062	1:12201434-12202062	ENSG00000120949,ENSG00000201135,ENSG00000263676,ENSG00000225196,ENSG00000252969,ENSG00000204518,ENSG00000226166,ENSG00000188984,ENSG00000157330,ENSG00000116726,ENSG00000116721,ENSG00000228338,ENSG00000239810,ENSG00000231103,ENSG00000120952,ENSG00000187545,ENSG00000207434,ENSG00000277862,ENSG00000236179,ENSG00000275774,ENSG00000233336,ENSG00000204505,ENSG00000279804,ENSG00000270601,ENSG00000204479
chr1	12208903	12209520	1:12208903-12209520	ENSG00000120949,ENSG00000263676,ENSG00000225196,ENSG00000252969,ENSG00000274764
chr1	12210386	12210762	1:12210386-12210762	ENSG00000225196,ENSG00000252969,ENSG00000116721
chr1	12229736	12230613	1:12229736-12230613	ENSG00000225196,ENSG00000252969,ENSG00000048707,ENSG00000204518,ENSG00000226166,ENSG00000188984,ENSG00000157330,ENSG00000116726,ENSG00000116721,ENSG00000228338,ENSG00000239810,ENSG00000231103,ENSG00000179172,ENSG00000120952,ENSG00000187545,ENSG00000277862,ENSG00000236179,ENSG00000275774,ENSG00000233336,ENSG00000279804,ENSG00000270601,ENSG00000237700
chr1	12434195	12434603	1:12434195-12434603	ENSG00000048707,ENSG00000229484,ENSG00000221340,ENSG00000276830,ENSG00000204518,ENSG00000226166,ENSG00000188984,ENSG00000157330,ENSG00000116726,ENSG00000228338,ENSG00000231103,ENSG00000120952,ENSG00000243073,ENSG00000236179,ENSG00000204505,ENSG00000270601
chr1	12435684	12436155	1:12435684-12436155	ENSG00000048707,ENSG00000229484,ENSG00000221340,ENSG00000276830,ENSG00000204518,ENSG00000226166,ENSG00000188984,ENSG00000157330,ENSG00000116726,ENSG00000239810,ENSG00000179172,ENSG00000120952,ENSG00000187545,ENSG00000274764,ENSG00000277862,ENSG00000236179,ENSG00000275774,ENSG00000233336,ENSG00000270601,ENSG00000231219,ENSG00000207511,ENSG00000237700
chr1	12438594	12438826	1:12438594-12438826	ENSG00000229484,ENSG00000221340,ENSG00000204518,ENSG00000226166,ENSG00000120952,ENSG00000274764,ENSG00000231219,ENSG00000207511,ENSG00000237700
chr1	12449417	12450000	1:12449417-12450000	ENSG00000048707,ENSG00000229484,ENSG00000221340,ENSG00000276830,ENSG00000204518,ENSG00000226166,ENSG00000188984,ENSG00000157330,ENSG00000116726,ENSG00000116721,ENSG00000228338,ENSG00000231103,ENSG00000179172,ENSG00000120952,ENSG00000243073,ENSG00000187545,ENSG00000207434,ENSG00000232423,ENSG00000277862,ENSG00000236179,ENSG00000233336,ENSG00000279804,ENSG00000270601,ENSG00000204480,ENSG00000204479,ENSG00000204478,ENSG00000215909
chr1	12473061	12473535	1:12473061-12473535	ENSG00000048707,ENSG00000229484,ENSG00000221340,ENSG00000276830,ENSG00000204518,ENSG00000226166,ENSG00000157330,ENSG00000116726,ENSG00000179172,ENSG00000277862,ENSG00000275774,ENSG00000233336,ENSG00000279804,ENSG00000270601
chr1	12475810	12476228	1:12475810-12476228	ENSG00000048707,ENSG00000229484,ENSG00000221340,ENSG00000204518,ENSG00000188984,ENSG00000231103,ENSG00000179172,ENSG00000277058
chr1	12478758	12478996	1:12478758-12478996	ENSG00000048707,ENSG00000229484,ENSG00000277058
chr1	12510740	12511128	1:12510740-12511128	ENSG00000048707,ENSG00000239149,ENSG00000229484,ENSG00000221340,ENSG00000276830,ENSG00000204518,ENSG00000226166,ENSG00000188984,ENSG00000157330,ENSG00000116726,ENSG00000116721,ENSG00000228338,ENSG00000239810,ENSG00000231103,ENSG00000120952,ENSG00000243073,ENSG00000187545,ENSG00000207434,ENSG00000234064,ENSG00000232423,ENSG00000277862,ENSG00000236179,ENSG00000275774,ENSG00000233336,ENSG00000204505,ENSG00000279804,ENSG00000270601,ENSG00000231219,ENSG00000207511,ENSG00000182330,ENSG00000204480,ENSG00000204479,ENSG00000204478,ENSG00000162494,ENSG00000259961,ENSG00000215909
chr1	12595157	12595401	1:12595157-12595401	ENSG00000229484,ENSG00000162496,ENSG00000221340,ENSG00000276830,ENSG00000272482,ENSG00000204518,ENSG00000232423,ENSG00000279169
chr1	12595667	12596314	1:12595667-12596314	ENSG00000229484,ENSG00000162496,ENSG00000221340,ENSG00000276830,ENSG00000272482,ENSG00000204518,ENSG00000226166,ENSG00000188984,ENSG00000157330,ENSG00000116726,ENSG00000116721,ENSG00000228338,ENSG00000231103,ENSG00000179172,ENSG00000243073,ENSG00000187545,ENSG00000232423,ENSG00000277862,ENSG00000233336,ENSG00000279169,ENSG00000270601,ENSG00000231219,ENSG00000207511,ENSG00000204480,ENSG00000162494,ENSG00000259961
chr1	12604008	12604750	1:12604008-12604750	ENSG00000229484,ENSG00000162496,ENSG00000221340,ENSG00000276830,ENSG00000272482,ENSG00000204518,ENSG00000226166,ENSG00000188984,ENSG00000157330,ENSG00000116726,ENSG00000228338,ENSG00000239810,ENSG00000179172,ENSG00000120952,ENSG00000187545,ENSG00000207434,ENSG00000277862,ENSG00000236179,ENSG00000275774,ENSG00000233336,ENSG00000179412,ENSG00000204505,ENSG00000279169,ENSG00000279804,ENSG00000270601,ENSG00000204480
chr1	12617942	12618633	1:12617942-12618633	ENSG00000229484,ENSG00000162496,ENSG00000221340,ENSG00000276830,ENSG00000272482,ENSG00000204518,ENSG00000116721,ENSG00000207434,ENSG00000279169
chr1	12618936	12620278	1:12618936-12620278	ENSG00000162496,ENSG00000221340,ENSG00000276830,ENSG00000272482,ENSG00000204518,ENSG00000207434,ENSG00000279169
chr1	12620493	12620754	1:12620493-12620754	ENSG00000162496,ENSG00000221340,ENSG00000276830,ENSG00000272482,ENSG00000204518,ENSG00000226166,ENSG00000157330,ENSG00000234064
chr1	13327990	13328223	1:13327990-13328223	ENSG00000116726,ENSG00000228338,ENSG00000239810,ENSG00000179172,ENSG00000275774,ENSG00000279804,ENSG00000250894,ENSG00000237700,ENSG00000204501,ENSG00000228229,ENSG00000204481,ENSG00000204480,ENSG00000204479,ENSG00000204478,ENSG00000162494,ENSG00000259961,ENSG00000215909,ENSG00000162493,ENSG00000222952,ENSG00000234593
chr1	13699963	13700870	1:13699963-13700870	ENSG00000231103,ENSG00000243073,ENSG00000236179,ENSG00000179412,ENSG00000279804,ENSG00000270601,ENSG00000204478,ENSG00000162494,ENSG00000259961,ENSG00000215909,ENSG00000162493,ENSG00000222952,ENSG00000237445,ENSG00000253085,ENSG00000116731,ENSG00000231606,ENSG00000234593
chr1	13702864	13703146	1:13702864-13703146	ENSG00000243073,ENSG00000236179,ENSG00000179412,ENSG00000204478,ENSG00000162494,ENSG00000259961,ENSG00000215909,ENSG00000162493,ENSG00000222952,ENSG00000237445,ENSG00000253085,ENSG00000116731
chr1	13730630	13731341	1:13730630-13731341	ENSG00000116721,ENSG00000228338,ENSG00000231103,ENSG00000179172,ENSG00000120952,ENSG00000187545,ENSG00000229571,ENSG00000277862,ENSG00000236179,ENSG00000275774,ENSG00000233336,ENSG00000204505,ENSG00000279804,ENSG00000250894,ENSG00000270601,ENSG00000204481,ENSG00000204480,ENSG00000204479,ENSG00000204478,ENSG00000162494,ENSG00000259961,ENSG00000215909,ENSG00000162493,ENSG00000222952,ENSG00000237445,ENSG00000253085,ENSG00000116731,ENSG00000252151,ENSG00000231606,ENSG00000234593,ENSG00000235829
chr1	13748898	13749939	1:13748898-13749939	ENSG00000239810,ENSG00000187545,ENSG00000274178,ENSG00000277862,ENSG00000275774,ENSG00000233336,ENSG00000270601,ENSG00000204480,ENSG00000204479,ENSG00000204478,ENSG00000162494,ENSG00000259961,ENSG00000215909,ENSG00000162493,ENSG00000222952,ENSG00000237445,ENSG00000116731,ENSG00000252151,ENSG00000231606,ENSG00000234593
chr1	13764867	13765400	1:13764867-13765400	ENSG00000228338,ENSG00000120952,ENSG00000187545,ENSG00000277862,ENSG00000236179,ENSG00000275774,ENSG00000229978,ENSG00000233336,ENSG00000204505,ENSG00000270601,ENSG00000182330,ENSG00000204480,ENSG00000204479,ENSG00000204478,ENSG00000162494,ENSG00000259961,ENSG00000215909,ENSG00000162493,ENSG00000222952,ENSG00000237445,ENSG00000116731,ENSG00000252151,ENSG00000231606,ENSG00000234593,ENSG00000235829
chr1	14924025	14924647	1:14924025-14924647	ENSG00000204510,ENSG00000204505,ENSG00000204479,ENSG00000162493,ENSG00000189337,ENSG00000252151,ENSG00000231606,ENSG00000234593,ENSG00000235829,ENSG00000287756
chr1	15065774	15066652	1:15065774-15066652	ENSG00000116721,ENSG00000228338,ENSG00000239810,ENSG00000274178,ENSG00000236179,ENSG00000275774,ENSG00000179412,ENSG00000279804,ENSG00000250894,ENSG00000237700,ENSG00000204480,ENSG00000204479,ENSG00000204478,ENSG00000162494,ENSG00000259961,ENSG00000215909,ENSG00000162493,ENSG00000222952,ENSG00000237445,ENSG00000252151,ENSG00000231606,ENSG00000234593,ENSG00000235829,ENSG00000287756,ENSG00000204464,ENSG00000215720,ENSG00000278480,ENSG00000215704,ENSG00000142615
chr1	15080241	15080925	1:15080241-15080925	ENSG00000157330,ENSG00000231103,ENSG00000179172,ENSG00000120952,ENSG00000207434,ENSG00000274178,ENSG00000274764,ENSG00000233336,ENSG00000279804,ENSG00000250894,ENSG00000270601,ENSG00000231219,ENSG00000207511,ENSG00000204480,ENSG00000204479,ENSG00000204478,ENSG00000162494,ENSG00000259961,ENSG00000215909,ENSG00000162493,ENSG00000222952,ENSG00000237445,ENSG00000252151,ENSG00000231606,ENSG00000234593,ENSG00000235829,ENSG00000287756,ENSG00000204464,ENSG00000215720,ENSG00000278480,ENSG00000215704,ENSG00000142615
chr1	15100352	15100593	1:15100352-15100593	ENSG00000252151,ENSG00000231606,ENSG00000234593,ENSG00000235829,ENSG00000287756,ENSG00000204464,ENSG00000215720
chr1	15153796	15154188	1:15153796-15154188	ENSG00000204510,ENSG00000175147,ENSG00000171729,ENSG00000204464,ENSG00000215720,ENSG00000278480
chr1	15247142	15247529	1:15247142-15247529	ENSG00000232423,ENSG00000175147,ENSG00000171729,ENSG00000204464,ENSG00000215720,ENSG00000278480,ENSG00000142621
chr1	15249077	15249427	1:15249077-15249427	ENSG00000232423,ENSG00000175147,ENSG00000171729,ENSG00000204464,ENSG00000215720,ENSG00000278480,ENSG00000142621
chr1	15323660	15323947	1:15323660-15323947	ENSG00000204464,ENSG00000142621,ENSG00000236045,ENSG00000215704,ENSG00000142615,ENSG00000162438
chr1	15345943	15346406	1:15345943-15346406	ENSG00000229571,ENSG00000204464,ENSG00000215720,ENSG00000142621,ENSG00000233485,ENSG00000236045,ENSG00000228140,ENSG00000215704,ENSG00000142615
chr1	15352585	15352787	1:15352585-15352787	ENSG00000232423,ENSG00000142621,ENSG00000233485,ENSG00000236045,ENSG00000215704,ENSG00000142615
chr1	15384283	15384801	1:15384283-15384801	ENSG00000274764,ENSG00000229571,ENSG00000142621,ENSG00000236045,ENSG00000215704,ENSG00000142615
chr1	15386053	15386592	1:15386053-15386592	ENSG00000232423,ENSG00000142621,ENSG00000236045,ENSG00000228140,ENSG00000215704,ENSG00000142615
chr1	15409269	15410146	1:15409269-15410146	ENSG00000207434,ENSG00000236045,ENSG00000228140,ENSG00000142634,ENSG00000215704,ENSG00000142615
chr1	15411698	15412452	1:15411698-15412452	ENSG00000236045,ENSG00000228140,ENSG00000142634,ENSG00000215704,ENSG00000142615
chr1	15417300	15418087	1:15417300-15418087	ENSG00000236045,ENSG00000228140,ENSG00000142634,ENSG00000215704,ENSG00000142615
chr1	15431156	15431410	1:15431156-15431410	ENSG00000236045,ENSG00000215704,ENSG00000142615,ENSG00000162438
chr1	15434784	15435195	1:15434784-15435195	ENSG00000274764,ENSG00000236045,ENSG00000215704,ENSG00000142615,ENSG00000162438
chr1	15524021	15525359	1:15524021-15525359	ENSG00000251866,ENSG00000116138,ENSG00000132906,ENSG00000215704,ENSG00000142615
chr1	15526535	15527093	1:15526535-15527093	ENSG00000162458,ENSG00000162460,ENSG00000224459,ENSG00000272510,ENSG00000251866,ENSG00000116138,ENSG00000132906
chr1	15584601	15585223	1:15584601-15585223	ENSG00000162458,ENSG00000162460,ENSG00000224459,ENSG00000162461,ENSG00000237938,ENSG00000215695,ENSG00000116771,ENSG00000272510,ENSG00000251866,ENSG00000116138
chr1	15603204	15603953	1:15603204-15603953	ENSG00000162458,ENSG00000162460,ENSG00000224459,ENSG00000162461,ENSG00000237938,ENSG00000215695,ENSG00000197312,ENSG00000236500,ENSG00000252417,ENSG00000235084,ENSG00000237301,ENSG00000116771,ENSG00000272510,ENSG00000251866,ENSG00000116138
chr1	15616973	15617989	1:15616973-15617989	ENSG00000224321,ENSG00000162458,ENSG00000162460,ENSG00000224459,ENSG00000162461,ENSG00000237938,ENSG00000215695,ENSG00000197312,ENSG00000236500,ENSG00000252417,ENSG00000235084,ENSG00000237301,ENSG00000272510,ENSG00000251866,ENSG00000116138
chr1	15684225	15685201	1:15684225-15685201	ENSG00000224321,ENSG00000162458,ENSG00000162460,ENSG00000224459,ENSG00000162461,ENSG00000237938,ENSG00000116786,ENSG00000271742,ENSG00000215695,ENSG00000272510,ENSG00000251866
chr1	15697178	15697399	1:15697178-15697399	ENSG00000162458,ENSG00000162460,ENSG00000224459,ENSG00000162461,ENSG00000237938,ENSG00000116786,ENSG00000271742,ENSG00000215695,ENSG00000251866
chr1	15834358	15835354	1:15834358-15835354	ENSG00000184908,ENSG00000232456,ENSG00000183888,ENSG00000224966,ENSG00000275503,ENSG00000231353,ENSG00000234607,ENSG00000270620,ENSG00000065526,ENSG00000179743,ENSG00000178715,ENSG00000233954,ENSG00000224321,ENSG00000162458
chr1	15835761	15836168	1:15835761-15836168	ENSG00000270620,ENSG00000065526,ENSG00000179743,ENSG00000233954,ENSG00000224321
chr1	15836879	15837449	1:15836879-15837449	ENSG00000270620,ENSG00000065526,ENSG00000179743,ENSG00000233954,ENSG00000224321
chr1	15847145	15848835	1:15847145-15848835	ENSG00000268869,ENSG00000184908,ENSG00000232456,ENSG00000183888,ENSG00000224966,ENSG00000275503,ENSG00000231353,ENSG00000234607,ENSG00000270620,ENSG00000065526,ENSG00000179743,ENSG00000178715,ENSG00000233954,ENSG00000224321,ENSG00000162458
chr1	15949473	15950187	1:15949473-15950187	ENSG00000184908,ENSG00000232456,ENSG00000183888,ENSG00000224966,ENSG00000275503,ENSG00000231353,ENSG00000234607,ENSG00000116809,ENSG00000270620,ENSG00000065526,ENSG00000233954,ENSG00000224321,ENSG00000162458,ENSG00000224459
chr1	15975456	15976234	1:15975456-15976234	ENSG00000184908,ENSG00000232456,ENSG00000186510,ENSG00000233078,ENSG00000183888,ENSG00000224966,ENSG00000275503,ENSG00000231353,ENSG00000234607,ENSG00000116809,ENSG00000270620,ENSG00000233954,ENSG00000224321,ENSG00000162458,ENSG00000224459
chr1	16012865	16013592	1:16012865-16013592	ENSG00000184908,ENSG00000232456,ENSG00000186510,ENSG00000173641,ENSG00000233078,ENSG00000183888,ENSG00000233954,ENSG00000224321
chr1	16073583	16073911	1:16073583-16073911	ENSG00000234166,ENSG00000185519,ENSG00000184908,ENSG00000232456,ENSG00000183888,ENSG00000233954,ENSG00000224321
chr1	16078997	16079361	1:16078997-16079361	ENSG00000225710,ENSG00000233929,ENSG00000234166,ENSG00000185519,ENSG00000184908,ENSG00000232456,ENSG00000233078,ENSG00000183888,ENSG00000233954,ENSG00000224321
chr1	16122830	16123397	1:16122830-16123397	ENSG00000234166,ENSG00000142627,ENSG00000184908,ENSG00000232456,ENSG00000183888,ENSG00000224321,ENSG00000162458
chr1	16123724	16124080	1:16123724-16124080	ENSG00000234166,ENSG00000142627,ENSG00000184908,ENSG00000232456
chr1	16158120	16158486	1:16158120-16158486	ENSG00000234166,ENSG00000224621,ENSG00000227959,ENSG00000142627
chr1	16167638	16168103	1:16167638-16168103	ENSG00000234166,ENSG00000224621,ENSG00000227959,ENSG00000142627,ENSG00000184908,ENSG00000232456
chr1	16206332	16207342	1:16206332-16207342	ENSG00000225710,ENSG00000233929,ENSG00000132881,ENSG00000288398,ENSG00000237276,ENSG00000142632,ENSG00000234166,ENSG00000184908,ENSG00000232456
chr1	16217091	16217858	1:16217091-16217858	ENSG00000186715,ENSG00000233929,ENSG00000132881,ENSG00000288398,ENSG00000237276,ENSG00000142632,ENSG00000234166,ENSG00000184908,ENSG00000232456
chr1	16236324	16236556	1:16236324-16236556	ENSG00000233929,ENSG00000132881,ENSG00000288398
chr1	16236759	16237452	1:16236759-16237452	ENSG00000037637,ENSG00000233929,ENSG00000132881,ENSG00000288398,ENSG00000237276,ENSG00000142632,ENSG00000234166,ENSG00000184908,ENSG00000232456
chr1	16352023	16352848	1:16352023-16352848	ENSG00000226029,ENSG00000226457,ENSG00000055070,ENSG00000037637,ENSG00000234166
chr1	16366949	16367994	1:16366949-16367994	ENSG00000223643,ENSG00000226029,ENSG00000226457,ENSG00000055070,ENSG00000037637
chr1	16387197	16387542	1:16387197-16387542	-
chr1	16420669	16421116	1:16420669-16421116	ENSG00000223643,ENSG00000225710,ENSG00000226029,ENSG00000157191,ENSG00000187144
chr1	16440378	16441502	1:16440378-16441502	ENSG00000226029,ENSG00000157191,ENSG00000187144
chr1	16498601	16499676	1:16498601-16499676	ENSG00000225710,ENSG00000233421,ENSG00000224174,ENSG00000285853,ENSG00000261135,ENSG00000206652,ENSG00000080947,ENSG00000226029,ENSG00000157191,ENSG00000187144
chr1	16513536	16514815	1:16513536-16514815	ENSG00000223643,ENSG00000227684,ENSG00000282740,ENSG00000186301,ENSG00000225710,ENSG00000277344,ENSG00000233421,ENSG00000224174,ENSG00000285853,ENSG00000261135,ENSG00000206652,ENSG00000080947,ENSG00000226029,ENSG00000157191
chr1	16534383	16535204	1:16534383-16535204	ENSG00000186715,ENSG00000225710,ENSG00000277344,ENSG00000233421,ENSG00000224174,ENSG00000285853,ENSG00000226029
chr1	16612854	16613966	1:16612854-16613966	ENSG00000223643,ENSG00000186715,ENSG00000227684,ENSG00000282740,ENSG00000236698,ENSG00000280114,ENSG00000282143,ENSG00000215908,ENSG00000271732,ENSG00000219481,ENSG00000225710
chr1	16644103	16645151	1:16644103-16645151	ENSG00000263811,ENSG00000230239,ENSG00000223643,ENSG00000186715,ENSG00000268869,ENSG00000236698,ENSG00000280114,ENSG00000186301,ENSG00000283773,ENSG00000215908,ENSG00000271732,ENSG00000219481
chr1	16666464	16667490	1:16666464-16667490	ENSG00000261781,ENSG00000284653,ENSG00000117148,ENSG00000236648,ENSG00000272426
chr1	16678027	16678352	1:16678027-16678352	ENSG00000186715,ENSG00000279151,ENSG00000236698,ENSG00000280114,ENSG00000225710
chr1	16700278	16700568	1:16700278-16700568	ENSG00000117115,ENSG00000235241,ENSG00000238142,ENSG00000279151
chr1	16700996	16701301	1:16700996-16701301	ENSG00000235241,ENSG00000238142,ENSG00000279151
chr1	16707277	16707951	1:16707277-16707951	ENSG00000284653,ENSG00000263811,ENSG00000230239,ENSG00000223643,ENSG00000279151,ENSG00000268869,ENSG00000236698,ENSG00000280114
chr1	16709715	16710008	1:16709715-16710008	ENSG00000284653,ENSG00000263811,ENSG00000230239,ENSG00000223643,ENSG00000279151,ENSG00000268869,ENSG00000236698,ENSG00000280114
chr1	16739978	16741060	1:16739978-16741060	ENSG00000280222,ENSG00000261781,ENSG00000284653,ENSG00000117148,ENSG00000236648,ENSG00000272426
chr1	16750616	16750820	1:16750616-16750820	ENSG00000186715,ENSG00000227684,ENSG00000282740,ENSG00000219481,ENSG00000261135,ENSG00000206652,ENSG00000234607,ENSG00000215704
chr1	16872704	16873572	1:16872704-16873572	ENSG00000277234,ENSG00000228549,ENSG00000263811,ENSG00000230239
chr1	16889164	16889711	1:16889164-16889711	ENSG00000235241,ENSG00000238142,ENSG00000277234,ENSG00000228549,ENSG00000263811,ENSG00000230239,ENSG00000223643,ENSG00000279151
chr1	16895610	16896625	1:16895610-16896625	ENSG00000272426,ENSG00000207005,ENSG00000235241,ENSG00000238142,ENSG00000263811,ENSG00000230239,ENSG00000223643
chr1	16903808	16905376	1:16903808-16905376	ENSG00000272426,ENSG00000207005,ENSG00000235241,ENSG00000238142,ENSG00000263811,ENSG00000230239,ENSG00000223643,ENSG00000186715,ENSG00000207389,ENSG00000227684,ENSG00000058453,ENSG00000282740,ENSG00000279151,ENSG00000207513
chr1	16913685	16914701	1:16913685-16914701	ENSG00000236648,ENSG00000117115,ENSG00000226526,ENSG00000286898,ENSG00000117122,ENSG00000207005,ENSG00000277234,ENSG00000228549,ENSG00000263811,ENSG00000230239,ENSG00000058453,ENSG00000225710
chr1	16921649	16921975	1:16921649-16921975	ENSG00000058453
chr1	16927544	16927769	1:16927544-16927769	ENSG00000058453,ENSG00000225710
chr1	16960634	16961263	1:16960634-16961263	ENSG00000159339,ENSG00000266634,ENSG00000117115,ENSG00000159363,ENSG00000226526,ENSG00000286898,ENSG00000117122,ENSG00000058453
chr1	17011428	17012271	1:17011428-17012271	ENSG00000117148,ENSG00000159339,ENSG00000266634,ENSG00000117115,ENSG00000117118,ENSG00000288636,ENSG00000159363,ENSG00000226526,ENSG00000286898,ENSG00000117122,ENSG00000263811,ENSG00000230239
chr1	17053791	17054536	1:17053791-17054536	ENSG00000236648,ENSG00000074964,ENSG00000276747,ENSG00000159339,ENSG00000266634,ENSG00000204362,ENSG00000117115,ENSG00000117118,ENSG00000288636,ENSG00000159363,ENSG00000226526,ENSG00000286898,ENSG00000117122
chr1	17212803	17213004	1:17212803-17213004	ENSG00000280222,ENSG00000261781,ENSG00000284653,ENSG00000117148,ENSG00000276747,ENSG00000159339,ENSG00000266634,ENSG00000142619,ENSG00000142623,ENSG00000282843,ENSG00000204362,ENSG00000117115
chr1	17237012	17237268	1:17237012-17237268	ENSG00000276747,ENSG00000159339,ENSG00000266634,ENSG00000142619,ENSG00000142623,ENSG00000282843,ENSG00000204362,ENSG00000117115
chr1	17406287	17406555	1:17406287-17406555	ENSG00000230035,ENSG00000280222,ENSG00000117154,ENSG00000284653,ENSG00000117148,ENSG00000236648,ENSG00000074964,ENSG00000179051,ENSG00000227751,ENSG00000276747,ENSG00000159339,ENSG00000266634,ENSG00000117115
chr1	17437666	17438834	1:17437666-17438834	ENSG00000230035,ENSG00000280222,ENSG00000117148,ENSG00000236648,ENSG00000074964,ENSG00000179051,ENSG00000276747,ENSG00000159339,ENSG00000266634
chr1	17439630	17440083	1:17439630-17440083	ENSG00000235282,ENSG00000179023,ENSG00000225387,ENSG00000230035,ENSG00000280222,ENSG00000117154,ENSG00000261781,ENSG00000284653,ENSG00000117148,ENSG00000236648,ENSG00000074964,ENSG00000179051,ENSG00000227751,ENSG00000276747,ENSG00000159339,ENSG00000266634,ENSG00000117115
chr1	18816862	18817126	1:18816862-18817126	ENSG00000265606,ENSG00000179002,ENSG00000009709,ENSG00000225478,ENSG00000235282,ENSG00000179023,ENSG00000225387,ENSG00000230035,ENSG00000280222,ENSG00000117154,ENSG00000261781,ENSG00000284653,ENSG00000117148,ENSG00000236648,ENSG00000074964,ENSG00000276747,ENSG00000266634
chr1	18828186	18828531	1:18828186-18828531	ENSG00000228105,ENSG00000284710,ENSG00000226664,ENSG00000272084,ENSG00000265606,ENSG00000179002,ENSG00000009709,ENSG00000225478,ENSG00000235282,ENSG00000179023,ENSG00000225387,ENSG00000230035,ENSG00000280222,ENSG00000117154,ENSG00000261781,ENSG00000284653,ENSG00000117148,ENSG00000236648,ENSG00000074964,ENSG00000276747,ENSG00000159339,ENSG00000266634
chr1	18902308	18903202	1:18902308-18903202	ENSG00000127481,ENSG00000272084,ENSG00000169991,ENSG00000221662,ENSG00000265606,ENSG00000159423,ENSG00000179002,ENSG00000225387,ENSG00000230035,ENSG00000280222,ENSG00000117154,ENSG00000117148
chr1	18926359	18927178	1:18926359-18927178	ENSG00000272084,ENSG00000169991,ENSG00000265606,ENSG00000159423,ENSG00000179002,ENSG00000009709,ENSG00000235282,ENSG00000179023,ENSG00000225387,ENSG00000230035,ENSG00000280222,ENSG00000117154,ENSG00000261781,ENSG00000284653,ENSG00000236648
chr1	18948449	18948882	1:18948449-18948882	ENSG00000272084,ENSG00000169991,ENSG00000265606
chr1	18951837	18952409	1:18951837-18952409	ENSG00000272084,ENSG00000169991,ENSG00000265606
chr1	18955547	18957360	1:18955547-18957360	ENSG00000272084,ENSG00000169991,ENSG00000265606
chr1	19045290	19045701	1:19045290-19045701	ENSG00000272084,ENSG00000265606,ENSG00000179023,ENSG00000225387,ENSG00000230035,ENSG00000280222,ENSG00000117154,ENSG00000261781,ENSG00000117148
chr1	19119971	19120524	1:19119971-19120524	ENSG00000127481,ENSG00000272084
chr1	19124033	19124553	1:19124033-19124553	ENSG00000127481,ENSG00000272084
chr1	19179701	19180353	1:19179701-19180353	ENSG00000286064,ENSG00000127481,ENSG00000272084
chr1	19209706	19210734	1:19209706-19210734	ENSG00000211454,ENSG00000286064,ENSG00000127463,ENSG00000230424,ENSG00000127481,ENSG00000272084,ENSG00000261781
chr1	19251323	19252050	1:19251323-19252050	ENSG00000270728,ENSG00000211454,ENSG00000286064,ENSG00000053372,ENSG00000127463
chr1	19288587	19289152	1:19288587-19289152	ENSG00000053371,ENSG00000200403,ENSG00000040487,ENSG00000270728,ENSG00000162482,ENSG00000211454,ENSG00000286064
chr1	19311699	19312874	1:19311699-19312874	ENSG00000053371,ENSG00000200403,ENSG00000040487,ENSG00000270728,ENSG00000211454,ENSG00000286064
chr1	19390839	19391608	1:19390839-19391608	ENSG00000077549,ENSG00000240490,ENSG00000158747,ENSG00000226396
chr1	19463085	19463706	1:19463085-19463706	ENSG00000077549,ENSG00000240490,ENSG00000173436,ENSG00000226396
chr1	19468501	19468770	1:19468501-19468770	ENSG00000240490
chr1	19476647	19478044	1:19476647-19478044	ENSG00000077549,ENSG00000240490,ENSG00000173436,ENSG00000226396
chr1	19485159	19486173	1:19485159-19486173	ENSG00000077549,ENSG00000240490,ENSG00000173436,ENSG00000201609,ENSG00000235185,ENSG00000158747,ENSG00000270136,ENSG00000226396
chr1	19508990	19509219	1:19508990-19509219	ENSG00000077549,ENSG00000240490,ENSG00000201609,ENSG00000226396
chr1	19596565	19597766	1:19596565-19597766	ENSG00000240490,ENSG00000173436,ENSG00000235185,ENSG00000158747,ENSG00000270136,ENSG00000226396
chr1	19643987	19645138	1:19643987-19645138	ENSG00000158747,ENSG00000226396
chr1	19659757	19660059	1:19659757-19660059	ENSG00000240490,ENSG00000158747,ENSG00000226396,ENSG00000158748
chr1	19688067	19688897	1:19688067-19688897	ENSG00000158748,ENSG00000162542,ENSG00000178828,ENSG00000235434,ENSG00000284710,ENSG00000158816,ENSG00000226664,ENSG00000179023,ENSG00000230035
chr1	19799443	19800496	1:19799443-19800496	ENSG00000162542,ENSG00000178828,ENSG00000235434,ENSG00000228105,ENSG00000226664
chr1	19882189	19882942	1:19882189-19882942	ENSG00000178828,ENSG00000235434,ENSG00000169914,ENSG00000188784,ENSG00000242688,ENSG00000188257,ENSG00000127472,ENSG00000117215,ENSG00000158786,ENSG00000228105,ENSG00000284710,ENSG00000158816,ENSG00000226664,ENSG00000236963,ENSG00000226487,ENSG00000179023,ENSG00000230035
chr1	20058606	20058914	1:20058606-20058914	ENSG00000188784,ENSG00000242688,ENSG00000188257,ENSG00000127472,ENSG00000117215,ENSG00000158786,ENSG00000228105,ENSG00000284710,ENSG00000158816,ENSG00000226664,ENSG00000236963,ENSG00000226487,ENSG00000235282,ENSG00000225387
chr1	20152132	20152580	1:20152132-20152580	ENSG00000188784,ENSG00000242688,ENSG00000188257,ENSG00000127472,ENSG00000117215,ENSG00000158786,ENSG00000227066,ENSG00000187980,ENSG00000228105,ENSG00000284710,ENSG00000158816,ENSG00000226664,ENSG00000236963,ENSG00000226487
chr1	20185251	20186496	1:20185251-20186496	ENSG00000188784,ENSG00000242688,ENSG00000188257,ENSG00000117215,ENSG00000158786,ENSG00000187980,ENSG00000162543,ENSG00000228105,ENSG00000284710,ENSG00000158816,ENSG00000226664,ENSG00000236963,ENSG00000226487
chr1	20486177	20486698	1:20486177-20486698	ENSG00000188784,ENSG00000228105,ENSG00000284710,ENSG00000158816,ENSG00000226664,ENSG00000236963,ENSG00000226487,ENSG00000284641,ENSG00000284743,ENSG00000162545,ENSG00000183114
chr1	20493935	20494234	1:20493935-20494234	ENSG00000188784,ENSG00000242688,ENSG00000188257,ENSG00000117215,ENSG00000228105,ENSG00000284710,ENSG00000158816,ENSG00000226664,ENSG00000236963,ENSG00000226487,ENSG00000284641,ENSG00000284743,ENSG00000162545,ENSG00000215520
chr1	20507743	20508385	1:20507743-20508385	ENSG00000188784,ENSG00000242688,ENSG00000188257,ENSG00000117215,ENSG00000158786,ENSG00000228105,ENSG00000284710,ENSG00000158816,ENSG00000226664,ENSG00000236963,ENSG00000226487,ENSG00000284641,ENSG00000284743,ENSG00000162545,ENSG00000090432,ENSG00000215520,ENSG00000183114,ENSG00000284005,ENSG00000117242
chr1	20589569	20589827	1:20589569-20589827	ENSG00000284710,ENSG00000158816,ENSG00000236963,ENSG00000215520,ENSG00000183114,ENSG00000158825
chr1	20633326	20634402	1:20633326-20634402	ENSG00000226664,ENSG00000215520,ENSG00000183114,ENSG00000158828,ENSG00000284005,ENSG00000117242
chr1	20640260	20640510	1:20640260-20640510	ENSG00000215520,ENSG00000183114,ENSG00000158828,ENSG00000284005,ENSG00000117242
chr1	20661087	20661960	1:20661087-20661960	ENSG00000228105,ENSG00000284710,ENSG00000158816,ENSG00000215520,ENSG00000183114,ENSG00000158828,ENSG00000284005,ENSG00000117242,ENSG00000244038,ENSG00000117245,ENSG00000251914
chr1	20696540	20697195	1:20696540-20697195	ENSG00000117245,ENSG00000235432,ENSG00000189410,ENSG00000233069,ENSG00000251914,ENSG00000221808
chr1	20717545	20718312	1:20717545-20718312	ENSG00000117245,ENSG00000189410,ENSG00000233069,ENSG00000251914
chr1	20731636	20732625	1:20731636-20732625	ENSG00000189410,ENSG00000233069
chr1	20733000	20733522	1:20733000-20733522	ENSG00000117245,ENSG00000189410,ENSG00000233069,ENSG00000251914
chr1	20786144	20787679	1:20786144-20787679	ENSG00000127483,ENSG00000251914
chr1	20815686	20815978	1:20815686-20815978	ENSG00000251914
chr1	20932561	20932990	1:20932561-20932990	ENSG00000075151,ENSG00000251914,ENSG00000221808,ENSG00000233072,ENSG00000236073,ENSG00000235112
chr1	21022306	21022965	1:21022306-21022965	ENSG00000075151,ENSG00000251914,ENSG00000221808,ENSG00000233072,ENSG00000236073,ENSG00000235112
chr1	21052927	21053148	1:21052927-21053148	ENSG00000075151,ENSG00000221808,ENSG00000233072,ENSG00000236073
chr1	21176089	21177375	1:21176089-21177375	ENSG00000075151,ENSG00000221808,ENSG00000233072,ENSG00000236073,ENSG00000235112,ENSG00000287192
chr1	21190756	21191098	1:21190756-21191098	ENSG00000075151,ENSG00000251914,ENSG00000221808,ENSG00000233072,ENSG00000236073,ENSG00000235112,ENSG00000287192,ENSG00000236216
chr1	21239252	21239466	1:21239252-21239466	ENSG00000117298,ENSG00000236936,ENSG00000236216,ENSG00000228823,ENSG00000176378,ENSG00000162551,ENSG00000233431
chr1	21278759	21279215	1:21278759-21279215	ENSG00000117298,ENSG00000236936,ENSG00000231105,ENSG00000236216,ENSG00000228823,ENSG00000162551,ENSG00000233431
chr1	21294390	21294943	1:21294390-21294943	ENSG00000117298,ENSG00000236936,ENSG00000231105,ENSG00000236216,ENSG00000233431
chr1	21307313	21307840	1:21307313-21307840	ENSG00000117298,ENSG00000236936,ENSG00000231105,ENSG00000236216,ENSG00000233431
chr1	21324520	21325005	1:21324520-21325005	ENSG00000236936,ENSG00000231105
chr1	21333968	21334904	1:21333968-21334904	ENSG00000117298,ENSG00000236936,ENSG00000231105,ENSG00000236216,ENSG00000228823,ENSG00000176378,ENSG00000162551,ENSG00000233431
chr1	21345087	21345894	1:21345087-21345894	ENSG00000117298,ENSG00000236936,ENSG00000231105,ENSG00000236216,ENSG00000228823,ENSG00000236009,ENSG00000176378,ENSG00000162551,ENSG00000233431
chr1	21428023	21428679	1:21428023-21428679	ENSG00000236216,ENSG00000228823,ENSG00000236009,ENSG00000227001,ENSG00000187952,ENSG00000186543,ENSG00000142794,ENSG00000176378,ENSG00000162551,ENSG00000233431,ENSG00000234397
chr1	21439799	21440551	1:21439799-21440551	ENSG00000236216,ENSG00000228823,ENSG00000236009,ENSG00000227001,ENSG00000187952,ENSG00000186543,ENSG00000142794,ENSG00000176378,ENSG00000162551,ENSG00000233431
chr1	21651610	21652060	1:21651610-21652060	ENSG00000176378,ENSG00000162551,ENSG00000233431,ENSG00000076864
chr1	21659293	21659560	1:21659293-21659560	ENSG00000162551,ENSG00000233431,ENSG00000076864
chr1	21669241	21669815	1:21669241-21669815	ENSG00000162551,ENSG00000233431,ENSG00000076864
chr1	21782358	21783756	1:21782358-21783756	ENSG00000201919,ENSG00000273610,ENSG00000219073,ENSG00000283234,ENSG00000142798,ENSG00000231978,ENSG00000090686
chr1	21814344	21815235	1:21814344-21815235	ENSG00000142789,ENSG00000201919,ENSG00000273610,ENSG00000285959,ENSG00000219073,ENSG00000283234,ENSG00000142798,ENSG00000187942,ENSG00000231978,ENSG00000266564
chr1	21913814	21914123	1:21913814-21914123	ENSG00000201919,ENSG00000273610,ENSG00000285959,ENSG00000219073,ENSG00000283234,ENSG00000232037,ENSG00000142798,ENSG00000231978,ENSG00000266564,ENSG00000279625
chr1	21936988	21937712	1:21936988-21937712	ENSG00000201919,ENSG00000273610,ENSG00000285959,ENSG00000219073,ENSG00000283234,ENSG00000142798
chr1	22018918	22019480	1:22018918-22019480	ENSG00000285752,ENSG00000070831,ENSG00000218510,ENSG00000228397,ENSG00000201273,ENSG00000278124,ENSG00000142789,ENSG00000201919,ENSG00000273610,ENSG00000285959,ENSG00000219073,ENSG00000283234,ENSG00000231978,ENSG00000271428,ENSG00000266564,ENSG00000234397,ENSG00000279625,ENSG00000070886
chr1	22024511	22026077	1:22024511-22026077	ENSG00000230068,ENSG00000285794,ENSG00000285752,ENSG00000070831,ENSG00000218510,ENSG00000228397,ENSG00000142789,ENSG00000201919,ENSG00000273610,ENSG00000285959,ENSG00000219073,ENSG00000271428
chr1	22039603	22040316	1:22039603-22040316	ENSG00000230068,ENSG00000285794,ENSG00000285752,ENSG00000070831,ENSG00000218510,ENSG00000228397,ENSG00000142789,ENSG00000201919,ENSG00000273610,ENSG00000285959,ENSG00000219073,ENSG00000271428,ENSG00000266564,ENSG00000234397,ENSG00000279625,ENSG00000237200
chr1	22052376	22053730	1:22052376-22053730	ENSG00000230068,ENSG00000285752,ENSG00000070831,ENSG00000218510,ENSG00000228397,ENSG00000285959,ENSG00000219073,ENSG00000271428,ENSG00000266564
chr1	22092492	22092702	1:22092492-22092702	ENSG00000230068,ENSG00000271428,ENSG00000266564,ENSG00000234397,ENSG00000279625
chr1	22104899	22105803	1:22104899-22105803	ENSG00000271428,ENSG00000266564,ENSG00000234397,ENSG00000279625,ENSG00000237200,ENSG00000070886,ENSG00000159189,ENSG00000173369
chr1	22142326	22143589	1:22142326-22143589	ENSG00000271428,ENSG00000162552,ENSG00000285873,ENSG00000266564,ENSG00000234397,ENSG00000279625,ENSG00000237200,ENSG00000070886,ENSG00000159189,ENSG00000173369
chr1	22451673	22452579	1:22451673-22452579	ENSG00000266564,ENSG00000234397,ENSG00000279625,ENSG00000184677,ENSG00000237200,ENSG00000070886,ENSG00000159189,ENSG00000173369,ENSG00000225952,ENSG00000215906
chr1	22634080	22634314	1:22634080-22634314	ENSG00000266564,ENSG00000234397,ENSG00000279625,ENSG00000237200,ENSG00000070886,ENSG00000276835,ENSG00000173372,ENSG00000159189,ENSG00000173369,ENSG00000225952
chr1	22710549	22710745	1:22710549-22710745	ENSG00000173369,ENSG00000133216,ENSG00000265422,ENSG00000225952,ENSG00000264014,ENSG00000215906
chr1	22885173	22885482	1:22885173-22885482	ENSG00000266564,ENSG00000234397,ENSG00000279625,ENSG00000237200,ENSG00000070886,ENSG00000159189,ENSG00000173369,ENSG00000133216,ENSG00000225952,ENSG00000264014,ENSG00000215906
chr1	23019095	23020021	1:23019095-23020021	ENSG00000225952,ENSG00000215906,ENSG00000227868,ENSG00000004487,ENSG00000240553,ENSG00000263793,ENSG00000266802,ENSG00000179546,ENSG00000215381,ENSG00000261326,ENSG00000284726
chr1	23100336	23100621	1:23100336-23100621	ENSG00000215906,ENSG00000240553,ENSG00000263793,ENSG00000266802,ENSG00000169641,ENSG00000229010,ENSG00000206935,ENSG00000252578,ENSG00000179546,ENSG00000215381,ENSG00000261326,ENSG00000284726
chr1	23103262	23103780	1:23103262-23103780	ENSG00000215906,ENSG00000240553,ENSG00000263793,ENSG00000266802,ENSG00000169641,ENSG00000229010,ENSG00000206935,ENSG00000252578,ENSG00000179546,ENSG00000215381,ENSG00000261326,ENSG00000284726
chr1	23110762	23111356	1:23110762-23111356	ENSG00000279625,ENSG00000173369,ENSG00000215906,ENSG00000240553,ENSG00000263793,ENSG00000266802,ENSG00000169641,ENSG00000229010,ENSG00000206935,ENSG00000252578,ENSG00000179546,ENSG00000215381,ENSG00000261326,ENSG00000284726
chr1	23118991	23119662	1:23118991-23119662	ENSG00000215906,ENSG00000240553,ENSG00000263793,ENSG00000266802,ENSG00000169641,ENSG00000229010,ENSG00000206935,ENSG00000252578,ENSG00000179546,ENSG00000215381,ENSG00000261326,ENSG00000284726
chr1	23167540	23168237	1:23167540-23168237	ENSG00000240553,ENSG00000266802,ENSG00000169641,ENSG00000229010,ENSG00000206935,ENSG00000252578,ENSG00000215381
chr1	23168607	23168976	1:23168607-23168976	ENSG00000215906,ENSG00000240553,ENSG00000263793,ENSG00000266802,ENSG00000169641,ENSG00000229010,ENSG00000206935,ENSG00000252578,ENSG00000179546,ENSG00000215381,ENSG00000261326
chr1	23177556	23177987	1:23177556-23177987	ENSG00000215906,ENSG00000240553,ENSG00000263793,ENSG00000266802,ENSG00000169641,ENSG00000229010,ENSG00000206935,ENSG00000252578,ENSG00000179546,ENSG00000215381,ENSG00000261326,ENSG00000284726
chr1	23343896	23344879	1:23343896-23344879	ENSG00000215381,ENSG00000261326,ENSG00000284726,ENSG00000125944,ENSG00000125945,ENSG00000249087,ENSG00000201405,ENSG00000271420,ENSG00000204219,ENSG00000232482
chr1	23368033	23369264	1:23368033-23369264	ENSG00000179546,ENSG00000215381,ENSG00000261326,ENSG00000284726,ENSG00000125944,ENSG00000125945,ENSG00000249087,ENSG00000201405,ENSG00000271420,ENSG00000204219,ENSG00000232482
chr1	23392357	23392641	1:23392357-23392641	ENSG00000215381,ENSG00000261326,ENSG00000284726,ENSG00000201405,ENSG00000271420,ENSG00000204219,ENSG00000232482
chr1	23403962	23404161	1:23403962-23404161	ENSG00000179546,ENSG00000215381,ENSG00000261326,ENSG00000284726,ENSG00000201405,ENSG00000271420,ENSG00000204219,ENSG00000232482
chr1	23483814	23484808	1:23483814-23484808	ENSG00000204219,ENSG00000232482,ENSG00000088280
chr1	23528212	23528762	1:23528212-23528762	ENSG00000007968,ENSG00000229239
chr1	23530956	23531620	1:23530956-23531620	ENSG00000179546,ENSG00000215381,ENSG00000261326,ENSG00000284726,ENSG00000204219,ENSG00000232482,ENSG00000088280,ENSG00000007968,ENSG00000285802,ENSG00000197880,ENSG00000229239
chr1	23539743	23540226	1:23539743-23540226	ENSG00000179546,ENSG00000215381,ENSG00000261326,ENSG00000284726,ENSG00000204219,ENSG00000232482,ENSG00000088280,ENSG00000007968,ENSG00000285802,ENSG00000197880,ENSG00000229239
chr1	23554547	23555290	1:23554547-23555290	ENSG00000235052,ENSG00000117318,ENSG00000285802,ENSG00000197880,ENSG00000229239
chr1	23559260	23559848	1:23559260-23559848	ENSG00000235052,ENSG00000117318,ENSG00000285802,ENSG00000197880,ENSG00000229239
chr1	23619588	23619898	1:23619588-23619898	ENSG00000285802,ENSG00000197880,ENSG00000229239
chr1	23691584	23692295	1:23691584-23692295	ENSG00000229239,ENSG00000142676,ENSG00000011007
chr1	23743003	23743900	1:23743003-23743900	ENSG00000229239,ENSG00000142676,ENSG00000011007
chr1	23777919	23778836	1:23777919-23778836	ENSG00000236810,ENSG00000057757,ENSG00000011009,ENSG00000117308,ENSG00000225315
chr1	23790830	23791380	1:23790830-23791380	ENSG00000236810,ENSG00000057757,ENSG00000011009,ENSG00000117308
chr1	23799615	23799908	1:23799615-23799908	ENSG00000011009,ENSG00000117308
chr1	23800440	23801308	1:23800440-23801308	ENSG00000057757,ENSG00000011009,ENSG00000117308,ENSG00000117305
chr1	23809728	23810005	1:23809728-23810005	ENSG00000117308,ENSG00000117305
chr1	23825028	23826030	1:23825028-23826030	ENSG00000117308,ENSG00000117305,ENSG00000179163,ENSG00000264926,ENSG00000225315,ENSG00000230703
chr1	23838374	23838922	1:23838374-23838922	ENSG00000117305,ENSG00000264926,ENSG00000230228,ENSG00000225315
chr1	23853094	23853316	1:23853094-23853316	-
chr1	23867889	23868697	1:23867889-23868697	ENSG00000236810,ENSG00000057757,ENSG00000117305,ENSG00000179163,ENSG00000264926,ENSG00000230228,ENSG00000215905,ENSG00000225315,ENSG00000230703
chr1	23897510	23898170	1:23897510-23898170	ENSG00000188822,ENSG00000229106,ENSG00000232557,ENSG00000264926,ENSG00000230228,ENSG00000225315
chr1	23902655	23903132	1:23902655-23903132	ENSG00000188822,ENSG00000229106,ENSG00000232557,ENSG00000264926,ENSG00000230228,ENSG00000225315,ENSG00000230703
chr1	23908973	23909662	1:23908973-23909662	ENSG00000188822,ENSG00000229106,ENSG00000232557,ENSG00000264926,ENSG00000230228,ENSG00000225315
chr1	23916849	23917044	1:23916849-23917044	ENSG00000188822,ENSG00000232557,ENSG00000264926,ENSG00000230228,ENSG00000225315,ENSG00000230703
chr1	23958996	23960151	1:23958996-23960151	ENSG00000264926,ENSG00000230228,ENSG00000189266,ENSG00000188529,ENSG00000215905,ENSG00000225315,ENSG00000230703
chr1	23979998	23980654	1:23979998-23980654	ENSG00000230228,ENSG00000189266,ENSG00000188529,ENSG00000215905,ENSG00000225315,ENSG00000230703
chr1	23993906	23994172	1:23993906-23994172	ENSG00000230228,ENSG00000188529,ENSG00000215905,ENSG00000225315,ENSG00000230703
chr1	24112528	24112788	1:24112528-24112788	ENSG00000225315,ENSG00000142661,ENSG00000230703,ENSG00000142677
chr1	24150598	24150874	1:24150598-24150874	ENSG00000225315,ENSG00000230703,ENSG00000142677,ENSG00000185436,ENSG00000230023
chr1	24187222	24187527	1:24187222-24187527	ENSG00000185436,ENSG00000230023
chr1	24321652	24322629	1:24321652-24322629	ENSG00000230023,ENSG00000232298,ENSG00000158055
chr1	24413665	24413891	1:24413665-24413891	ENSG00000230023,ENSG00000001460,ENSG00000001461
chr1	24415424	24416127	1:24415424-24416127	ENSG00000230023,ENSG00000001460,ENSG00000001461,ENSG00000264443,ENSG00000239106
chr1	24416911	24417110	1:24416911-24417110	ENSG00000230023,ENSG00000001460,ENSG00000001461
chr1	24481868	24482212	1:24481868-24482212	ENSG00000230023,ENSG00000286061,ENSG00000117602,ENSG00000264443,ENSG00000239106
chr1	24498684	24499061	1:24498684-24499061	ENSG00000286061,ENSG00000117602
chr1	24502410	24503160	1:24502410-24503160	ENSG00000286061,ENSG00000117602
chr1	24535070	24535470	1:24535070-24535470	ENSG00000230023,ENSG00000286061,ENSG00000117602,ENSG00000264443,ENSG00000184454,ENSG00000227312,ENSG00000239106
chr1	24536556	24537026	1:24536556-24537026	ENSG00000230023,ENSG00000286061,ENSG00000117602,ENSG00000264443,ENSG00000184454,ENSG00000227312,ENSG00000239106
chr1	24572431	24572669	1:24572431-24572669	ENSG00000264443,ENSG00000184454,ENSG00000227312,ENSG00000239106
chr1	24587180	24587504	1:24587180-24587504	ENSG00000230023,ENSG00000264443,ENSG00000184454,ENSG00000227312,ENSG00000239106
chr1	24642310	24643634	1:24642310-24643634	ENSG00000230023,ENSG00000239106,ENSG00000133226
chr1	24694358	24694670	1:24694358-24694670	ENSG00000239106,ENSG00000133226,ENSG00000284699,ENSG00000169504,ENSG00000238482
chr1	24695592	24695852	1:24695592-24695852	ENSG00000284699,ENSG00000238482
chr1	24744919	24745899	1:24744919-24745899	ENSG00000284699,ENSG00000169504,ENSG00000238482
chr1	24833110	24833359	1:24833110-24833359	ENSG00000238482
chr1	24847890	24848863	1:24847890-24848863	ENSG00000239106,ENSG00000133226,ENSG00000238482,ENSG00000233419,ENSG00000231953
chr1	24856897	24857863	1:24856897-24857863	ENSG00000231953
chr1	24862095	24862531	1:24862095-24862531	ENSG00000239106,ENSG00000231953
chr1	24897997	24898366	1:24897997-24898366	-
chr1	24899587	24899878	1:24899587-24899878	-
chr1	24907694	24907978	1:24907694-24907978	-
chr1	24910934	24911737	1:24910934-24911737	ENSG00000278034,ENSG00000233419
chr1	24912960	24913207	1:24912960-24913207	ENSG00000278034
chr1	24922354	24922769	1:24922354-24922769	ENSG00000020633,ENSG00000278034
chr1	24923491	24923808	1:24923491-24923808	ENSG00000020633,ENSG00000278034
chr1	24925042	24925429	1:24925042-24925429	ENSG00000020633
chr1	24929214	24930790	1:24929214-24930790	ENSG00000020633,ENSG00000233419,ENSG00000231953
chr1	24955155	24955560	1:24955155-24955560	ENSG00000020633,ENSG00000229162
chr1	24964947	24965515	1:24964947-24965515	ENSG00000020633,ENSG00000229162,ENSG00000261025,ENSG00000233419
chr1	24985082	24985539	1:24985082-24985539	ENSG00000020633,ENSG00000229162,ENSG00000261025,ENSG00000233419
chr1	24992782	24993213	1:24992782-24993213	-
chr1	24997455	24998026	1:24997455-24998026	ENSG00000233419
chr1	25001123	25001349	1:25001123-25001349	-
chr1	25022184	25023264	1:25022184-25023264	ENSG00000264371,ENSG00000285823,ENSG00000233419,ENSG00000231953
chr1	25029131	25029354	1:25029131-25029354	ENSG00000264371
chr1	25030743	25031045	1:25030743-25031045	ENSG00000264371,ENSG00000285823
chr1	25032097	25032636	1:25032097-25032636	ENSG00000264371,ENSG00000285823
chr1	25033960	25034242	1:25033960-25034242	ENSG00000264371,ENSG00000285823
chr1	25036017	25036583	1:25036017-25036583	ENSG00000285823,ENSG00000233419,ENSG00000231953
chr1	25064640	25065052	1:25064640-25065052	ENSG00000233419
chr1	25065549	25066535	1:25065549-25066535	ENSG00000285823,ENSG00000233419,ENSG00000231953
chr1	25099474	25100390	1:25099474-25100390	ENSG00000233755,ENSG00000233419,ENSG00000231953,ENSG00000224183
chr1	25109666	25109964	1:25109666-25109964	ENSG00000233755,ENSG00000233419,ENSG00000231953
chr1	25232042	25232980	1:25232042-25232980	ENSG00000231953,ENSG00000117614,ENSG00000284602,ENSG00000284657,ENSG00000117616,ENSG00000272432,ENSG00000224183,ENSG00000238084
chr1	25239669	25240436	1:25239669-25240436	ENSG00000117614,ENSG00000284602,ENSG00000284657,ENSG00000117616,ENSG00000272432,ENSG00000224183,ENSG00000259984,ENSG00000183726,ENSG00000238084
chr1	25246476	25247993	1:25246476-25247993	ENSG00000117614,ENSG00000284602,ENSG00000284657,ENSG00000117616,ENSG00000272432,ENSG00000224183,ENSG00000259984,ENSG00000183726
chr1	25266641	25268200	1:25266641-25268200	ENSG00000117616,ENSG00000261349,ENSG00000187010,ENSG00000224183
chr1	25327766	25328364	1:25327766-25328364	ENSG00000117616,ENSG00000272432,ENSG00000224183,ENSG00000259984,ENSG00000183726,ENSG00000238084
chr1	25336972	25338798	1:25336972-25338798	ENSG00000117616,ENSG00000224183,ENSG00000259984,ENSG00000183726,ENSG00000238084
chr1	25363085	25363710	1:25363085-25363710	ENSG00000224183,ENSG00000259984,ENSG00000183726,ENSG00000188672,ENSG00000238084
chr1	25430100	25431301	1:25430100-25431301	ENSG00000188672,ENSG00000238084,ENSG00000204178
chr1	25543333	25544217	1:25543333-25544217	ENSG00000238084,ENSG00000157978,ENSG00000225643
chr1	25549651	25550141	1:25549651-25550141	ENSG00000157978,ENSG00000225643
chr1	25562357	25562863	1:25562357-25562863	ENSG00000238084,ENSG00000157978,ENSG00000225643
chr1	25608539	25608837	1:25608539-25608837	ENSG00000238084,ENSG00000225643,ENSG00000117643,ENSG00000233478,ENSG00000162430,ENSG00000255054,ENSG00000272478
chr1	25614485	25614970	1:25614485-25614970	ENSG00000225643,ENSG00000117643
chr1	25615815	25617368	1:25615815-25617368	ENSG00000225643,ENSG00000117643,ENSG00000233478
chr1	25642411	25643089	1:25642411-25643089	ENSG00000238084,ENSG00000225643,ENSG00000117643,ENSG00000233478
chr1	25676015	25676426	1:25676015-25676426	ENSG00000238084,ENSG00000225643,ENSG00000117643,ENSG00000233478
chr1	25704325	25704676	1:25704325-25704676	ENSG00000225643,ENSG00000117643,ENSG00000233478
chr1	25711605	25711948	1:25711605-25711948	ENSG00000117643,ENSG00000233478
chr1	25774903	25775721	1:25774903-25775721	ENSG00000225643,ENSG00000117643,ENSG00000233478,ENSG00000162430
chr1	25799820	25800501	1:25799820-25800501	ENSG00000162430,ENSG00000255054,ENSG00000228172,ENSG00000117640,ENSG00000272478
chr1	25810799	25811089	1:25810799-25811089	ENSG00000162430,ENSG00000255054,ENSG00000228172,ENSG00000117640
chr1	25819642	25821004	1:25819642-25821004	ENSG00000255054,ENSG00000228172,ENSG00000117640,ENSG00000272478,ENSG00000127423
chr1	25859234	25860205	1:25859234-25860205	ENSG00000272478,ENSG00000127423,ENSG00000236528,ENSG00000182749,ENSG00000229786,ENSG00000223624
chr1	25875293	25876157	1:25875293-25876157	ENSG00000272478,ENSG00000127423,ENSG00000236528,ENSG00000182749,ENSG00000207302,ENSG00000229786,ENSG00000223624,ENSG00000207237,ENSG00000252190,ENSG00000252691
chr1	25895297	25895818	1:25895297-25895818	ENSG00000272478,ENSG00000117632,ENSG00000229786,ENSG00000223624,ENSG00000283938,ENSG00000158006,ENSG00000207237,ENSG00000252190,ENSG00000252691,ENSG00000158008
chr1	25905100	25906954	1:25905100-25906954	ENSG00000117632,ENSG00000229786,ENSG00000223624,ENSG00000283938,ENSG00000207237
chr1	25922564	25923114	1:25922564-25923114	ENSG00000117632,ENSG00000229786,ENSG00000223624,ENSG00000283938,ENSG00000207237,ENSG00000252190,ENSG00000252691
chr1	25971445	25971768	1:25971445-25971768	ENSG00000207237
chr1	25990704	25991375	1:25990704-25991375	ENSG00000272478,ENSG00000117632,ENSG00000229786,ENSG00000223624,ENSG00000283938,ENSG00000158006,ENSG00000207237,ENSG00000252190,ENSG00000252691,ENSG00000158008,ENSG00000158022
chr1	25997857	25998571	1:25997857-25998571	ENSG00000272478,ENSG00000117632,ENSG00000229786,ENSG00000223624,ENSG00000283938,ENSG00000158006,ENSG00000207237,ENSG00000252190,ENSG00000252691,ENSG00000158008
chr1	26035181	26036214	1:26035181-26036214	ENSG00000252190,ENSG00000252691,ENSG00000158008,ENSG00000158014,ENSG00000284309,ENSG00000158022,ENSG00000188782
chr1	26110916	26112274	1:26110916-26112274	ENSG00000158022,ENSG00000175087,ENSG00000197245,ENSG00000142675,ENSG00000188782
chr1	26126404	26126866	1:26126404-26126866	ENSG00000158008,ENSG00000158014,ENSG00000284309,ENSG00000158022,ENSG00000175087,ENSG00000197245,ENSG00000236782,ENSG00000142675,ENSG00000188782,ENSG00000270733
chr1	26164159	26164580	1:26164159-26164580	ENSG00000158022,ENSG00000197245,ENSG00000282872,ENSG00000236782,ENSG00000142684,ENSG00000142675,ENSG00000188782
chr1	26169680	26170284	1:26169680-26170284	ENSG00000158022,ENSG00000197245,ENSG00000282872,ENSG00000236782,ENSG00000142684,ENSG00000142675,ENSG00000188782,ENSG00000270733
chr1	26225092	26225694	1:26225092-26225694	ENSG00000236782,ENSG00000142675,ENSG00000188782,ENSG00000236155,ENSG00000278572,ENSG00000130695,ENSG00000270733
chr1	26233787	26234672	1:26233787-26234672	ENSG00000158022,ENSG00000282872,ENSG00000236782,ENSG00000142684,ENSG00000142675,ENSG00000188782,ENSG00000236155,ENSG00000278572,ENSG00000130695,ENSG00000270733
chr1	26275697	26276514	1:26275697-26276514	ENSG00000130695,ENSG00000270733,ENSG00000142669,ENSG00000169442
chr1	26279713	26280310	1:26279713-26280310	ENSG00000270733,ENSG00000142669,ENSG00000169442
chr1	26284652	26285241	1:26284652-26285241	ENSG00000270733,ENSG00000142669,ENSG00000158062,ENSG00000169442,ENSG00000225854
chr1	26287369	26287663	1:26287369-26287663	ENSG00000270733,ENSG00000142669,ENSG00000158062,ENSG00000169442
chr1	26290112	26290388	1:26290112-26290388	ENSG00000270733,ENSG00000142669,ENSG00000158062
chr1	26306349	26306984	1:26306349-26306984	ENSG00000270733,ENSG00000142669,ENSG00000158062,ENSG00000169442,ENSG00000225854
chr1	26317816	26318310	1:26317816-26318310	ENSG00000158062,ENSG00000169442
chr1	26321426	26321780	1:26321426-26321780	ENSG00000188782,ENSG00000270733,ENSG00000158062,ENSG00000169442,ENSG00000176092,ENSG00000225854
chr1	26336084	26336915	1:26336084-26336915	ENSG00000270733,ENSG00000176092,ENSG00000225854
chr1	26360078	26360451	1:26360078-26360451	ENSG00000176092,ENSG00000176083
chr1	26363889	26364194	1:26363889-26364194	ENSG00000176092,ENSG00000176083
chr1	26378205	26378793	1:26378205-26378793	ENSG00000188782,ENSG00000270733,ENSG00000176092,ENSG00000176083,ENSG00000223583
chr1	26384191	26384408	1:26384191-26384408	ENSG00000270733,ENSG00000176083,ENSG00000223583
chr1	26391511	26391708	1:26391511-26391708	-
chr1	26417151	26417453	1:26417151-26417453	ENSG00000131914,ENSG00000117682,ENSG00000223583
chr1	26431920	26432584	1:26431920-26432584	ENSG00000117682,ENSG00000223583,ENSG00000225891,ENSG00000198830
chr1	26471887	26473440	1:26471887-26473440	ENSG00000117682,ENSG00000223583,ENSG00000225891,ENSG00000198830
chr1	26500127	26501254	1:26500127-26501254	ENSG00000223583,ENSG00000198830
chr1	26529456	26530189	1:26529456-26530189	ENSG00000223583,ENSG00000224129,ENSG00000117676
chr1	26541754	26542725	1:26541754-26542725	ENSG00000117676,ENSG00000238705
chr1	26545601	26546060	1:26545601-26546060	ENSG00000117676,ENSG00000238705
chr1	26553990	26554320	1:26553990-26554320	ENSG00000117676,ENSG00000238705
chr1	26596102	26596628	1:26596102-26596628	ENSG00000243905,ENSG00000252802,ENSG00000252429,ENSG00000229247,ENSG00000238316
chr1	26620134	26621557	1:26620134-26621557	ENSG00000252429,ENSG00000229247,ENSG00000238316,ENSG00000235069,ENSG00000260063,ENSG00000117713,ENSG00000060642
chr1	26677569	26677884	1:26677569-26677884	ENSG00000252429,ENSG00000229247,ENSG00000238316,ENSG00000235069,ENSG00000260063,ENSG00000060642
chr1	26692306	26692662	1:26692306-26692662	ENSG00000229247,ENSG00000238316,ENSG00000235069,ENSG00000260063,ENSG00000117713,ENSG00000060642
chr1	26693024	26693279	1:26693024-26693279	ENSG00000229247,ENSG00000238316,ENSG00000235069,ENSG00000260063,ENSG00000117713
chr1	26695460	26696202	1:26695460-26696202	ENSG00000235069,ENSG00000260063,ENSG00000117713,ENSG00000060642
chr1	26696841	26697535	1:26696841-26697535	ENSG00000260063,ENSG00000117713
chr1	26698077	26698457	1:26698077-26698457	ENSG00000260063,ENSG00000117713
chr1	26723445	26723803	1:26723445-26723803	ENSG00000235069,ENSG00000117713
chr1	26743989	26744608	1:26743989-26744608	ENSG00000252429,ENSG00000229247,ENSG00000238316,ENSG00000235069,ENSG00000260063,ENSG00000117713,ENSG00000060642
chr1	26781348	26781813	1:26781348-26781813	ENSG00000117713,ENSG00000060642
chr1	26786883	26788425	1:26786883-26788425	ENSG00000252429,ENSG00000229247,ENSG00000238316,ENSG00000235069,ENSG00000260063,ENSG00000117713,ENSG00000060642
chr1	26799992	26800632	1:26799992-26800632	ENSG00000252429,ENSG00000229247,ENSG00000238316,ENSG00000235069,ENSG00000241188,ENSG00000226698
chr1	26820811	26821185	1:26820811-26821185	ENSG00000229247,ENSG00000238316,ENSG00000235069,ENSG00000241188,ENSG00000287810,ENSG00000204160,ENSG00000226698
chr1	26826372	26827253	1:26826372-26827253	ENSG00000241188,ENSG00000287810,ENSG00000204160,ENSG00000226698
chr1	26833389	26834053	1:26833389-26834053	ENSG00000229247,ENSG00000238316,ENSG00000235069,ENSG00000241188,ENSG00000287810,ENSG00000204160,ENSG00000175793,ENSG00000226698
chr1	26864708	26865526	1:26864708-26865526	ENSG00000229247,ENSG00000238316,ENSG00000235069,ENSG00000241188,ENSG00000204160,ENSG00000175793,ENSG00000142751,ENSG00000226698,ENSG00000198746,ENSG00000131910
chr1	26889845	26890700	1:26889845-26890700	ENSG00000142751,ENSG00000226698,ENSG00000198746,ENSG00000090273,ENSG00000131910
chr1	26900026	26900744	1:26900026-26900744	ENSG00000142751,ENSG00000198746,ENSG00000090273,ENSG00000131910
chr1	26921317	26922178	1:26921317-26922178	ENSG00000142751,ENSG00000198746,ENSG00000090273,ENSG00000131910,ENSG00000172746,ENSG00000224064
chr1	26959877	26960528	1:26959877-26960528	ENSG00000175707,ENSG00000172746,ENSG00000224064,ENSG00000225294
chr1	26993602	26994609	1:26993602-26994609	ENSG00000172746,ENSG00000224064,ENSG00000225294,ENSG00000253368
chr1	26997752	26998024	1:26997752-26998024	ENSG00000172746,ENSG00000224064,ENSG00000225294,ENSG00000253368,ENSG00000158246
chr1	27012542	27013154	1:27012542-27013154	ENSG00000172746,ENSG00000224064,ENSG00000253368,ENSG00000158246
chr1	27044659	27044943	1:27044659-27044943	ENSG00000172746,ENSG00000224064,ENSG00000090020,ENSG00000229985,ENSG00000214973,ENSG00000225159,ENSG00000225990
chr1	27099654	27099915	1:27099654-27099915	ENSG00000090020,ENSG00000214973,ENSG00000225159
chr1	27111966	27112496	1:27111966-27112496	ENSG00000090020,ENSG00000229985,ENSG00000214973,ENSG00000225159,ENSG00000225990
chr1	27136951	27137693	1:27136951-27137693	ENSG00000090020,ENSG00000229985,ENSG00000214973,ENSG00000225159,ENSG00000225990
chr1	27154824	27155664	1:27154824-27155664	ENSG00000090020,ENSG00000229985,ENSG00000214973,ENSG00000225159,ENSG00000225990
chr1	27233630	27235074	1:27233630-27235074	ENSG00000229985,ENSG00000214973,ENSG00000225159,ENSG00000225990,ENSG00000224311,ENSG00000142784,ENSG00000252098
chr1	27252758	27252969	1:27252758-27252969	ENSG00000229985,ENSG00000214973,ENSG00000225159,ENSG00000225990,ENSG00000142784,ENSG00000252098
chr1	27300582	27301162	1:27300582-27301162	ENSG00000142784,ENSG00000243659,ENSG00000186501,ENSG00000174950,ENSG00000231207,ENSG00000181773
chr1	27321878	27322674	1:27321878-27322674	ENSG00000243659,ENSG00000186501,ENSG00000206888,ENSG00000241547,ENSG00000174950
chr1	27341529	27342180	1:27341529-27342180	ENSG00000243659,ENSG00000186501,ENSG00000206888,ENSG00000241547,ENSG00000142765,ENSG00000142733,ENSG00000174950
chr1	27343061	27343742	1:27343061-27343742	ENSG00000243659,ENSG00000186501,ENSG00000206888,ENSG00000241547,ENSG00000142765,ENSG00000174950
chr1	27349260	27350050	1:27349260-27350050	ENSG00000243659,ENSG00000142765,ENSG00000142733,ENSG00000174950
chr1	27356582	27356787	1:27356582-27356787	ENSG00000142765,ENSG00000142733,ENSG00000174950
chr1	27357351	27357760	1:27357351-27357760	ENSG00000243659,ENSG00000142765,ENSG00000142733,ENSG00000142748,ENSG00000174950,ENSG00000231207
chr1	27360435	27360827	1:27360435-27360827	ENSG00000142733,ENSG00000142748,ENSG00000174950
chr1	27365386	27366629	1:27365386-27366629	ENSG00000142733,ENSG00000142748,ENSG00000174950
chr1	27369193	27369489	1:27369193-27369489	ENSG00000142733,ENSG00000142748,ENSG00000174950
chr1	27392339	27392823	1:27392339-27392823	ENSG00000243659,ENSG00000186501,ENSG00000142733,ENSG00000142748,ENSG00000174950,ENSG00000231207,ENSG00000181773
chr1	27403118	27403892	1:27403118-27403892	ENSG00000243659,ENSG00000174950,ENSG00000181773,ENSG00000241169,ENSG00000126705
chr1	27422026	27422390	1:27422026-27422390	ENSG00000241169
chr1	27436095	27436838	1:27436095-27436838	ENSG00000241169
chr1	27489738	27490732	1:27489738-27490732	ENSG00000158195,ENSG00000241169,ENSG00000237429
chr1	27521460	27521817	1:27521460-27521817	ENSG00000241169,ENSG00000237429
chr1	27522414	27522611	1:27522414-27522611	ENSG00000237429
chr1	27556699	27556969	1:27556699-27556969	ENSG00000126705
chr1	27568272	27569133	1:27568272-27569133	ENSG00000126705
chr1	27579019	27579395	1:27579019-27579395	ENSG00000126705
chr1	27595133	27595395	1:27595133-27595395	ENSG00000126705
chr1	27595726	27595997	1:27595726-27595997	ENSG00000126705
chr1	27603303	27604316	1:27603303-27604316	ENSG00000126705
chr1	27607438	27607830	1:27607438-27607830	ENSG00000126705,ENSG00000233975
chr1	27618218	27618962	1:27618218-27618962	ENSG00000000938,ENSG00000235912,ENSG00000233975,ENSG00000225886,ENSG00000226662,ENSG00000207095
chr1	27624939	27625503	1:27624939-27625503	ENSG00000000938
chr1	27626138	27626764	1:27626138-27626764	ENSG00000000938
chr1	27627136	27627339	1:27627136-27627339	ENSG00000000938
chr1	27632674	27633389	1:27632674-27633389	ENSG00000000938
chr1	27634173	27634648	1:27634173-27634648	ENSG00000000938
chr1	27643844	27644293	1:27643844-27644293	ENSG00000000938,ENSG00000235912,ENSG00000233975,ENSG00000226662,ENSG00000207095
chr1	27659270	27660306	1:27659270-27660306	ENSG00000235912,ENSG00000233975,ENSG00000225886,ENSG00000226662,ENSG00000207095
chr1	27662821	27663398	1:27662821-27663398	ENSG00000235912,ENSG00000233975,ENSG00000225886,ENSG00000226662
chr1	27669276	27669632	1:27669276-27669632	ENSG00000233975,ENSG00000126709,ENSG00000225886,ENSG00000226662,ENSG00000207095
chr1	27671962	27672576	1:27671962-27672576	ENSG00000233975,ENSG00000126709,ENSG00000225886,ENSG00000206767,ENSG00000226662,ENSG00000207095,ENSG00000231344,ENSG00000230833,ENSG00000270031
chr1	27725519	27726435	1:27725519-27726435	ENSG00000126709,ENSG00000226662,ENSG00000207095,ENSG00000287244,ENSG00000009780,ENSG00000231344,ENSG00000230833,ENSG00000117758,ENSG00000269971,ENSG00000270031,ENSG00000223062
chr1	27772791	27773831	1:27772791-27773831	ENSG00000226662,ENSG00000207095,ENSG00000287244,ENSG00000009780,ENSG00000231344,ENSG00000230833,ENSG00000117758,ENSG00000269971,ENSG00000270031,ENSG00000223062
chr1	27830320	27831293	1:27830320-27831293	ENSG00000270031,ENSG00000223062,ENSG00000286433,ENSG00000117751,ENSG00000252947
chr1	27853107	27853514	1:27853107-27853514	ENSG00000270031,ENSG00000223062,ENSG00000117751
chr1	27857993	27858497	1:27857993-27858497	ENSG00000270031,ENSG00000223062,ENSG00000117751,ENSG00000130775,ENSG00000240750
chr1	27868890	27869497	1:27868890-27869497	ENSG00000130775
chr1	27872299	27872824	1:27872299-27872824	ENSG00000130775
chr1	27874919	27875604	1:27874919-27875604	ENSG00000130775
chr1	27883935	27884334	1:27883935-27884334	ENSG00000130775
chr1	27887228	27887497	1:27887228-27887497	ENSG00000130775
chr1	27891335	27892059	1:27891335-27892059	ENSG00000270031,ENSG00000223062,ENSG00000130775,ENSG00000117748
chr1	27914366	27915098	1:27914366-27915098	ENSG00000270031,ENSG00000223062,ENSG00000117748,ENSG00000130768,ENSG00000227050,ENSG00000240750
chr1	27940393	27940754	1:27940393-27940754	ENSG00000130768,ENSG00000227050
chr1	27943350	27943686	1:27943350-27943686	ENSG00000130768,ENSG00000227050
chr1	27959544	27960307	1:27959544-27960307	ENSG00000130768,ENSG00000227050,ENSG00000158156,ENSG00000240750
chr1	27990888	27991432	1:27990888-27991432	ENSG00000270031,ENSG00000223062,ENSG00000227050,ENSG00000238231,ENSG00000240750
chr1	28056258	28056512	1:28056258-28056512	ENSG00000158161,ENSG00000240750,ENSG00000228589
chr1	28087979	28089064	1:28087979-28089064	ENSG00000158161,ENSG00000240750,ENSG00000228589,ENSG00000228943,ENSG00000253005,ENSG00000126698
chr1	28115204	28115499	1:28115204-28115499	ENSG00000228589,ENSG00000228943,ENSG00000214812,ENSG00000253005
chr1	28169318	28169638	1:28169318-28169638	ENSG00000240750,ENSG00000228589,ENSG00000228943,ENSG00000253005,ENSG00000169403
chr1	28172670	28172981	1:28172670-28172981	ENSG00000240750,ENSG00000228589,ENSG00000228943,ENSG00000253005,ENSG00000169403
chr1	28199336	28200216	1:28199336-28200216	ENSG00000240750,ENSG00000228589,ENSG00000228943,ENSG00000253005,ENSG00000169403,ENSG00000126698
chr1	28232802	28233104	1:28232802-28233104	ENSG00000126698,ENSG00000130770
chr1	28235867	28236470	1:28235867-28236470	ENSG00000126698,ENSG00000130770,ENSG00000270605,ENSG00000271398,ENSG00000206779,ENSG00000229820,ENSG00000221216
chr1	28246411	28247711	1:28246411-28247711	ENSG00000126698,ENSG00000130770,ENSG00000270605,ENSG00000271398,ENSG00000130766,ENSG00000130772,ENSG00000206779,ENSG00000229820,ENSG00000221216
chr1	28256306	28256658	1:28256306-28256658	ENSG00000271398,ENSG00000130766
chr1	28259204	28259943	1:28259204-28259943	ENSG00000271398,ENSG00000130766,ENSG00000130772,ENSG00000206779,ENSG00000229820,ENSG00000221216
chr1	28328744	28329593	1:28328744-28329593	ENSG00000271398,ENSG00000130772,ENSG00000206779,ENSG00000229820,ENSG00000221216
chr1	28366025	28366254	1:28366025-28366254	ENSG00000204138,ENSG00000206779,ENSG00000229820,ENSG00000221216
chr1	28369432	28370287	1:28369432-28370287	ENSG00000204138,ENSG00000206779,ENSG00000229820,ENSG00000221216
chr1	28505616	28506531	1:28505616-28506531	ENSG00000206779,ENSG00000229820,ENSG00000221216,ENSG00000180198,ENSG00000242125,ENSG00000274266,ENSG00000200087,ENSG00000231468,ENSG00000279443
chr1	28518114	28519175	1:28518114-28519175	ENSG00000206779,ENSG00000229820,ENSG00000221216,ENSG00000180198,ENSG00000242125,ENSG00000274266,ENSG00000200087,ENSG00000231468,ENSG00000279443,ENSG00000180098,ENSG00000197989,ENSG00000273544,ENSG00000280498,ENSG00000274582,ENSG00000233427
chr1	28552437	28553516	1:28552437-28553516	ENSG00000206779,ENSG00000229820,ENSG00000221216,ENSG00000180198,ENSG00000231468,ENSG00000279443,ENSG00000180098,ENSG00000197989,ENSG00000221539,ENSG00000278274,ENSG00000273544,ENSG00000280498,ENSG00000274582,ENSG00000188060
chr1	28581272	28582274	1:28581272-28582274	ENSG00000206779,ENSG00000229820,ENSG00000221216,ENSG00000231468,ENSG00000279443,ENSG00000180098,ENSG00000197989,ENSG00000221539,ENSG00000278274,ENSG00000273544,ENSG00000280498,ENSG00000274582,ENSG00000188060
chr1	28592241	28592657	1:28592241-28592657	ENSG00000197989,ENSG00000273544,ENSG00000280498,ENSG00000274582,ENSG00000188060
chr1	28642488	28643456	1:28642488-28643456	ENSG00000206779,ENSG00000229820,ENSG00000221216,ENSG00000197989,ENSG00000273544,ENSG00000280498,ENSG00000274582,ENSG00000120656,ENSG00000229388,ENSG00000270103,ENSG00000274978,ENSG00000162419,ENSG00000252777,ENSG00000198492,ENSG00000233427
chr1	28648039	28649221	1:28648039-28649221	ENSG00000120656,ENSG00000229388,ENSG00000270103,ENSG00000274978,ENSG00000162419,ENSG00000252777
chr1	28668457	28670093	1:28668457-28670093	ENSG00000120656,ENSG00000229388,ENSG00000270103,ENSG00000274978,ENSG00000162419,ENSG00000252777
chr1	28736492	28737484	1:28736492-28737484	ENSG00000120656,ENSG00000229388,ENSG00000270103,ENSG00000274978,ENSG00000162419,ENSG00000252777,ENSG00000198492,ENSG00000116329,ENSG00000277958
chr1	28775060	28775718	1:28775060-28775718	ENSG00000206779,ENSG00000229820,ENSG00000252777,ENSG00000116329,ENSG00000233427,ENSG00000199756,ENSG00000225616,ENSG00000206704,ENSG00000277958,ENSG00000230523,ENSG00000225011,ENSG00000270927
chr1	28785301	28785785	1:28785301-28785785	ENSG00000252777,ENSG00000116329,ENSG00000233427,ENSG00000199756,ENSG00000225616,ENSG00000206704,ENSG00000277958
chr1	28886796	28887889	1:28886796-28887889	ENSG00000233427,ENSG00000199756,ENSG00000159023,ENSG00000225616,ENSG00000206704,ENSG00000277958
chr1	28914172	28915357	1:28914172-28915357	ENSG00000199756,ENSG00000159023,ENSG00000225616,ENSG00000206704,ENSG00000277958
chr1	28926844	28927334	1:28926844-28927334	ENSG00000199756,ENSG00000159023,ENSG00000225616,ENSG00000206704,ENSG00000277958,ENSG00000225750
chr1	28928294	28928503	1:28928294-28928503	ENSG00000159023,ENSG00000225616,ENSG00000206704,ENSG00000277958
chr1	29121315	29121727	1:29121315-29121727	ENSG00000277958,ENSG00000253304,ENSG00000225750,ENSG00000277916
chr1	29124060	29125139	1:29124060-29125139	ENSG00000199756,ENSG00000225616,ENSG00000277958,ENSG00000253304,ENSG00000225750,ENSG00000116350,ENSG00000277916
chr1	29181132	29182369	1:29181132-29182369	ENSG00000199756,ENSG00000206704,ENSG00000277958,ENSG00000225750,ENSG00000116350,ENSG00000277916,ENSG00000237934,ENSG00000225011,ENSG00000270927
chr1	29230666	29231225	1:29230666-29231225	ENSG00000116353,ENSG00000237934,ENSG00000060656,ENSG00000230523,ENSG00000225011,ENSG00000228176,ENSG00000284676,ENSG00000270927,ENSG00000233399,ENSG00000236335,ENSG00000231949
chr1	29236200	29236796	1:29236200-29236796	ENSG00000116353,ENSG00000237934,ENSG00000060656,ENSG00000230523,ENSG00000225011,ENSG00000228176,ENSG00000284676,ENSG00000270927,ENSG00000233399,ENSG00000236335,ENSG00000231949
chr1	29259575	29259983	1:29259575-29259983	ENSG00000237934,ENSG00000060656,ENSG00000230523,ENSG00000225011,ENSG00000228176,ENSG00000284676,ENSG00000270927,ENSG00000233399,ENSG00000236335,ENSG00000231949
chr1	30191095	30191784	1:30191095-30191784	ENSG00000230523,ENSG00000225011,ENSG00000228176,ENSG00000284676,ENSG00000270927,ENSG00000233399,ENSG00000233372,ENSG00000231251,ENSG00000236335,ENSG00000231949
chr1	30685341	30685638	1:30685341-30685638	ENSG00000230523,ENSG00000225011,ENSG00000228176,ENSG00000284676,ENSG00000270927,ENSG00000233399,ENSG00000233372,ENSG00000236335,ENSG00000231949,ENSG00000229607
chr1	30718045	30719436	1:30718045-30719436	ENSG00000228176,ENSG00000284676,ENSG00000236335,ENSG00000231949,ENSG00000162510,ENSG00000186056,ENSG00000229607,ENSG00000223382,ENSG00000222784,ENSG00000235143
chr1	30738071	30738315	1:30738071-30738315	ENSG00000287510,ENSG00000264773,ENSG00000229607,ENSG00000222784
chr1	30743676	30744407	1:30743676-30744407	ENSG00000225011,ENSG00000228176,ENSG00000284676,ENSG00000270927,ENSG00000236335,ENSG00000231949,ENSG00000162510,ENSG00000186056,ENSG00000287510,ENSG00000162511,ENSG00000264773,ENSG00000229607,ENSG00000223382,ENSG00000222784,ENSG00000235143,ENSG00000266210,ENSG00000225142
chr1	30749766	30750147	1:30749766-30750147	ENSG00000236335,ENSG00000287510,ENSG00000162511,ENSG00000264773,ENSG00000229607,ENSG00000223382,ENSG00000222784,ENSG00000235143,ENSG00000266210
chr1	30750937	30751215	1:30750937-30751215	ENSG00000162511
chr1	30756438	30757284	1:30756438-30757284	ENSG00000236335,ENSG00000231949,ENSG00000162510,ENSG00000186056,ENSG00000287510,ENSG00000162511,ENSG00000229607,ENSG00000223382,ENSG00000222784,ENSG00000235143,ENSG00000266210,ENSG00000215899
chr1	30757552	30758017	1:30757552-30758017	ENSG00000162511,ENSG00000229607,ENSG00000223382,ENSG00000222784
chr1	30779710	30779991	1:30779710-30779991	ENSG00000162510,ENSG00000186056,ENSG00000287510,ENSG00000229607,ENSG00000223382,ENSG00000222784,ENSG00000235143,ENSG00000266210
chr1	30908698	30908966	1:30908698-30908966	ENSG00000229607,ENSG00000223382,ENSG00000222784,ENSG00000235143,ENSG00000162512,ENSG00000266210
chr1	30928994	30929664	1:30928994-30929664	ENSG00000229607,ENSG00000223382,ENSG00000222784,ENSG00000235143,ENSG00000162512,ENSG00000266210,ENSG00000237329,ENSG00000232768,ENSG00000215900,ENSG00000225142
chr1	31010087	31010355	1:31010087-31010355	ENSG00000237329,ENSG00000232768,ENSG00000215900,ENSG00000225142
chr1	31065291	31066134	1:31065291-31066134	ENSG00000223382,ENSG00000134644,ENSG00000237329,ENSG00000232768,ENSG00000215900,ENSG00000225142,ENSG00000084628,ENSG00000229447
chr1	31154840	31155100	1:31154840-31155100	ENSG00000237329,ENSG00000232768,ENSG00000215900,ENSG00000225142,ENSG00000084628,ENSG00000229447,ENSG00000229044,ENSG00000215899
chr1	31155331	31155629	1:31155331-31155629	ENSG00000237329,ENSG00000232768,ENSG00000215900,ENSG00000225142,ENSG00000084628,ENSG00000229447,ENSG00000229044,ENSG00000215899,ENSG00000206981,ENSG00000260386
chr1	31296531	31297292	1:31296531-31297292	ENSG00000084628,ENSG00000060688,ENSG00000229447,ENSG00000121766,ENSG00000229044,ENSG00000168528,ENSG00000215899,ENSG00000206981,ENSG00000260386,ENSG00000265961,ENSG00000229167
chr1	31300314	31300516	1:31300314-31300516	ENSG00000084628,ENSG00000060688,ENSG00000229447,ENSG00000121766,ENSG00000229044
chr1	31373222	31373969	1:31373222-31373969	ENSG00000084628,ENSG00000229447,ENSG00000229044,ENSG00000121769,ENSG00000168528,ENSG00000215899,ENSG00000206981,ENSG00000260386,ENSG00000265961
chr1	31394718	31395206	1:31394718-31395206	ENSG00000084628,ENSG00000229447,ENSG00000229044,ENSG00000121769,ENSG00000168528,ENSG00000215899,ENSG00000206981,ENSG00000260386,ENSG00000265961,ENSG00000284543,ENSG00000229167,ENSG00000142910
chr1	31549008	31549321	1:31549008-31549321	ENSG00000084628,ENSG00000229447,ENSG00000229044,ENSG00000168528,ENSG00000215899,ENSG00000206981,ENSG00000260386,ENSG00000265961,ENSG00000284543,ENSG00000229167,ENSG00000142910
chr1	31617668	31618338	1:31617668-31618338	ENSG00000229167,ENSG00000142910,ENSG00000121764
chr1	31644363	31645411	1:31644363-31645411	ENSG00000229167,ENSG00000142910,ENSG00000162517,ENSG00000235790,ENSG00000264078
chr1	31699418	31699733	1:31699418-31699733	ENSG00000229167,ENSG00000142910,ENSG00000084636
chr1	31705170	31705569	1:31705170-31705569	ENSG00000229167,ENSG00000142910,ENSG00000084636
chr1	31714464	31714665	1:31714464-31714665	ENSG00000084636
chr1	31715055	31715854	1:31715055-31715854	ENSG00000229167,ENSG00000142910,ENSG00000084636
chr1	31745749	31746067	1:31745749-31746067	ENSG00000121753,ENSG00000266580
chr1	31746829	31747059	1:31746829-31747059	ENSG00000121753,ENSG00000266580
chr1	31750916	31751491	1:31750916-31751491	ENSG00000229167,ENSG00000142910,ENSG00000121753,ENSG00000266580
chr1	31760611	31761176	1:31760611-31761176	ENSG00000121753,ENSG00000266580
chr1	31763863	31764669	1:31763863-31764669	ENSG00000121753,ENSG00000266580
chr1	31772005	31772837	1:31772005-31772837	ENSG00000229167,ENSG00000142910,ENSG00000121753,ENSG00000134668
chr1	31788221	31789102	1:31788221-31789102	ENSG00000229167,ENSG00000142910,ENSG00000084636,ENSG00000254545,ENSG00000134668
chr1	31789319	31789624	1:31789319-31789624	ENSG00000229167,ENSG00000142910,ENSG00000084636,ENSG00000254545,ENSG00000134668
chr1	31827089	31827855	1:31827089-31827855	ENSG00000215899,ENSG00000206981,ENSG00000260386,ENSG00000265961,ENSG00000134668,ENSG00000203620,ENSG00000288678
chr1	31848555	31848866	1:31848555-31848866	ENSG00000134668,ENSG00000203620
chr1	31872902	31873200	1:31872902-31873200	ENSG00000206981,ENSG00000265961,ENSG00000134668,ENSG00000203620,ENSG00000288678
chr1	31889158	31889827	1:31889158-31889827	ENSG00000215899,ENSG00000206981,ENSG00000260386,ENSG00000265961,ENSG00000134668,ENSG00000203620,ENSG00000269967,ENSG00000184007,ENSG00000288678,ENSG00000266203,ENSG00000276493
chr1	31927238	31927689	1:31927238-31927689	ENSG00000269967,ENSG00000184007,ENSG00000288678,ENSG00000228634
chr1	31928661	31928966	1:31928661-31928966	ENSG00000269967,ENSG00000184007,ENSG00000288678,ENSG00000228634
chr1	31937550	31938707	1:31937550-31938707	ENSG00000269967,ENSG00000184007,ENSG00000288678,ENSG00000228634
chr1	31939863	31940130	1:31939863-31940130	ENSG00000184007,ENSG00000288678,ENSG00000228634
chr1	31943809	31944882	1:31943809-31944882	ENSG00000184007,ENSG00000288678,ENSG00000228634
chr1	31956052	31956430	1:31956052-31956430	ENSG00000134668,ENSG00000269967,ENSG00000184007,ENSG00000288678,ENSG00000228634
chr1	31964222	31964497	1:31964222-31964497	ENSG00000134668,ENSG00000184007,ENSG00000288678
chr1	31982016	31982326	1:31982016-31982326	ENSG00000284702
chr1	31985549	31985747	1:31985549-31985747	ENSG00000284702
chr1	32013372	32014303	1:32013372-32014303	ENSG00000121774,ENSG00000266203,ENSG00000276493
chr1	32072613	32073546	1:32072613-32073546	ENSG00000203325,ENSG00000121775,ENSG00000266203,ENSG00000276493,ENSG00000025800
chr1	32107632	32108736	1:32107632-32108736	ENSG00000203325,ENSG00000121775,ENSG00000266203,ENSG00000276493,ENSG00000025800
chr1	32179430	32180243	1:32179430-32180243	ENSG00000266203,ENSG00000276493,ENSG00000025800,ENSG00000250135,ENSG00000084652,ENSG00000160050,ENSG00000224066,ENSG00000160051,ENSG00000222046,ENSG00000160055,ENSG00000084623,ENSG00000263529
chr1	32200249	32200846	1:32200249-32200846	ENSG00000160050,ENSG00000224066,ENSG00000160051,ENSG00000222046,ENSG00000160055,ENSG00000084623
chr1	32201165	32201762	1:32201165-32201762	ENSG00000160050,ENSG00000224066,ENSG00000160051,ENSG00000222046,ENSG00000160055,ENSG00000084623
chr1	32205434	32205895	1:32205434-32205895	ENSG00000160050,ENSG00000224066,ENSG00000160051,ENSG00000222046,ENSG00000160055,ENSG00000084623
chr1	32221966	32222694	1:32221966-32222694	ENSG00000224066,ENSG00000160051,ENSG00000222046,ENSG00000160055,ENSG00000084623,ENSG00000220785
chr1	32240334	32241558	1:32240334-32241558	ENSG00000160055,ENSG00000084623,ENSG00000220785,ENSG00000183615
chr1	32248326	32248536	1:32248326-32248536	ENSG00000220785,ENSG00000183615,ENSG00000182866
chr1	32249810	32250518	1:32249810-32250518	ENSG00000160055,ENSG00000084623,ENSG00000220785,ENSG00000183615,ENSG00000182866,ENSG00000277617
chr1	32256521	32256981	1:32256521-32256981	ENSG00000183615,ENSG00000182866,ENSG00000277617
chr1	32273730	32274145	1:32273730-32274145	ENSG00000220785,ENSG00000183615,ENSG00000182866,ENSG00000277617,ENSG00000252450
chr1	32291699	32292350	1:32291699-32292350	ENSG00000160055,ENSG00000084623,ENSG00000220785,ENSG00000183615,ENSG00000182866,ENSG00000277617,ENSG00000252450,ENSG00000116478
chr1	32319948	32320274	1:32319948-32320274	ENSG00000116478,ENSG00000175130
chr1	32321982	32322329	1:32321982-32322329	ENSG00000116478
chr1	32335074	32336560	1:32335074-32336560	ENSG00000116478,ENSG00000175130,ENSG00000233775,ENSG00000162526,ENSG00000225828
chr1	32351176	32352059	1:32351176-32352059	ENSG00000175130,ENSG00000233775,ENSG00000162526,ENSG00000225828
chr1	32361887	32362367	1:32361887-32362367	ENSG00000233775,ENSG00000162526,ENSG00000225828
chr1	32372201	32372443	1:32372201-32372443	ENSG00000162526,ENSG00000225828,ENSG00000160058
chr1	32394035	32395025	1:32394035-32395025	ENSG00000225828,ENSG00000160058,ENSG00000224333,ENSG00000270850,ENSG00000229259,ENSG00000263529,ENSG00000254553,ENSG00000273274
chr1	32413972	32414203	1:32413972-32414203	ENSG00000224333,ENSG00000270850,ENSG00000229259,ENSG00000263529,ENSG00000254553,ENSG00000273274
chr1	32520551	32520795	1:32520551-32520795	ENSG00000229259,ENSG00000263529,ENSG00000254553,ENSG00000273274,ENSG00000160062
chr1	32539485	32539714	1:32539485-32539714	ENSG00000263529,ENSG00000254553,ENSG00000273274,ENSG00000160062
chr1	32612081	32612542	1:32612081-32612542	ENSG00000270850,ENSG00000229259,ENSG00000263529,ENSG00000254553,ENSG00000273274,ENSG00000176261,ENSG00000200591,ENSG00000162521
chr1	32627421	32628256	1:32627421-32628256	ENSG00000176256,ENSG00000270850,ENSG00000229259,ENSG00000263529,ENSG00000254553,ENSG00000273274,ENSG00000176261,ENSG00000200591,ENSG00000162521,ENSG00000162520
chr1	32650312	32651676	1:32650312-32651676	ENSG00000176261,ENSG00000200591,ENSG00000162521,ENSG00000162520
chr1	32712156	32712750	1:32712156-32712750	ENSG00000162520,ENSG00000224409,ENSG00000162522,ENSG00000160097
chr1	32731430	32731762	1:32731430-32731762	ENSG00000162520,ENSG00000224409,ENSG00000162522
chr1	32741539	32742045	1:32741539-32742045	ENSG00000162520,ENSG00000224409,ENSG00000162522
chr1	32753653	32754721	1:32753653-32754721	ENSG00000162520,ENSG00000162522
chr1	32772987	32773216	1:32772987-32773216	ENSG00000162520,ENSG00000162522
chr1	32798968	32799716	1:32798968-32799716	ENSG00000263529,ENSG00000254553,ENSG00000273274,ENSG00000162520,ENSG00000134684,ENSG00000116497
chr1	32801249	32801535	1:32801249-32801535	ENSG00000134684,ENSG00000116497
chr1	32817102	32818011	1:32817102-32818011	ENSG00000162520,ENSG00000134684,ENSG00000116497,ENSG00000160097
chr1	32870658	32871155	1:32870658-32871155	ENSG00000160097
chr1	32886466	32886780	1:32886466-32886780	ENSG00000160097,ENSG00000121905,ENSG00000121900,ENSG00000287691
chr1	32893067	32893490	1:32893067-32893490	ENSG00000121905,ENSG00000121900,ENSG00000287691
chr1	32901207	32901516	1:32901207-32901516	ENSG00000121900,ENSG00000287691
chr1	32963819	32965141	1:32963819-32965141	ENSG00000287691,ENSG00000116514,ENSG00000278966,ENSG00000217644,ENSG00000239670,ENSG00000236065,ENSG00000276645
chr1	32981091	32981471	1:32981091-32981471	ENSG00000287691,ENSG00000116514,ENSG00000278966,ENSG00000217644,ENSG00000239670,ENSG00000236065,ENSG00000276645
chr1	33036533	33037154	1:33036533-33037154	ENSG00000287691,ENSG00000116514,ENSG00000278966,ENSG00000004455,ENSG00000276645
chr1	33045668	33046287	1:33045668-33046287	ENSG00000121904,ENSG00000176256,ENSG00000231163,ENSG00000142698,ENSG00000287691,ENSG00000278966,ENSG00000004455,ENSG00000276645
chr1	33080830	33081550	1:33080830-33081550	ENSG00000287691,ENSG00000004455,ENSG00000276645,ENSG00000142920
chr1	33099242	33099874	1:33099242-33099874	ENSG00000225313,ENSG00000235907,ENSG00000121904,ENSG00000176256,ENSG00000231163,ENSG00000142698,ENSG00000270241,ENSG00000287691,ENSG00000142920,ENSG00000278997,ENSG00000279179,ENSG00000284721
chr1	33126981	33127742	1:33126981-33127742	ENSG00000184389,ENSG00000225313,ENSG00000284154,ENSG00000235907,ENSG00000121904,ENSG00000227000,ENSG00000176256,ENSG00000231163,ENSG00000201148,ENSG00000142698,ENSG00000270241,ENSG00000287691,ENSG00000278997,ENSG00000116525,ENSG00000279179,ENSG00000284721
chr1	33180670	33182179	1:33180670-33182179	ENSG00000184389,ENSG00000225313,ENSG00000235907,ENSG00000121904,ENSG00000176256,ENSG00000231163,ENSG00000278997,ENSG00000116525,ENSG00000279179,ENSG00000284721
chr1	33237608	33237867	1:33237608-33237867	ENSG00000184389,ENSG00000225313,ENSG00000284154,ENSG00000235907,ENSG00000121904,ENSG00000176256,ENSG00000231163,ENSG00000142698,ENSG00000278997,ENSG00000279179,ENSG00000284721,ENSG00000160094
chr1	33255543	33256917	1:33255543-33256917	ENSG00000270115,ENSG00000184389,ENSG00000225313,ENSG00000284154,ENSG00000222112,ENSG00000235907,ENSG00000121904,ENSG00000227000,ENSG00000231163,ENSG00000278997,ENSG00000279179,ENSG00000284721,ENSG00000160094
chr1	33273562	33274003	1:33273562-33274003	ENSG00000270115,ENSG00000184389,ENSG00000225313,ENSG00000284154,ENSG00000235907,ENSG00000121904,ENSG00000279179,ENSG00000284721,ENSG00000160094
chr1	33349225	33350518	1:33349225-33350518	ENSG00000184389,ENSG00000225313,ENSG00000134686,ENSG00000284154,ENSG00000222112,ENSG00000233246
chr1	33430503	33431480	1:33430503-33431480	ENSG00000184389,ENSG00000225313,ENSG00000134686,ENSG00000284154,ENSG00000222112,ENSG00000233246,ENSG00000234512,ENSG00000121903,ENSG00000235907,ENSG00000121904,ENSG00000227000,ENSG00000176256,ENSG00000231163,ENSG00000201148,ENSG00000142698,ENSG00000270241,ENSG00000287703,ENSG00000207941,ENSG00000279179,ENSG00000284721
chr1	33472202	33472769	1:33472202-33472769	ENSG00000184389,ENSG00000225313,ENSG00000284154,ENSG00000233246,ENSG00000234512,ENSG00000121903,ENSG00000235907,ENSG00000121904,ENSG00000227000,ENSG00000176256,ENSG00000231163,ENSG00000201148,ENSG00000142698,ENSG00000270241,ENSG00000207941
chr1	34852624	34852999	1:34852624-34852999	ENSG00000121904,ENSG00000227000,ENSG00000176256,ENSG00000231163,ENSG00000201148,ENSG00000142698,ENSG00000270241,ENSG00000287703,ENSG00000207941,ENSG00000163866,ENSG00000189280,ENSG00000189433,ENSG00000255811,ENSG00000188910,ENSG00000187513,ENSG00000230163,ENSG00000227409
chr1	34859350	34860109	1:34859350-34860109	ENSG00000121904,ENSG00000227000,ENSG00000176256,ENSG00000231163,ENSG00000201148,ENSG00000142698,ENSG00000270241,ENSG00000287703,ENSG00000207941,ENSG00000163866,ENSG00000189280,ENSG00000189433,ENSG00000255811,ENSG00000188910,ENSG00000187513,ENSG00000230163
chr1	34865787	34866819	1:34865787-34866819	ENSG00000121904,ENSG00000227000,ENSG00000176256,ENSG00000231163,ENSG00000201148,ENSG00000142698,ENSG00000270241,ENSG00000287703,ENSG00000207941,ENSG00000163866,ENSG00000189280,ENSG00000189433,ENSG00000255811,ENSG00000188910,ENSG00000187513,ENSG00000230163,ENSG00000201542
chr1	34885494	34886093	1:34885494-34886093	ENSG00000121904,ENSG00000227000,ENSG00000176256,ENSG00000231163,ENSG00000201148,ENSG00000142698,ENSG00000270241,ENSG00000287703,ENSG00000207941,ENSG00000189280,ENSG00000189433,ENSG00000255811,ENSG00000188910,ENSG00000187513,ENSG00000116544,ENSG00000241014,ENSG00000233940,ENSG00000201542,ENSG00000229994,ENSG00000227409
chr1	34929101	34929744	1:34929101-34929744	ENSG00000176256,ENSG00000231163,ENSG00000201148,ENSG00000142698,ENSG00000270241,ENSG00000287703,ENSG00000207941,ENSG00000189280,ENSG00000189433,ENSG00000116544,ENSG00000233940
chr1	34967745	34968125	1:34967745-34968125	ENSG00000227000,ENSG00000176256,ENSG00000201148,ENSG00000142698,ENSG00000287703,ENSG00000207941,ENSG00000189280,ENSG00000189433,ENSG00000241014
chr1	34984933	34985645	1:34984933-34985645	ENSG00000121904,ENSG00000227000,ENSG00000176256,ENSG00000231163,ENSG00000201148,ENSG00000142698,ENSG00000270241,ENSG00000287703,ENSG00000207941,ENSG00000189280,ENSG00000189433,ENSG00000188910,ENSG00000284773,ENSG00000241014,ENSG00000271741,ENSG00000243749,ENSG00000163867,ENSG00000233940,ENSG00000284640,ENSG00000240374,ENSG00000201542,ENSG00000229994,ENSG00000227409,ENSG00000278702
chr1	35031245	35032113	1:35031245-35032113	ENSG00000270241,ENSG00000207941,ENSG00000271741,ENSG00000163867,ENSG00000197056,ENSG00000233940,ENSG00000284640,ENSG00000229994,ENSG00000227409
chr1	35079102	35079833	1:35079102-35079833	ENSG00000227000,ENSG00000142698,ENSG00000270241,ENSG00000287703,ENSG00000207941,ENSG00000271741,ENSG00000163867,ENSG00000197056,ENSG00000233940,ENSG00000284640,ENSG00000201542,ENSG00000229994,ENSG00000227409,ENSG00000278702
chr1	35115736	35116110	1:35115736-35116110	ENSG00000201148,ENSG00000233940,ENSG00000228348,ENSG00000284640,ENSG00000201542,ENSG00000229994,ENSG00000227409,ENSG00000278702
chr1	35120641	35121145	1:35120641-35121145	ENSG00000227000,ENSG00000231163,ENSG00000201148,ENSG00000142698,ENSG00000270241,ENSG00000287703,ENSG00000207941,ENSG00000189280,ENSG00000189433,ENSG00000233940,ENSG00000228348,ENSG00000284640,ENSG00000240374,ENSG00000201542,ENSG00000229994,ENSG00000227409,ENSG00000278702
chr1	35191831	35192618	1:35191831-35192618	ENSG00000284640,ENSG00000116560,ENSG00000201868,ENSG00000240374,ENSG00000201542,ENSG00000229994,ENSG00000227409,ENSG00000278702
chr1	35192882	35193580	1:35192882-35193580	ENSG00000284640,ENSG00000116560,ENSG00000201868,ENSG00000240374,ENSG00000201542,ENSG00000229994,ENSG00000227409,ENSG00000278702
chr1	35268528	35269156	1:35268528-35269156	ENSG00000121904,ENSG00000227000,ENSG00000176256,ENSG00000201148,ENSG00000142698,ENSG00000270241,ENSG00000207941,ENSG00000233940,ENSG00000284640,ENSG00000116560,ENSG00000201868,ENSG00000146463,ENSG00000240374,ENSG00000201542,ENSG00000229994,ENSG00000227409,ENSG00000278702
chr1	35457616	35458078	1:35457616-35458078	ENSG00000201542,ENSG00000229994,ENSG00000227409,ENSG00000278702,ENSG00000142687
chr1	35506069	35506705	1:35506069-35506705	ENSG00000227000,ENSG00000201542,ENSG00000229994,ENSG00000227409,ENSG00000278702,ENSG00000142687,ENSG00000236274
chr1	35557003	35557983	1:35557003-35557983	ENSG00000229994,ENSG00000227409,ENSG00000278702,ENSG00000142687,ENSG00000020129
chr1	35573303	35573561	1:35573303-35573561	ENSG00000239636,ENSG00000116819,ENSG00000232335
chr1	35577182	35578113	1:35577182-35578113	ENSG00000229994,ENSG00000227409,ENSG00000278702,ENSG00000239636,ENSG00000116819,ENSG00000232335
chr1	35641255	35642099	1:35641255-35642099	ENSG00000201148,ENSG00000207941,ENSG00000229994,ENSG00000227409,ENSG00000278702,ENSG00000126067,ENSG00000142686,ENSG00000232335,ENSG00000230214,ENSG00000284720,ENSG00000163873
chr1	35707318	35708423	1:35707318-35708423	ENSG00000229994,ENSG00000278702,ENSG00000142686,ENSG00000232335,ENSG00000230214
chr1	35718588	35719310	1:35718588-35719310	ENSG00000207941,ENSG00000229994,ENSG00000227409,ENSG00000278702,ENSG00000142686,ENSG00000232335
chr1	35769303	35770193	1:35769303-35770193	ENSG00000229994,ENSG00000227409,ENSG00000278702,ENSG00000092853,ENSG00000232335
chr1	35779648	35780006	1:35779648-35780006	ENSG00000278702,ENSG00000092853,ENSG00000232335
chr1	35807763	35809029	1:35807763-35809029	ENSG00000227409,ENSG00000134698,ENSG00000286899,ENSG00000271554
chr1	35882856	35883610	1:35882856-35883610	ENSG00000278702,ENSG00000134698,ENSG00000092847,ENSG00000271164,ENSG00000286899,ENSG00000271914,ENSG00000126070,ENSG00000271554,ENSG00000230214,ENSG00000284705,ENSG00000284720,ENSG00000234481
chr1	35930296	35931626	1:35930296-35931626	ENSG00000271164,ENSG00000286899,ENSG00000271914,ENSG00000126070,ENSG00000271554
chr1	36088552	36089592	1:36088552-36089592	ENSG00000286899,ENSG00000271554,ENSG00000232862,ENSG00000092850,ENSG00000116863,ENSG00000171812,ENSG00000231849
chr1	36099808	36100188	1:36099808-36100188	ENSG00000271554,ENSG00000116863,ENSG00000171812
chr1	36149122	36149919	1:36149122-36149919	ENSG00000171812,ENSG00000054116,ENSG00000116871,ENSG00000264592,ENSG00000054118,ENSG00000231849
chr1	36150781	36151074	1:36150781-36151074	ENSG00000054116,ENSG00000116871
chr1	36155589	36156533	1:36155589-36156533	ENSG00000054116,ENSG00000116871,ENSG00000231849
chr1	36160961	36161499	1:36160961-36161499	ENSG00000054116,ENSG00000116871,ENSG00000231849
chr1	36162039	36162406	1:36162039-36162406	ENSG00000054116,ENSG00000116871
chr1	36188087	36188465	1:36188087-36188465	ENSG00000171812,ENSG00000054116,ENSG00000116871,ENSG00000264592,ENSG00000054118,ENSG00000231849
chr1	36223432	36224755	1:36223432-36224755	ENSG00000054116,ENSG00000116871,ENSG00000264592,ENSG00000054118,ENSG00000231849
chr1	36306335	36307317	1:36306335-36307317	ENSG00000271554,ENSG00000231849,ENSG00000214193,ENSG00000142694,ENSG00000286379,ENSG00000201448,ENSG00000284720,ENSG00000163873
chr1	36320993	36321250	1:36320993-36321250	ENSG00000214193,ENSG00000142694,ENSG00000286379
chr1	36322886	36323922	1:36322886-36323922	ENSG00000214193,ENSG00000142694,ENSG00000286379
chr1	36350715	36351038	1:36350715-36351038	ENSG00000286379,ENSG00000196182,ENSG00000201448
chr1	36366169	36366621	1:36366169-36366621	ENSG00000196182,ENSG00000201448
chr1	36373860	36374882	1:36373860-36374882	ENSG00000196182,ENSG00000201448
chr1	36385516	36386769	1:36385516-36386769	ENSG00000196182,ENSG00000181817,ENSG00000222821,ENSG00000201448
chr1	36397509	36398026	1:36397509-36398026	ENSG00000196182,ENSG00000181817,ENSG00000222821,ENSG00000201448
chr1	36400521	36401819	1:36400521-36401819	ENSG00000181817,ENSG00000222821,ENSG00000201448,ENSG00000230214
chr1	36450231	36450894	1:36450231-36450894	ENSG00000116885,ENSG00000201448,ENSG00000116898,ENSG00000119535,ENSG00000230214,ENSG00000284705,ENSG00000284720,ENSG00000234481,ENSG00000163873,ENSG00000284650,ENSG00000223944,ENSG00000264698,ENSG00000207328,ENSG00000252368,ENSG00000230451
chr1	36464031	36464715	1:36464031-36464715	ENSG00000116885,ENSG00000116898,ENSG00000119535,ENSG00000230214,ENSG00000284705,ENSG00000284720,ENSG00000234481,ENSG00000163873,ENSG00000284650,ENSG00000223944,ENSG00000207328,ENSG00000252368
chr1	37473224	37473647	1:37473224-37473647	ENSG00000233621,ENSG00000163874
chr1	37474127	37474864	1:37474127-37474864	ENSG00000284705,ENSG00000223944,ENSG00000252368,ENSG00000230451,ENSG00000233621,ENSG00000163874,ENSG00000283724,ENSG00000263675
chr1	37477206	37477693	1:37477206-37477693	ENSG00000233621,ENSG00000163874,ENSG00000283724,ENSG00000263675
chr1	37478712	37479156	1:37478712-37479156	ENSG00000233621,ENSG00000163874,ENSG00000283724,ENSG00000263675
chr1	37479483	37480051	1:37479483-37480051	ENSG00000264698,ENSG00000233621,ENSG00000163874,ENSG00000283724,ENSG00000263675
chr1	37487348	37487608	1:37487348-37487608	ENSG00000284705,ENSG00000163873,ENSG00000223944,ENSG00000252368,ENSG00000230451,ENSG00000233621,ENSG00000163874,ENSG00000283724,ENSG00000263675
chr1	37514359	37515241	1:37514359-37515241	ENSG00000230214,ENSG00000284705,ENSG00000284720,ENSG00000234481,ENSG00000163873,ENSG00000284650,ENSG00000223944,ENSG00000264698,ENSG00000207328,ENSG00000252368,ENSG00000230451,ENSG00000163875,ENSG00000263675,ENSG00000163877,ENSG00000232273,ENSG00000237749,ENSG00000163879
chr1	37518909	37519270	1:37518909-37519270	ENSG00000163875,ENSG00000263675,ENSG00000232273
chr1	37553872	37554465	1:37553872-37554465	ENSG00000284705,ENSG00000284720,ENSG00000234481,ENSG00000223944,ENSG00000207328,ENSG00000230451,ENSG00000163875,ENSG00000263675,ENSG00000163877,ENSG00000232273,ENSG00000237749,ENSG00000163879,ENSG00000134697
chr1	37595660	37596378	1:37595660-37596378	ENSG00000230214,ENSG00000284705,ENSG00000284720,ENSG00000234481,ENSG00000163873,ENSG00000284650,ENSG00000223944,ENSG00000264698,ENSG00000207328,ENSG00000252368,ENSG00000230451,ENSG00000163877,ENSG00000232273,ENSG00000237749,ENSG00000163879,ENSG00000134697,ENSG00000284748,ENSG00000169218,ENSG00000116922,ENSG00000134690,ENSG00000183317,ENSG00000200421,ENSG00000214141
chr1	37611739	37611868	1:37611739-37611868	ENSG00000230214,ENSG00000284705,ENSG00000284720,ENSG00000234481,ENSG00000163873,ENSG00000284650,ENSG00000223944,ENSG00000264698,ENSG00000207328,ENSG00000252368,ENSG00000230451,ENSG00000134697,ENSG00000169218,ENSG00000183317,ENSG00000200421,ENSG00000214141
chr1	37690475	37690779	1:37690475-37690779	ENSG00000116922,ENSG00000134690,ENSG00000183317,ENSG00000200421
chr1	37692034	37692831	1:37692034-37692831	ENSG00000230214,ENSG00000284650,ENSG00000223944,ENSG00000264698,ENSG00000252368,ENSG00000169218,ENSG00000116922,ENSG00000134690,ENSG00000183317,ENSG00000200421,ENSG00000214141
chr1	37793770	37794509	1:37793770-37794509	ENSG00000284720,ENSG00000234481,ENSG00000223944,ENSG00000252368,ENSG00000230451,ENSG00000183317,ENSG00000200421,ENSG00000214141,ENSG00000227416,ENSG00000185090,ENSG00000233728,ENSG00000196449,ENSG00000197982,ENSG00000235673
chr1	37807720	37808762	1:37807720-37808762	ENSG00000284705,ENSG00000284650,ENSG00000223944,ENSG00000264698,ENSG00000207328,ENSG00000252368,ENSG00000230451,ENSG00000183317,ENSG00000200421,ENSG00000214141,ENSG00000227416,ENSG00000185090,ENSG00000233728,ENSG00000196449,ENSG00000197982,ENSG00000188786,ENSG00000235673,ENSG00000230955,ENSG00000252448,ENSG00000222282
chr1	37859310	37860320	1:37859310-37860320	ENSG00000230214,ENSG00000284720,ENSG00000234481,ENSG00000163873,ENSG00000284650,ENSG00000223944,ENSG00000264698,ENSG00000207328,ENSG00000252368,ENSG00000183317,ENSG00000200421,ENSG00000214141,ENSG00000227416,ENSG00000196449,ENSG00000197982,ENSG00000188786,ENSG00000235673,ENSG00000230955,ENSG00000204084,ENSG00000252448,ENSG00000222282,ENSG00000237290
chr1	37896021	37896365	1:37896021-37896365	ENSG00000252448,ENSG00000222282
chr1	37922843	37923162	1:37922843-37923162	ENSG00000204084,ENSG00000252448,ENSG00000222282,ENSG00000237290
chr1	37926055	37926483	1:37926055-37926483	ENSG00000204084,ENSG00000252448,ENSG00000222282
chr1	37931482	37932090	1:37931482-37932090	ENSG00000284720,ENSG00000234481,ENSG00000284650,ENSG00000264698,ENSG00000207328,ENSG00000183317,ENSG00000200421,ENSG00000235673,ENSG00000204084,ENSG00000252448,ENSG00000222282,ENSG00000277168,ENSG00000183431,ENSG00000223589,ENSG00000265596,ENSG00000286552,ENSG00000287987,ENSG00000237290,ENSG00000284632
chr1	37946669	37947190	1:37946669-37947190	ENSG00000204084,ENSG00000252448,ENSG00000222282,ENSG00000277168
chr1	37947469	37947683	1:37947469-37947683	ENSG00000204084,ENSG00000252448,ENSG00000277168
chr1	37989610	37990435	1:37989610-37990435	ENSG00000264698,ENSG00000230451,ENSG00000252448,ENSG00000222282,ENSG00000183431,ENSG00000212541,ENSG00000183386,ENSG00000183520,ENSG00000223589,ENSG00000265596,ENSG00000284623,ENSG00000286552,ENSG00000287987,ENSG00000237290,ENSG00000200796,ENSG00000284632
chr1	38001315	38001529	1:38001315-38001529	ENSG00000183431,ENSG00000212541,ENSG00000183386,ENSG00000183520
chr1	38005241	38005717	1:38005241-38005717	ENSG00000183386,ENSG00000183520
chr1	38006418	38006648	1:38006418-38006648	ENSG00000183386,ENSG00000183520
chr1	38009377	38009648	1:38009377-38009648	ENSG00000183431,ENSG00000212541,ENSG00000183386,ENSG00000183520,ENSG00000284623
chr1	38012348	38012965	1:38012348-38012965	ENSG00000183431,ENSG00000212541,ENSG00000183386,ENSG00000183520,ENSG00000223589,ENSG00000284623,ENSG00000287987,ENSG00000284632
chr1	38030089	38030471	1:38030089-38030471	ENSG00000284650,ENSG00000223944,ENSG00000207328,ENSG00000252368,ENSG00000230451,ENSG00000223589,ENSG00000265596,ENSG00000284623,ENSG00000286552,ENSG00000287987,ENSG00000237290,ENSG00000275350,ENSG00000200796,ENSG00000238063,ENSG00000215895,ENSG00000284632
chr1	38046459	38047462	1:38046459-38047462	ENSG00000284705,ENSG00000284650,ENSG00000223944,ENSG00000264698,ENSG00000207328,ENSG00000185668,ENSG00000224592,ENSG00000223589,ENSG00000265596,ENSG00000284623,ENSG00000286552,ENSG00000287987,ENSG00000237290,ENSG00000275350,ENSG00000200796,ENSG00000238063,ENSG00000215895,ENSG00000284632
chr1	38527275	38527696	1:38527275-38527696	ENSG00000284705,ENSG00000284720,ENSG00000234481,ENSG00000163873,ENSG00000284650,ENSG00000223944,ENSG00000264698,ENSG00000207328,ENSG00000252368,ENSG00000230451,ENSG00000223589,ENSG00000265596,ENSG00000284623,ENSG00000286552,ENSG00000287987,ENSG00000237290,ENSG00000275350,ENSG00000200796,ENSG00000238063,ENSG00000215895,ENSG00000284632
chr1	38559342	38559912	1:38559342-38559912	ENSG00000284720,ENSG00000234481,ENSG00000163873,ENSG00000284650,ENSG00000223944,ENSG00000264698,ENSG00000207328,ENSG00000252368,ENSG00000230451,ENSG00000223589,ENSG00000265596,ENSG00000284623,ENSG00000286552,ENSG00000287987,ENSG00000237290,ENSG00000275350,ENSG00000200796,ENSG00000238063,ENSG00000215895,ENSG00000284632
chr1	38859235	38860254	1:38859235-38860254	ENSG00000284623,ENSG00000286552,ENSG00000237290,ENSG00000275350,ENSG00000200796,ENSG00000215895,ENSG00000284632,ENSG00000116954,ENSG00000273637,ENSG00000228436,ENSG00000214114,ENSG00000274944,ENSG00000131233,ENSG00000158315,ENSG00000199963,ENSG00000207466,ENSG00000235549
chr1	38872837	38873777	1:38872837-38873777	ENSG00000284632,ENSG00000116954,ENSG00000273637,ENSG00000228436,ENSG00000214114,ENSG00000274944,ENSG00000131233,ENSG00000158315,ENSG00000199963,ENSG00000207466,ENSG00000235549
chr1	38977862	38978160	1:38977862-38978160	ENSG00000274944,ENSG00000158315,ENSG00000199963,ENSG00000207466,ENSG00000235549
chr1	38990794	38991611	1:38990794-38991611	ENSG00000284632,ENSG00000273637,ENSG00000214114,ENSG00000274944,ENSG00000158315,ENSG00000199963,ENSG00000207466,ENSG00000235549,ENSG00000174574,ENSG00000168653
chr1	39025968	39026962	1:39025968-39026962	ENSG00000274944,ENSG00000158315,ENSG00000199963,ENSG00000207466,ENSG00000235549,ENSG00000174574,ENSG00000168653
chr1	39081335	39081562	1:39081335-39081562	ENSG00000199963,ENSG00000127603
chr1	39104994	39106170	1:39104994-39106170	ENSG00000127603,ENSG00000206654,ENSG00000222378,ENSG00000226438,ENSG00000217897
chr1	39183794	39184270	1:39183794-39184270	ENSG00000127603,ENSG00000206654,ENSG00000222378,ENSG00000287422,ENSG00000226438,ENSG00000217897
chr1	39192120	39192714	1:39192120-39192714	ENSG00000206654,ENSG00000222378,ENSG00000287422,ENSG00000226438,ENSG00000217897
chr1	39196949	39197195	1:39196949-39197195	ENSG00000127603,ENSG00000206654,ENSG00000222378,ENSG00000287422,ENSG00000226438,ENSG00000217897
chr1	39204470	39204941	1:39204470-39204941	ENSG00000127603,ENSG00000206654,ENSG00000222378,ENSG00000287422,ENSG00000226438,ENSG00000217897
chr1	39205176	39205659	1:39205176-39205659	ENSG00000127603,ENSG00000222378,ENSG00000287422,ENSG00000226438,ENSG00000217897
chr1	39215119	39215976	1:39215119-39215976	ENSG00000127603,ENSG00000206654,ENSG00000222378,ENSG00000287422,ENSG00000226438,ENSG00000217897
chr1	39230988	39231245	1:39230988-39231245	ENSG00000287422,ENSG00000226438,ENSG00000217897
chr1	39328212	39328606	1:39328212-39328606	ENSG00000127603,ENSG00000217897
chr1	39408496	39409461	1:39408496-39409461	ENSG00000127603,ENSG00000206654,ENSG00000217897,ENSG00000228060,ENSG00000201457
chr1	39491027	39492159	1:39491027-39492159	ENSG00000217897,ENSG00000183682,ENSG00000228060,ENSG00000201457
chr1	39508979	39509898	1:39508979-39509898	ENSG00000237624
chr1	39515307	39515680	1:39515307-39515680	ENSG00000237624,ENSG00000198754
chr1	39525675	39526266	1:39525675-39526266	ENSG00000217897,ENSG00000237624,ENSG00000243970,ENSG00000090621,ENSG00000228060,ENSG00000201457
chr1	39539197	39539443	1:39539197-39539443	ENSG00000243970,ENSG00000228060,ENSG00000201457
chr1	39559398	39559901	1:39559398-39559901	ENSG00000243970,ENSG00000090621,ENSG00000228060,ENSG00000201457
chr1	39575539	39577165	1:39575539-39577165	ENSG00000090621,ENSG00000228060,ENSG00000201457
chr1	39606290	39606593	1:39606290-39606593	ENSG00000163909,ENSG00000225903,ENSG00000225333,ENSG00000252413
chr1	39653473	39653687	1:39653473-39653687	ENSG00000163909,ENSG00000225903,ENSG00000225333,ENSG00000252413
chr1	39672005	39672260	1:39672005-39672260	ENSG00000163909,ENSG00000225903,ENSG00000116981,ENSG00000225333,ENSG00000252413
chr1	39683848	39684360	1:39683848-39684360	ENSG00000163909,ENSG00000225903,ENSG00000116981,ENSG00000116983,ENSG00000225333,ENSG00000252413
chr1	39691220	39691993	1:39691220-39691993	ENSG00000163909,ENSG00000225903,ENSG00000116981,ENSG00000116983,ENSG00000084072,ENSG00000225333,ENSG00000252413
chr1	39737554	39737883	1:39737554-39737883	ENSG00000084072,ENSG00000225333,ENSG00000252413
chr1	39738713	39739283	1:39738713-39739283	ENSG00000084072,ENSG00000225333,ENSG00000252413
chr1	39770545	39771365	1:39770545-39771365	ENSG00000198754,ENSG00000285905
chr1	39788317	39789594	1:39788317-39789594	ENSG00000225333,ENSG00000252413,ENSG00000116985,ENSG00000285905,ENSG00000261798,ENSG00000229213,ENSG00000284719
chr1	39799108	39800003	1:39799108-39800003	ENSG00000225903,ENSG00000225333,ENSG00000252413,ENSG00000116985,ENSG00000285905,ENSG00000261798,ENSG00000229213,ENSG00000284719,ENSG00000284678,ENSG00000207356
chr1	39816940	39817655	1:39816940-39817655	ENSG00000284678,ENSG00000116990,ENSG00000236546,ENSG00000207356
chr1	39845694	39845920	1:39845694-39845920	ENSG00000043514,ENSG00000207356
chr1	39883220	39883761	1:39883220-39883761	ENSG00000043514,ENSG00000202222,ENSG00000116990,ENSG00000236546,ENSG00000207356
chr1	39901513	39902501	1:39901513-39902501	ENSG00000284678,ENSG00000043514,ENSG00000202222,ENSG00000116990,ENSG00000236546,ENSG00000207356
chr1	39954843	39955788	1:39954843-39955788	ENSG00000207356,ENSG00000168389,ENSG00000228477
chr1	39995872	39996287	1:39995872-39996287	ENSG00000207356
chr1	40034833	40035036	1:40034833-40035036	-
chr1	40039512	40041019	1:40039512-40041019	ENSG00000131236
chr1	40059385	40060032	1:40059385-40060032	ENSG00000131236
chr1	40084813	40085106	1:40084813-40085106	ENSG00000131238,ENSG00000226745,ENSG00000227311
chr1	40096805	40097690	1:40096805-40097690	ENSG00000131238,ENSG00000226745,ENSG00000227311
chr1	40153176	40153417	1:40153176-40153417	ENSG00000226745,ENSG00000207508,ENSG00000227311
chr1	40161058	40161899	1:40161058-40161899	ENSG00000226745,ENSG00000117000,ENSG00000207508,ENSG00000259943,ENSG00000084073,ENSG00000049089,ENSG00000227311
chr1	40241842	40242109	1:40241842-40242109	ENSG00000226745,ENSG00000207508,ENSG00000188800,ENSG00000259943,ENSG00000084073,ENSG00000231296,ENSG00000227311
chr1	40257561	40258484	1:40257561-40258484	ENSG00000226745,ENSG00000207508,ENSG00000188800,ENSG00000259943,ENSG00000084073,ENSG00000231296,ENSG00000049089,ENSG00000227311
chr1	40315214	40317151	1:40315214-40317151	ENSG00000226745,ENSG00000049089,ENSG00000227311
chr1	40373392	40374888	1:40373392-40374888	ENSG00000226745,ENSG00000227311,ENSG00000084070,ENSG00000213172
chr1	40385494	40386263	1:40385494-40386263	ENSG00000226745,ENSG00000227311,ENSG00000084070,ENSG00000213172
chr1	40394701	40395281	1:40394701-40395281	ENSG00000226745,ENSG00000227311,ENSG00000084070,ENSG00000213172
chr1	40404781	40405059	1:40404781-40405059	ENSG00000226745,ENSG00000227311,ENSG00000084070,ENSG00000213172
chr1	40413807	40414861	1:40413807-40414861	ENSG00000226745,ENSG00000227311,ENSG00000084070,ENSG00000213172
chr1	40449869	40450644	1:40449869-40450644	ENSG00000284677,ENSG00000187801,ENSG00000260920,ENSG00000279667,ENSG00000187815,ENSG00000238287,ENSG00000164002,ENSG00000227278,ENSG00000238186,ENSG00000286838,ENSG00000236505,ENSG00000233910
chr1	40450933	40451269	1:40450933-40451269	ENSG00000284677,ENSG00000187801,ENSG00000260920,ENSG00000286838,ENSG00000236505
chr1	40476921	40477810	1:40476921-40477810	ENSG00000284677,ENSG00000187801,ENSG00000260920,ENSG00000279667,ENSG00000187815,ENSG00000238287,ENSG00000164002,ENSG00000227278,ENSG00000238186,ENSG00000286838,ENSG00000236505
chr1	40508201	40509182	1:40508201-40509182	ENSG00000260920,ENSG00000187815,ENSG00000238287,ENSG00000164002,ENSG00000227278,ENSG00000238186,ENSG00000117010,ENSG00000286838,ENSG00000236505,ENSG00000233910
chr1	40531330	40532046	1:40531330-40532046	ENSG00000238287,ENSG00000164002,ENSG00000227278,ENSG00000238186,ENSG00000117010,ENSG00000286838,ENSG00000236505,ENSG00000233910
chr1	40665446	40666016	1:40665446-40666016	ENSG00000286838,ENSG00000236505,ENSG00000233910,ENSG00000117016,ENSG00000287743,ENSG00000237899,ENSG00000272145,ENSG00000066136,ENSG00000198974,ENSG00000207962
chr1	40668891	40669121	1:40668891-40669121	ENSG00000286838,ENSG00000236505,ENSG00000233910,ENSG00000117016,ENSG00000287743,ENSG00000198974,ENSG00000207962
chr1	40691410	40692555	1:40691410-40692555	ENSG00000233910,ENSG00000237899,ENSG00000272145,ENSG00000066136,ENSG00000198974,ENSG00000207962
chr1	40708814	40709495	1:40708814-40709495	ENSG00000286838,ENSG00000233910,ENSG00000237899,ENSG00000272145,ENSG00000066136,ENSG00000198974,ENSG00000207962,ENSG00000228940,ENSG00000286668
chr1	40802112	40802883	1:40802112-40802883	ENSG00000286838,ENSG00000233910,ENSG00000198974,ENSG00000207962,ENSG00000117013,ENSG00000264582,ENSG00000228940,ENSG00000286668,ENSG00000233118
chr1	40818258	40818958	1:40818258-40818958	ENSG00000286838,ENSG00000236505,ENSG00000233910,ENSG00000198974,ENSG00000207962,ENSG00000117013,ENSG00000264582,ENSG00000228940,ENSG00000286668,ENSG00000233118
chr1	40845047	40845591	1:40845047-40845591	ENSG00000286838,ENSG00000233910,ENSG00000198974,ENSG00000207962,ENSG00000228940,ENSG00000286668,ENSG00000233118
chr1	40849853	40850254	1:40849853-40850254	ENSG00000286838,ENSG00000236505,ENSG00000233910,ENSG00000198974,ENSG00000207962,ENSG00000179862,ENSG00000229528,ENSG00000228940,ENSG00000286668,ENSG00000233118,ENSG00000215893
chr1	40861456	40862891	1:40861456-40862891	ENSG00000286838,ENSG00000233910,ENSG00000198974,ENSG00000207962,ENSG00000179862,ENSG00000229528,ENSG00000228940,ENSG00000286668,ENSG00000233118,ENSG00000171790,ENSG00000215893
chr1	40979279	40980740	1:40979279-40980740	ENSG00000228940,ENSG00000286668,ENSG00000233118,ENSG00000171793,ENSG00000281207,ENSG00000171790,ENSG00000215893
chr1	41003615	41004148	1:41003615-41004148	ENSG00000233910,ENSG00000228940,ENSG00000286668,ENSG00000233118,ENSG00000171793,ENSG00000281207,ENSG00000171790,ENSG00000010803,ENSG00000215893
chr1	41241256	41242694	1:41241256-41242694	ENSG00000171790,ENSG00000010803,ENSG00000215893,ENSG00000287400,ENSG00000235358,ENSG00000213987
chr1	41305673	41306238	1:41305673-41306238	ENSG00000215893,ENSG00000213987,ENSG00000286640,ENSG00000252563,ENSG00000127129
chr1	41329252	41329482	1:41329252-41329482	ENSG00000213987,ENSG00000252563
chr1	41342122	41342349	1:41342122-41342349	ENSG00000213987,ENSG00000252563,ENSG00000127129
chr1	41344392	41344784	1:41344392-41344784	ENSG00000213987,ENSG00000252563,ENSG00000127129
chr1	41353768	41354258	1:41353768-41354258	ENSG00000213987,ENSG00000204060,ENSG00000252563,ENSG00000127129
chr1	41360864	41362164	1:41360864-41362164	ENSG00000215893,ENSG00000213987,ENSG00000204060,ENSG00000229901,ENSG00000252563,ENSG00000127129
chr1	41366476	41366733	1:41366476-41366733	ENSG00000204060,ENSG00000229901
chr1	41381809	41382678	1:41381809-41382678	ENSG00000215893,ENSG00000213987,ENSG00000204060,ENSG00000229901,ENSG00000252563,ENSG00000127129
chr1	41395706	41395901	1:41395706-41395901	ENSG00000213987,ENSG00000252563,ENSG00000127129
chr1	41432672	41433113	1:41432672-41433113	ENSG00000213987,ENSG00000252563,ENSG00000127129
chr1	41516102	41516847	1:41516102-41516847	ENSG00000252563,ENSG00000127129,ENSG00000230881,ENSG00000230638,ENSG00000228776,ENSG00000044012,ENSG00000197273
chr1	41574138	41574529	1:41574138-41574529	ENSG00000252563,ENSG00000127129,ENSG00000127124,ENSG00000230881,ENSG00000230638,ENSG00000284895,ENSG00000228776,ENSG00000044012,ENSG00000197273,ENSG00000236876,ENSG00000200254
chr1	41650218	41650507	1:41650218-41650507	ENSG00000284895
chr1	41661785	41662842	1:41661785-41662842	ENSG00000127124,ENSG00000230881,ENSG00000230638,ENSG00000284895,ENSG00000228776,ENSG00000044012,ENSG00000197273
chr1	41673467	41674054	1:41673467-41674054	ENSG00000284895,ENSG00000197273
chr1	41683952	41684178	1:41683952-41684178	ENSG00000284895
chr1	41689664	41689964	1:41689664-41689964	ENSG00000230638,ENSG00000284895,ENSG00000197273
chr1	41728573	41729078	1:41728573-41729078	ENSG00000230881,ENSG00000230638,ENSG00000284895,ENSG00000228776,ENSG00000044012,ENSG00000197273,ENSG00000236876,ENSG00000200254
chr1	41739091	41739522	1:41739091-41739522	ENSG00000230638,ENSG00000284895,ENSG00000228776,ENSG00000044012
chr1	41740826	41741152	1:41740826-41741152	ENSG00000284895
chr1	41802919	41803493	1:41802919-41803493	ENSG00000127129,ENSG00000230881,ENSG00000230638,ENSG00000284895,ENSG00000228776,ENSG00000044012,ENSG00000197273,ENSG00000230116
chr1	41844256	41844690	1:41844256-41844690	ENSG00000127129,ENSG00000230881,ENSG00000230638,ENSG00000284895,ENSG00000228776,ENSG00000044012,ENSG00000197273,ENSG00000235002,ENSG00000236180
chr1	41850057	41850328	1:41850057-41850328	ENSG00000230638,ENSG00000284895,ENSG00000228776,ENSG00000044012,ENSG00000197273
chr1	41888780	41888982	1:41888780-41888982	-
chr1	41891410	41891962	1:41891410-41891962	ENSG00000044012,ENSG00000197273
chr1	41892191	41892714	1:41892191-41892714	ENSG00000044012,ENSG00000197273
chr1	41898085	41898657	1:41898085-41898657	ENSG00000127129,ENSG00000127124,ENSG00000230638,ENSG00000228776,ENSG00000044012,ENSG00000197273,ENSG00000236180
chr1	41916118	41916720	1:41916118-41916720	ENSG00000127124,ENSG00000228776
chr1	41917991	41918187	1:41917991-41918187	ENSG00000127124
chr1	41919845	41920365	1:41919845-41920365	ENSG00000127124,ENSG00000228776,ENSG00000044012
chr1	42035312	42036328	1:42035312-42036328	ENSG00000127124,ENSG00000230881,ENSG00000287587,ENSG00000227538,ENSG00000228776,ENSG00000044012,ENSG00000197273,ENSG00000200254
chr1	42319594	42320308	1:42319594-42320308	ENSG00000044012,ENSG00000197273,ENSG00000198815,ENSG00000235002,ENSG00000230116,ENSG00000236876,ENSG00000236180
chr1	42334441	42335647	1:42334441-42335647	ENSG00000228776,ENSG00000044012,ENSG00000197273,ENSG00000198815,ENSG00000227527,ENSG00000235002,ENSG00000230116,ENSG00000236876,ENSG00000200254,ENSG00000236180,ENSG00000164007
chr1	42380346	42381197	1:42380346-42381197	ENSG00000228776,ENSG00000044012,ENSG00000197273,ENSG00000177181,ENSG00000235002,ENSG00000230116,ENSG00000236876,ENSG00000200254,ENSG00000236180,ENSG00000164007
chr1	42455902	42457047	1:42455902-42457047	ENSG00000235002,ENSG00000066185,ENSG00000127125,ENSG00000186409,ENSG00000230116,ENSG00000236876,ENSG00000236180
chr1	42462897	42463649	1:42462897-42463649	ENSG00000235002,ENSG00000066185,ENSG00000127125,ENSG00000186409,ENSG00000230116,ENSG00000236876,ENSG00000200254,ENSG00000236180
chr1	42529705	42530050	1:42529705-42530050	ENSG00000235002,ENSG00000186409,ENSG00000230116,ENSG00000236876,ENSG00000200254,ENSG00000236180
chr1	42657972	42658852	1:42657972-42658852	ENSG00000236876,ENSG00000200254,ENSG00000236180,ENSG00000171960,ENSG00000285728,ENSG00000234917,ENSG00000065978,ENSG00000164007
chr1	42681881	42683331	1:42681881-42683331	ENSG00000230116,ENSG00000200254,ENSG00000236180,ENSG00000171960,ENSG00000285728,ENSG00000234917,ENSG00000065978,ENSG00000164007
chr1	42766563	42767713	1:42766563-42767713	ENSG00000200254,ENSG00000236180,ENSG00000164007,ENSG00000117385,ENSG00000164008,ENSG00000283580,ENSG00000228452
chr1	42785098	42785612	1:42785098-42785612	ENSG00000200254,ENSG00000164007,ENSG00000228452,ENSG00000274386,ENSG00000233708,ENSG00000237090,ENSG00000277513
chr1	42816638	42817541	1:42816638-42817541	ENSG00000164007,ENSG00000117385,ENSG00000164008,ENSG00000283580,ENSG00000228452,ENSG00000177868,ENSG00000164010,ENSG00000228192,ENSG00000164011,ENSG00000233708,ENSG00000237090
chr1	42846179	42846963	1:42846179-42846963	ENSG00000164007,ENSG00000228452,ENSG00000177868,ENSG00000164010,ENSG00000228192,ENSG00000164011,ENSG00000233708,ENSG00000237090,ENSG00000277513,ENSG00000186973
chr1	42913493	42913862	1:42913493-42913862	ENSG00000228452,ENSG00000233708,ENSG00000237090,ENSG00000225099,ENSG00000207256,ENSG00000283136,ENSG00000277513,ENSG00000186973
chr1	42916424	42916635	1:42916424-42916635	ENSG00000233708,ENSG00000237090,ENSG00000225099,ENSG00000207256,ENSG00000277513,ENSG00000186973
chr1	42924098	42924902	1:42924098-42924902	ENSG00000200254,ENSG00000236180,ENSG00000228452,ENSG00000233708,ENSG00000237090,ENSG00000225099,ENSG00000117394,ENSG00000227533,ENSG00000283973,ENSG00000207256,ENSG00000283136,ENSG00000277513,ENSG00000186973,ENSG00000199240
chr1	42931127	42932470	1:42931127-42932470	ENSG00000233708,ENSG00000237090,ENSG00000225099,ENSG00000117394,ENSG00000284138,ENSG00000227533,ENSG00000283973,ENSG00000207256,ENSG00000283136,ENSG00000277513,ENSG00000186973
chr1	42936699	42937506	1:42936699-42937506	ENSG00000233708,ENSG00000237090,ENSG00000225099,ENSG00000117394,ENSG00000284138,ENSG00000227533,ENSG00000283973,ENSG00000207256,ENSG00000283136,ENSG00000277513
chr1	42943250	42943500	1:42943250-42943500	ENSG00000117394,ENSG00000284138,ENSG00000227533,ENSG00000283973,ENSG00000207256,ENSG00000277513
chr1	42945110	42945615	1:42945110-42945615	ENSG00000233708,ENSG00000237090,ENSG00000117394,ENSG00000284138,ENSG00000227533,ENSG00000283973,ENSG00000207256,ENSG00000283136
chr1	42951557	42951906	1:42951557-42951906	ENSG00000117394,ENSG00000284138,ENSG00000227533,ENSG00000283973,ENSG00000207256
chr1	42955472	42955687	1:42955472-42955687	ENSG00000117394,ENSG00000284138,ENSG00000227533,ENSG00000283973
chr1	42957946	42959303	1:42957946-42959303	ENSG00000117394,ENSG00000284138,ENSG00000227533,ENSG00000283973,ENSG00000207256,ENSG00000283136
chr1	43034737	43035060	1:43034737-43035060	ENSG00000233708,ENSG00000237090,ENSG00000207256,ENSG00000283136,ENSG00000277513
chr1	43068022	43068552	1:43068022-43068552	ENSG00000233708,ENSG00000237090,ENSG00000225099,ENSG00000207256,ENSG00000283136,ENSG00000277513,ENSG00000186973
chr1	43073593	43073864	1:43073593-43073864	ENSG00000236180,ENSG00000228452,ENSG00000233708,ENSG00000237090,ENSG00000225099,ENSG00000207256,ENSG00000283136,ENSG00000277513,ENSG00000186973
chr1	43172046	43172995	1:43172046-43172995	ENSG00000277513,ENSG00000186973,ENSG00000117395,ENSG00000284410,ENSG00000243710,ENSG00000199240
chr1	43227395	43227646	1:43227395-43227646	ENSG00000186973,ENSG00000199240,ENSG00000179178,ENSG00000253313,ENSG00000066056,ENSG00000142949
chr1	43348992	43349673	1:43348992-43349673	ENSG00000199240,ENSG00000179178,ENSG00000253313,ENSG00000066056,ENSG00000117400,ENSG00000287113,ENSG00000234694,ENSG00000117399,ENSG00000066322
chr1	43358459	43359210	1:43358459-43359210	ENSG00000199240,ENSG00000179178,ENSG00000253313,ENSG00000066056,ENSG00000117400,ENSG00000287113,ENSG00000234694,ENSG00000117399,ENSG00000066322,ENSG00000283836,ENSG00000159479,ENSG00000229431,ENSG00000198198,ENSG00000142949
chr1	43367090	43367409	1:43367090-43367409	ENSG00000117399,ENSG00000066322,ENSG00000283836
chr1	43367706	43368598	1:43367706-43368598	ENSG00000199240,ENSG00000179178,ENSG00000253313,ENSG00000066056,ENSG00000117400,ENSG00000234694,ENSG00000117399,ENSG00000066322,ENSG00000283836,ENSG00000159479,ENSG00000229431,ENSG00000198198
chr1	43389556	43390277	1:43389556-43390277	ENSG00000199240,ENSG00000179178,ENSG00000253313,ENSG00000066056,ENSG00000066322,ENSG00000159479,ENSG00000229431,ENSG00000198198,ENSG00000142949
chr1	43453411	43454061	1:43453411-43454061	ENSG00000198198,ENSG00000229372,ENSG00000274975,ENSG00000178922,ENSG00000229348,ENSG00000142949
chr1	43454435	43454936	1:43454435-43454936	ENSG00000198198,ENSG00000229372,ENSG00000274975,ENSG00000178922,ENSG00000229348,ENSG00000142949
chr1	43649705	43650699	1:43649705-43650699	ENSG00000199240,ENSG00000142949,ENSG00000066135,ENSG00000284989,ENSG00000236200,ENSG00000126091,ENSG00000229444,ENSG00000283414,ENSG00000233674,ENSG00000117407,ENSG00000271647
chr1	43707044	43707901	1:43707044-43707901	ENSG00000142949,ENSG00000236200,ENSG00000126091,ENSG00000229444,ENSG00000283414,ENSG00000233674,ENSG00000117407
chr1	43853263	43853838	1:43853263-43853838	ENSG00000229444,ENSG00000283414,ENSG00000233674,ENSG00000283477,ENSG00000224751,ENSG00000117407,ENSG00000227163,ENSG00000271647,ENSG00000239560,ENSG00000171872,ENSG00000233514,ENSG00000226804,ENSG00000200171,ENSG00000238037,ENSG00000227994
chr1	43946376	43947280	1:43946376-43947280	ENSG00000142949,ENSG00000229444,ENSG00000283414,ENSG00000233674,ENSG00000283477,ENSG00000117407,ENSG00000237950,ENSG00000288573,ENSG00000117408,ENSG00000285649,ENSG00000132768,ENSG00000117410,ENSG00000117411,ENSG00000227163,ENSG00000271647,ENSG00000239560,ENSG00000171872,ENSG00000233514,ENSG00000283039,ENSG00000226804,ENSG00000200171,ENSG00000238037
chr1	43969741	43970236	1:43969741-43970236	ENSG00000229444,ENSG00000283414,ENSG00000233674,ENSG00000117407,ENSG00000288573,ENSG00000117408,ENSG00000285649,ENSG00000132768,ENSG00000117410,ENSG00000117411,ENSG00000227163,ENSG00000271647
chr1	43974540	43975329	1:43974540-43975329	ENSG00000117407,ENSG00000288573,ENSG00000117408,ENSG00000285649,ENSG00000132768,ENSG00000117410,ENSG00000117411
chr1	43991312	43991998	1:43991312-43991998	ENSG00000142949,ENSG00000233674,ENSG00000117407,ENSG00000285649,ENSG00000132768,ENSG00000117410,ENSG00000117411,ENSG00000159214,ENSG00000196517,ENSG00000230615,ENSG00000227163,ENSG00000271647,ENSG00000239560,ENSG00000171872,ENSG00000233514,ENSG00000283039,ENSG00000226804,ENSG00000200171,ENSG00000227994
chr1	44029809	44031032	1:44029809-44031032	ENSG00000142949,ENSG00000229444,ENSG00000233674,ENSG00000117407,ENSG00000117411,ENSG00000196517,ENSG00000230615,ENSG00000227163,ENSG00000271647,ENSG00000239560,ENSG00000171872,ENSG00000233514,ENSG00000283039,ENSG00000226804,ENSG00000200171,ENSG00000238037,ENSG00000227994
chr1	44213124	44213880	1:44213124-44213880	ENSG00000227163,ENSG00000271647,ENSG00000239560,ENSG00000171872,ENSG00000233514,ENSG00000283039,ENSG00000226804,ENSG00000200171,ENSG00000238037,ENSG00000227994,ENSG00000271329,ENSG00000178028,ENSG00000233602
chr1	44354883	44355607	1:44354883-44355607	ENSG00000227163,ENSG00000271647,ENSG00000239560,ENSG00000171872,ENSG00000233514,ENSG00000283039,ENSG00000226804,ENSG00000200171,ENSG00000238037,ENSG00000227994,ENSG00000271329,ENSG00000117419,ENSG00000233602,ENSG00000199385,ENSG00000263381
chr1	44405162	44405449	1:44405162-44405449	ENSG00000227163,ENSG00000239560,ENSG00000171872,ENSG00000283039,ENSG00000238037,ENSG00000227994,ENSG00000199385,ENSG00000187147,ENSG00000263381
chr1	44406039	44407317	1:44406039-44407317	ENSG00000227163,ENSG00000271647,ENSG00000239560,ENSG00000171872,ENSG00000283039,ENSG00000226804,ENSG00000200171,ENSG00000238037,ENSG00000227994,ENSG00000233602,ENSG00000199385,ENSG00000187147,ENSG00000263381
chr1	44417528	44417937	1:44417528-44417937	ENSG00000271647,ENSG00000239560,ENSG00000171872,ENSG00000233514,ENSG00000283039,ENSG00000226804,ENSG00000200171,ENSG00000238037,ENSG00000227994,ENSG00000271329,ENSG00000199385,ENSG00000187147,ENSG00000263381
chr1	44560656	44561168	1:44560656-44561168	ENSG00000227163,ENSG00000271647,ENSG00000239560,ENSG00000171872,ENSG00000233514,ENSG00000283039,ENSG00000226804,ENSG00000200171,ENSG00000238037,ENSG00000227994,ENSG00000271329,ENSG00000233602,ENSG00000199385,ENSG00000263381
chr1	44595071	44595390	1:44595071-44595390	ENSG00000227163,ENSG00000271647,ENSG00000239560,ENSG00000171872,ENSG00000233514,ENSG00000283039,ENSG00000226804,ENSG00000200171,ENSG00000238037,ENSG00000227994,ENSG00000271329,ENSG00000233602,ENSG00000199385,ENSG00000263381
chr1	44631522	44632664	1:44631522-44632664	ENSG00000233602,ENSG00000187147
chr1	44652811	44653267	1:44652811-44653267	ENSG00000227163,ENSG00000271647,ENSG00000283039,ENSG00000233602,ENSG00000187147,ENSG00000126106
chr1	44673924	44674878	1:44673924-44674878	ENSG00000233514,ENSG00000283039,ENSG00000271329,ENSG00000126106,ENSG00000198520
chr1	44696813	44697258	1:44696813-44697258	ENSG00000227163,ENSG00000239560,ENSG00000171872,ENSG00000226804,ENSG00000200171,ENSG00000238037,ENSG00000126106,ENSG00000198520,ENSG00000253039,ENSG00000234315
chr1	44708089	44708313	1:44708089-44708313	ENSG00000198520
chr1	44714927	44715594	1:44714927-44715594	ENSG00000198520,ENSG00000199377,ENSG00000226499
chr1	44721617	44722204	1:44721617-44722204	ENSG00000198520,ENSG00000199377
chr1	44730553	44731519	1:44730553-44731519	ENSG00000199377,ENSG00000200169,ENSG00000142945,ENSG00000225721,ENSG00000226499,ENSG00000253039
chr1	44739434	44740094	1:44739434-44740094	ENSG00000200169,ENSG00000142945,ENSG00000225721,ENSG00000142937,ENSG00000264294,ENSG00000200913,ENSG00000202031,ENSG00000207421,ENSG00000281859,ENSG00000226499,ENSG00000253039,ENSG00000229815
chr1	44775101	44776395	1:44775101-44776395	ENSG00000225721,ENSG00000142937,ENSG00000264294,ENSG00000200913,ENSG00000202031,ENSG00000207421,ENSG00000281859,ENSG00000234093,ENSG00000142959,ENSG00000226499,ENSG00000253039,ENSG00000229815
chr1	44784124	44784697	1:44784124-44784697	ENSG00000225721,ENSG00000142937,ENSG00000264294,ENSG00000200913,ENSG00000202031,ENSG00000207421,ENSG00000281859,ENSG00000234093,ENSG00000142959,ENSG00000226499,ENSG00000253039,ENSG00000229815
chr1	44786210	44786806	1:44786210-44786806	ENSG00000225721,ENSG00000142937,ENSG00000264294,ENSG00000200913,ENSG00000202031,ENSG00000207421,ENSG00000281859,ENSG00000234093,ENSG00000142959,ENSG00000117425,ENSG00000226499,ENSG00000253039,ENSG00000229815
chr1	44793780	44793994	1:44793780-44793994	ENSG00000234093,ENSG00000142959,ENSG00000117425,ENSG00000226499,ENSG00000253039,ENSG00000229815
chr1	44794256	44794786	1:44794256-44794786	ENSG00000142959,ENSG00000117425,ENSG00000226499,ENSG00000253039,ENSG00000229815
chr1	44799778	44800801	1:44799778-44800801	ENSG00000173846,ENSG00000188396,ENSG00000222009,ENSG00000117425,ENSG00000202444,ENSG00000226499,ENSG00000253039,ENSG00000229815
chr1	44809381	44809907	1:44809381-44809907	ENSG00000173846,ENSG00000188396,ENSG00000222009,ENSG00000117425,ENSG00000202444,ENSG00000226499,ENSG00000253039,ENSG00000229815
chr1	44813665	44814078	1:44813665-44814078	ENSG00000173846,ENSG00000188396,ENSG00000222009,ENSG00000117425,ENSG00000202444,ENSG00000226499
chr1	44819233	44820488	1:44819233-44820488	ENSG00000173846,ENSG00000188396,ENSG00000222009,ENSG00000117425,ENSG00000202444,ENSG00000226499,ENSG00000253039,ENSG00000229815
chr1	44986043	44986869	1:44986043-44986869	ENSG00000117425,ENSG00000226499,ENSG00000070785,ENSG00000253039,ENSG00000229815,ENSG00000232369,ENSG00000268949,ENSG00000126107,ENSG00000126088,ENSG00000234315
chr1	45010865	45011567	1:45010865-45011567	ENSG00000226499,ENSG00000253039,ENSG00000229815,ENSG00000126107,ENSG00000126088,ENSG00000234315,ENSG00000281912
chr1	45011868	45012298	1:45011868-45012298	ENSG00000226499,ENSG00000253039,ENSG00000229815,ENSG00000126107,ENSG00000126088,ENSG00000234315,ENSG00000281912
chr1	45205784	45206861	1:45205784-45206861	ENSG00000253039,ENSG00000229815,ENSG00000162415,ENSG00000234315
chr1	45303374	45304359	1:45303374-45304359	ENSG00000226499,ENSG00000253039,ENSG00000229815,ENSG00000126107,ENSG00000126088,ENSG00000162415,ENSG00000234315,ENSG00000281912,ENSG00000186603,ENSG00000132781,ENSG00000132773
chr1	45326728	45327406	1:45326728-45327406	ENSG00000234315,ENSG00000186603,ENSG00000132781,ENSG00000132773
chr1	45339558	45340705	1:45339558-45340705	ENSG00000186603,ENSG00000132781,ENSG00000132773
chr1	45394053	45394729	1:45394053-45394729	ENSG00000234315,ENSG00000236872
chr1	45490717	45491636	1:45490717-45491636	ENSG00000126088,ENSG00000234315,ENSG00000132781,ENSG00000288208,ENSG00000132773,ENSG00000070759,ENSG00000236872,ENSG00000280670,ENSG00000132763,ENSG00000281112,ENSG00000281825,ENSG00000159588,ENSG00000225447
chr1	45499855	45500525	1:45499855-45500525	ENSG00000132781,ENSG00000288208,ENSG00000132773,ENSG00000070759,ENSG00000236872,ENSG00000280670,ENSG00000132763,ENSG00000117450,ENSG00000234379,ENSG00000117448,ENSG00000281133,ENSG00000280836,ENSG00000132780,ENSG00000281112,ENSG00000281825,ENSG00000159588,ENSG00000225447,ENSG00000234329
chr1	45521493	45522277	1:45521493-45522277	ENSG00000132763,ENSG00000117450,ENSG00000234379,ENSG00000117448,ENSG00000281133,ENSG00000280836,ENSG00000132780,ENSG00000281112,ENSG00000281825,ENSG00000159588,ENSG00000225447,ENSG00000234329
chr1	45543670	45544225	1:45543670-45544225	ENSG00000236872,ENSG00000117450,ENSG00000234379,ENSG00000117448,ENSG00000281112,ENSG00000281825,ENSG00000159588
chr1	45550489	45551274	1:45550489-45551274	ENSG00000236872,ENSG00000117450,ENSG00000234379,ENSG00000117448,ENSG00000281133,ENSG00000280836,ENSG00000132780,ENSG00000281112,ENSG00000281825,ENSG00000159588,ENSG00000225447,ENSG00000234329
chr1	45570045	45570290	1:45570045-45570290	ENSG00000117448,ENSG00000281133,ENSG00000280836,ENSG00000132780,ENSG00000281112,ENSG00000281825,ENSG00000159588
chr1	45583342	45585091	1:45583342-45585091	ENSG00000281133,ENSG00000280836,ENSG00000132780,ENSG00000281112,ENSG00000281825,ENSG00000159588,ENSG00000225447,ENSG00000234329
chr1	45686110	45687592	1:45686110-45687592	ENSG00000132780,ENSG00000281112,ENSG00000281825,ENSG00000159588,ENSG00000159592,ENSG00000225447,ENSG00000234329,ENSG00000159596,ENSG00000197429,ENSG00000230896,ENSG00000236111,ENSG00000232467
chr1	45688094	45688398	1:45688094-45688398	ENSG00000159588,ENSG00000159592,ENSG00000225447,ENSG00000234329,ENSG00000159596,ENSG00000230896
chr1	45750315	45751071	1:45750315-45751071	ENSG00000281112,ENSG00000281825,ENSG00000159588,ENSG00000159592,ENSG00000225447,ENSG00000234329,ENSG00000159596,ENSG00000197429,ENSG00000230896,ENSG00000236111,ENSG00000086015,ENSG00000232467,ENSG00000238145
chr1	45803280	45804043	1:45803280-45804043	ENSG00000281112,ENSG00000281825,ENSG00000159588,ENSG00000159592,ENSG00000225447,ENSG00000234329,ENSG00000159596,ENSG00000197429,ENSG00000230896,ENSG00000236111,ENSG00000086015,ENSG00000232467
chr1	46037166	46037443	1:46037166-46037443	ENSG00000086015,ENSG00000278139,ENSG00000226957,ENSG00000233114,ENSG00000117472,ENSG00000250719
chr1	46048959	46049341	1:46048959-46049341	ENSG00000086015,ENSG00000117461,ENSG00000278139,ENSG00000226957,ENSG00000233114,ENSG00000117472,ENSG00000250719
chr1	46132623	46133570	1:46132623-46133570	ENSG00000232467,ENSG00000117461,ENSG00000278139,ENSG00000233114,ENSG00000227857,ENSG00000117472,ENSG00000250719
chr1	46166571	46166971	1:46166571-46166971	ENSG00000278139,ENSG00000233114,ENSG00000117472,ENSG00000250719
chr1	46184216	46184459	1:46184216-46184459	ENSG00000278139,ENSG00000233114,ENSG00000117472,ENSG00000250719,ENSG00000085998
chr1	46198095	46198815	1:46198095-46198815	ENSG00000278139,ENSG00000233114,ENSG00000117472,ENSG00000250719,ENSG00000085998,ENSG00000171357
chr1	46223434	46223746	1:46223434-46223746	ENSG00000233114,ENSG00000085998,ENSG00000171357
chr1	46241200	46242184	1:46241200-46242184	ENSG00000085999
chr1	46246977	46247817	1:46246977-46247817	ENSG00000085999
chr1	46301931	46302468	1:46301931-46302468	ENSG00000132128,ENSG00000173660
chr1	46302771	46303871	1:46302771-46303871	ENSG00000132128,ENSG00000173660,ENSG00000225779
chr1	46340326	46341246	1:46340326-46341246	ENSG00000132128,ENSG00000173660,ENSG00000117481,ENSG00000225779
chr1	46348027	46348497	1:46348027-46348497	ENSG00000132128,ENSG00000173660,ENSG00000117481,ENSG00000225779,ENSG00000238145
chr1	46394049	46394507	1:46394049-46394507	ENSG00000225779,ENSG00000117480,ENSG00000261593,ENSG00000261290,ENSG00000225154
chr1	46442418	46442960	1:46442418-46442960	ENSG00000232022,ENSG00000224863,ENSG00000197587,ENSG00000187048
chr1	46532827	46533645	1:46532827-46533645	ENSG00000225779,ENSG00000117480,ENSG00000232022,ENSG00000224863,ENSG00000197587,ENSG00000282881,ENSG00000269956,ENSG00000162456,ENSG00000236476,ENSG00000142973,ENSG00000154198,ENSG00000238145,ENSG00000187048,ENSG00000259832,ENSG00000261196,ENSG00000261593,ENSG00000261290,ENSG00000186377,ENSG00000186160,ENSG00000225154,ENSG00000162365
chr1	46549690	46550132	1:46549690-46550132	ENSG00000224863,ENSG00000197587,ENSG00000282881,ENSG00000269956,ENSG00000162456,ENSG00000236476,ENSG00000142973,ENSG00000154198,ENSG00000187048,ENSG00000259832,ENSG00000261196,ENSG00000261593,ENSG00000261290,ENSG00000186377,ENSG00000186160,ENSG00000225154
chr1	46581443	46582052	1:46581443-46582052	ENSG00000079277,ENSG00000142973,ENSG00000154198,ENSG00000187048,ENSG00000261593,ENSG00000261290,ENSG00000186377,ENSG00000225154
chr1	46603835	46604500	1:46603835-46604500	ENSG00000079277,ENSG00000142961,ENSG00000154198,ENSG00000259832
chr1	46616227	46617158	1:46616227-46617158	ENSG00000079277,ENSG00000142961,ENSG00000236476,ENSG00000142973,ENSG00000154198,ENSG00000238145,ENSG00000187048,ENSG00000259832,ENSG00000186377
chr1	46667898	46668691	1:46667898-46668691	ENSG00000123472,ENSG00000233647,ENSG00000186118,ENSG00000228237,ENSG00000142973
chr1	46675742	46676180	1:46675742-46676180	ENSG00000123472,ENSG00000233647,ENSG00000186118,ENSG00000228237,ENSG00000236476,ENSG00000142973
chr1	46718731	46719554	1:46718731-46719554	ENSG00000197587,ENSG00000123472,ENSG00000233647,ENSG00000159658,ENSG00000236476,ENSG00000142973,ENSG00000154198,ENSG00000238145,ENSG00000187048,ENSG00000259832,ENSG00000261196,ENSG00000261593,ENSG00000261290,ENSG00000186377,ENSG00000186160,ENSG00000225154
chr1	46725168	46725489	1:46725168-46725489	ENSG00000197587,ENSG00000159658,ENSG00000236476,ENSG00000142973,ENSG00000154198,ENSG00000187048,ENSG00000259832,ENSG00000261196,ENSG00000261593,ENSG00000261290,ENSG00000186377,ENSG00000186160,ENSG00000225154,ENSG00000162365
chr1	47179242	47179565	1:47179242-47179565	ENSG00000142973,ENSG00000154198,ENSG00000238145,ENSG00000187048,ENSG00000259832,ENSG00000261196,ENSG00000261593,ENSG00000261290,ENSG00000186377,ENSG00000186160,ENSG00000225154,ENSG00000225506,ENSG00000162365,ENSG00000225514,ENSG00000224805,ENSG00000162366,ENSG00000225762,ENSG00000186790
chr1	47225663	47225930	1:47225663-47225930	ENSG00000259832,ENSG00000162366,ENSG00000162367,ENSG00000226252
chr1	47289391	47289670	1:47289391-47289670	ENSG00000154198,ENSG00000238145,ENSG00000187048,ENSG00000259832,ENSG00000261593,ENSG00000261290,ENSG00000186377,ENSG00000186160,ENSG00000225154,ENSG00000162365,ENSG00000162366,ENSG00000123473,ENSG00000225762
chr1	47313941	47314890	1:47313941-47314890	ENSG00000142973,ENSG00000154198,ENSG00000187048,ENSG00000259832,ENSG00000261196,ENSG00000261593,ENSG00000261290,ENSG00000186377,ENSG00000186160,ENSG00000225154,ENSG00000162365,ENSG00000162366,ENSG00000123473,ENSG00000162368,ENSG00000225762,ENSG00000186790
chr1	47333531	47334725	1:47333531-47334725	ENSG00000142973,ENSG00000154198,ENSG00000187048,ENSG00000259832,ENSG00000261196,ENSG00000261593,ENSG00000261290,ENSG00000186377,ENSG00000186160,ENSG00000225154,ENSG00000162365,ENSG00000162366,ENSG00000123473,ENSG00000162368,ENSG00000225762,ENSG00000186790,ENSG00000225028
chr1	47437210	47438533	1:47437210-47438533	ENSG00000142973,ENSG00000154198,ENSG00000238145,ENSG00000187048,ENSG00000259832,ENSG00000261196,ENSG00000261593,ENSG00000261290,ENSG00000186377,ENSG00000186160,ENSG00000225154,ENSG00000162365,ENSG00000225514,ENSG00000162366,ENSG00000225762,ENSG00000186790,ENSG00000237424,ENSG00000186564,ENSG00000271355,ENSG00000229554,ENSG00000227883,ENSG00000227947,ENSG00000223814,ENSG00000225028
chr1	47444727	47445126	1:47444727-47445126	ENSG00000154198,ENSG00000259832,ENSG00000186377,ENSG00000225154,ENSG00000162365,ENSG00000225762,ENSG00000186790,ENSG00000237424,ENSG00000186564,ENSG00000271355,ENSG00000229554,ENSG00000227883,ENSG00000227947,ENSG00000223814,ENSG00000225028
chr1	47508095	47508509	1:47508095-47508509	ENSG00000142973,ENSG00000154198,ENSG00000238145,ENSG00000187048,ENSG00000259832,ENSG00000261196,ENSG00000261593,ENSG00000261290,ENSG00000186377,ENSG00000186160,ENSG00000225154,ENSG00000162365,ENSG00000225514,ENSG00000225762,ENSG00000186790,ENSG00000271355,ENSG00000229554,ENSG00000227883,ENSG00000227947,ENSG00000223814,ENSG00000225028
chr1	47710459	47710729	1:47710459-47710729	ENSG00000142973,ENSG00000154198,ENSG00000187048,ENSG00000259832,ENSG00000261196,ENSG00000261593,ENSG00000261290,ENSG00000186377,ENSG00000186160,ENSG00000162365,ENSG00000162366,ENSG00000225762,ENSG00000186790,ENSG00000237424,ENSG00000271355,ENSG00000229554,ENSG00000227883,ENSG00000227947,ENSG00000223814,ENSG00000225028
chr1	47726106	47726512	1:47726106-47726512	ENSG00000154198,ENSG00000238145,ENSG00000187048,ENSG00000259832,ENSG00000261196,ENSG00000261593,ENSG00000261290,ENSG00000186377,ENSG00000186160,ENSG00000225154,ENSG00000162365,ENSG00000162366,ENSG00000225762,ENSG00000186790,ENSG00000271355,ENSG00000227883,ENSG00000227947,ENSG00000223814,ENSG00000225028,ENSG00000226133
chr1	47997483	47997871	1:47997483-47997871	ENSG00000154198,ENSG00000187048,ENSG00000259832,ENSG00000261593,ENSG00000261290,ENSG00000186377,ENSG00000186160,ENSG00000269113,ENSG00000223814,ENSG00000225028,ENSG00000226133,ENSG00000231413,ENSG00000242267,ENSG00000279096,ENSG00000223720,ENSG00000287661
chr1	48093817	48094302	1:48093817-48094302	ENSG00000238145,ENSG00000223814,ENSG00000225028,ENSG00000226133,ENSG00000231413,ENSG00000237180,ENSG00000242267,ENSG00000279096,ENSG00000223720,ENSG00000224986,ENSG00000206700,ENSG00000287661
chr1	48201916	48202439	1:48201916-48202439	ENSG00000187048,ENSG00000223814,ENSG00000225028,ENSG00000226133,ENSG00000231413,ENSG00000242267,ENSG00000279096,ENSG00000223720,ENSG00000224986,ENSG00000206700,ENSG00000287661
chr1	48226800	48227230	1:48226800-48227230	ENSG00000242267,ENSG00000117834,ENSG00000272491
chr1	48227525	48228047	1:48227525-48228047	ENSG00000242267,ENSG00000223720,ENSG00000117834,ENSG00000272491,ENSG00000224986,ENSG00000206700
chr1	48236978	48237231	1:48236978-48237231	ENSG00000242267,ENSG00000279096,ENSG00000223720,ENSG00000117834,ENSG00000272491,ENSG00000224986,ENSG00000206700
chr1	48251259	48251833	1:48251259-48251833	ENSG00000154198,ENSG00000238145,ENSG00000187048,ENSG00000259832,ENSG00000261196,ENSG00000261593,ENSG00000261290,ENSG00000186377,ENSG00000186160,ENSG00000225154,ENSG00000162365,ENSG00000223814,ENSG00000225028,ENSG00000226133,ENSG00000231413,ENSG00000242267,ENSG00000279096,ENSG00000223720,ENSG00000117834,ENSG00000272491,ENSG00000279214,ENSG00000224986,ENSG00000206700,ENSG00000235105,ENSG00000223175,ENSG00000287661,ENSG00000286597,ENSG00000229846,ENSG00000225623,ENSG00000237478,ENSG00000279324,ENSG00000233595,ENSG00000162374,ENSG00000230828,ENSG00000233407
chr1	48471754	48472500	1:48471754-48472500	ENSG00000259832,ENSG00000225154,ENSG00000132122,ENSG00000224986,ENSG00000206700,ENSG00000235105,ENSG00000223175,ENSG00000232514,ENSG00000186094,ENSG00000287661,ENSG00000286597,ENSG00000230828
chr1	48479082	48479550	1:48479082-48479550	ENSG00000132122,ENSG00000224986,ENSG00000206700,ENSG00000235105,ENSG00000223175,ENSG00000287661
chr1	48498241	48498712	1:48498241-48498712	ENSG00000242267,ENSG00000223720,ENSG00000224986,ENSG00000206700,ENSG00000235105,ENSG00000223175,ENSG00000232514,ENSG00000287661,ENSG00000286597,ENSG00000215887,ENSG00000233595
chr1	48776387	48777316	1:48776387-48777316	ENSG00000224986,ENSG00000186094,ENSG00000287661,ENSG00000162373,ENSG00000286597,ENSG00000215887,ENSG00000279324,ENSG00000233595,ENSG00000162374,ENSG00000230828
chr1	49102683	49103596	1:49102683-49103596	ENSG00000187048,ENSG00000259832,ENSG00000261196,ENSG00000261593,ENSG00000261290,ENSG00000186160,ENSG00000162365,ENSG00000225028,ENSG00000224986,ENSG00000206700,ENSG00000235105,ENSG00000186094,ENSG00000287661,ENSG00000286597,ENSG00000229846,ENSG00000230114,ENSG00000225623,ENSG00000237478,ENSG00000215887,ENSG00000279324,ENSG00000233595,ENSG00000162374,ENSG00000230828,ENSG00000237337,ENSG00000233407,ENSG00000284645,ENSG00000229316,ENSG00000225671
chr1	50333120	50333844	1:50333120-50333844	ENSG00000186094,ENSG00000287661,ENSG00000286597,ENSG00000230114,ENSG00000225623,ENSG00000237478,ENSG00000215887,ENSG00000279324,ENSG00000233595,ENSG00000162374,ENSG00000230828,ENSG00000237337,ENSG00000233407,ENSG00000284696,ENSG00000284645,ENSG00000234080,ENSG00000229316,ENSG00000225671,ENSG00000142700,ENSG00000284700
chr1	50348837	50349070	1:50348837-50349070	ENSG00000186094,ENSG00000287661,ENSG00000286597,ENSG00000225623,ENSG00000237478,ENSG00000215887,ENSG00000279324,ENSG00000233595,ENSG00000162374,ENSG00000230828,ENSG00000237337,ENSG00000233407,ENSG00000284696,ENSG00000284645,ENSG00000229316,ENSG00000225671,ENSG00000142700,ENSG00000284700
chr1	50450936	50451687	1:50450936-50451687	ENSG00000186094,ENSG00000225623,ENSG00000237478,ENSG00000215887,ENSG00000279324,ENSG00000233595,ENSG00000162374,ENSG00000230828,ENSG00000237337,ENSG00000233407,ENSG00000284645,ENSG00000229316,ENSG00000225671,ENSG00000142700,ENSG00000284700,ENSG00000225767,ENSG00000207194,ENSG00000230585,ENSG00000265538,ENSG00000275816,ENSG00000204006,ENSG00000200262,ENSG00000213478
chr1	50611480	50612057	1:50611480-50612057	ENSG00000186094,ENSG00000287661,ENSG00000225623,ENSG00000237478,ENSG00000215887,ENSG00000279324,ENSG00000233595,ENSG00000162374,ENSG00000230828,ENSG00000237337,ENSG00000233407,ENSG00000284645,ENSG00000229316,ENSG00000225671,ENSG00000142700,ENSG00000284700,ENSG00000185104,ENSG00000207194,ENSG00000230585,ENSG00000237130,ENSG00000265538,ENSG00000275816,ENSG00000204006,ENSG00000200262,ENSG00000213478
chr1	50707932	50708217	1:50707932-50708217	ENSG00000237478,ENSG00000215887,ENSG00000279324,ENSG00000233595,ENSG00000162374,ENSG00000237337,ENSG00000284645,ENSG00000229316,ENSG00000225671,ENSG00000142700,ENSG00000284700,ENSG00000185104,ENSG00000207194,ENSG00000230585,ENSG00000265538,ENSG00000275816,ENSG00000204006,ENSG00000200262,ENSG00000213478
chr1	50724378	50725169	1:50724378-50725169	ENSG00000225623,ENSG00000237478,ENSG00000215887,ENSG00000279324,ENSG00000233595,ENSG00000162374,ENSG00000230828,ENSG00000237337,ENSG00000233407,ENSG00000284645,ENSG00000229316,ENSG00000225671,ENSG00000142700,ENSG00000284700,ENSG00000207194,ENSG00000230585,ENSG00000237130,ENSG00000265538,ENSG00000275816,ENSG00000204006,ENSG00000200262,ENSG00000213478,ENSG00000261664,ENSG00000232027
chr1	50873564	50873819	1:50873564-50873819	ENSG00000233595,ENSG00000237337,ENSG00000230585,ENSG00000237130,ENSG00000265538,ENSG00000275816,ENSG00000204006,ENSG00000200262,ENSG00000213478,ENSG00000261664
chr1	50959646	50960739	1:50959646-50960739	ENSG00000279324,ENSG00000162374,ENSG00000230828,ENSG00000142700,ENSG00000284700,ENSG00000185104,ENSG00000230585,ENSG00000237130,ENSG00000123080,ENSG00000265538,ENSG00000275816,ENSG00000204006,ENSG00000200262,ENSG00000213478,ENSG00000236434,ENSG00000261664,ENSG00000206595
chr1	50968100	50970415	1:50968100-50970415	ENSG00000185104,ENSG00000230585,ENSG00000237130,ENSG00000123080,ENSG00000265538,ENSG00000275816,ENSG00000204006,ENSG00000200262,ENSG00000213478,ENSG00000261664
chr1	50976902	50978411	1:50976902-50978411	ENSG00000230828,ENSG00000185104,ENSG00000230585,ENSG00000237130,ENSG00000123080,ENSG00000265538,ENSG00000275816,ENSG00000204006,ENSG00000200262,ENSG00000213478,ENSG00000261664
chr1	51235856	51237115	1:51235856-51237115	ENSG00000230828,ENSG00000233407,ENSG00000230585,ENSG00000265538,ENSG00000275816,ENSG00000204006,ENSG00000200262,ENSG00000213478,ENSG00000203356,ENSG00000123091,ENSG00000233406,ENSG00000236434,ENSG00000085831,ENSG00000261664,ENSG00000232027,ENSG00000206595,ENSG00000227742,ENSG00000272175
chr1	51296781	51297355	1:51296781-51297355	ENSG00000213478,ENSG00000233406,ENSG00000236434,ENSG00000085831,ENSG00000261664,ENSG00000232027
chr1	51442324	51442769	1:51442324-51442769	ENSG00000200262,ENSG00000261664,ENSG00000085832,ENSG00000232027,ENSG00000206595,ENSG00000238140,ENSG00000252032,ENSG00000227742,ENSG00000236973,ENSG00000232846,ENSG00000266993,ENSG00000272175,ENSG00000283899
chr1	51501329	51501563	1:51501329-51501563	ENSG00000261664,ENSG00000085832,ENSG00000232027,ENSG00000206595,ENSG00000238140,ENSG00000227070,ENSG00000252032,ENSG00000227742,ENSG00000266993,ENSG00000272175,ENSG00000283899
chr1	51518725	51519632	1:51518725-51519632	ENSG00000261664,ENSG00000085832,ENSG00000232027,ENSG00000206595,ENSG00000238140,ENSG00000227070,ENSG00000252032,ENSG00000227742,ENSG00000266993,ENSG00000272175
chr1	51520914	51521143	1:51520914-51521143	ENSG00000261664,ENSG00000085832,ENSG00000232027,ENSG00000206595,ENSG00000238140,ENSG00000227070,ENSG00000252032,ENSG00000227742,ENSG00000266993,ENSG00000272175
chr1	51616926	51617729	1:51616926-51617729	ENSG00000261664,ENSG00000232027,ENSG00000206595,ENSG00000252032,ENSG00000227742,ENSG00000117859,ENSG00000236973,ENSG00000232846,ENSG00000266993,ENSG00000272175,ENSG00000283899,ENSG00000230604
chr1	51729259	51730143	1:51729259-51730143	ENSG00000232027,ENSG00000206595,ENSG00000252032,ENSG00000227742,ENSG00000117859,ENSG00000236973,ENSG00000232846,ENSG00000212624,ENSG00000266993,ENSG00000272175,ENSG00000283899,ENSG00000230604
chr1	51878470	51879375	1:51878470-51879375	ENSG00000227742,ENSG00000078618,ENSG00000266993,ENSG00000272175,ENSG00000283899,ENSG00000230604,ENSG00000200839
chr1	51990416	51990847	1:51990416-51990847	ENSG00000266993,ENSG00000272175,ENSG00000283899,ENSG00000230604,ENSG00000169213,ENSG00000200839,ENSG00000229032,ENSG00000264613,ENSG00000213735,ENSG00000237663
chr1	52033052	52034016	1:52033052-52034016	ENSG00000266993,ENSG00000272175,ENSG00000283899,ENSG00000230604,ENSG00000200839,ENSG00000229032,ENSG00000213735,ENSG00000237663,ENSG00000236004,ENSG00000224255,ENSG00000223429,ENSG00000228407,ENSG00000134717,ENSG00000228369,ENSG00000223390,ENSG00000198841,ENSG00000285839,ENSG00000117862
chr1	52056095	52057131	1:52056095-52057131	ENSG00000272175,ENSG00000200839,ENSG00000213735,ENSG00000237663,ENSG00000236004,ENSG00000224255,ENSG00000223429,ENSG00000228407,ENSG00000134717,ENSG00000228369,ENSG00000223390,ENSG00000198841,ENSG00000285839,ENSG00000117862
chr1	52141822	52142751	1:52141822-52142751	ENSG00000272100,ENSG00000213735,ENSG00000237663,ENSG00000236004,ENSG00000224255,ENSG00000223429,ENSG00000228407,ENSG00000241745,ENSG00000157077
chr1	52365654	52366736	1:52365654-52366736	ENSG00000134748,ENSG00000085840,ENSG00000224680,ENSG00000287078,ENSG00000272100,ENSG00000154222,ENSG00000213735,ENSG00000237663,ENSG00000236004,ENSG00000223429,ENSG00000228407
chr1	52403764	52405143	1:52403764-52405143	ENSG00000228929,ENSG00000236290,ENSG00000134748,ENSG00000085840,ENSG00000224680,ENSG00000287078,ENSG00000272100,ENSG00000154222,ENSG00000213735,ENSG00000237663,ENSG00000236004,ENSG00000224255,ENSG00000223429,ENSG00000228407
chr1	52423863	52424539	1:52423863-52424539	ENSG00000206627,ENSG00000228929,ENSG00000252018,ENSG00000236290,ENSG00000134744,ENSG00000134748,ENSG00000085840,ENSG00000272100,ENSG00000213735,ENSG00000237663,ENSG00000236004,ENSG00000224255,ENSG00000223429,ENSG00000228407
chr1	52523478	52523675	1:52523478-52523675	ENSG00000236290,ENSG00000134744
chr1	52552197	52552436	1:52552197-52552436	ENSG00000236290,ENSG00000272371,ENSG00000134744
chr1	52552689	52553911	1:52552689-52553911	ENSG00000252018,ENSG00000236290,ENSG00000272371,ENSG00000134744,ENSG00000213735,ENSG00000237663
chr1	52602142	52603008	1:52602142-52603008	ENSG00000228929,ENSG00000116157,ENSG00000236290,ENSG00000272371,ENSG00000134744,ENSG00000213735,ENSG00000237663,ENSG00000224255
chr1	52632998	52633660	1:52632998-52633660	ENSG00000182183,ENSG00000236290
chr1	52635564	52635876	1:52635564-52635876	ENSG00000182183,ENSG00000236290
chr1	52636869	52637721	1:52636869-52637721	ENSG00000182183,ENSG00000236290
chr1	52686160	52686607	1:52686160-52686607	ENSG00000206627,ENSG00000228929,ENSG00000252018,ENSG00000239640,ENSG00000162377,ENSG00000236290,ENSG00000272100,ENSG00000213735,ENSG00000237663,ENSG00000236004,ENSG00000224255
chr1	52697963	52698567	1:52697963-52698567	ENSG00000228929,ENSG00000252018,ENSG00000239640,ENSG00000162377
chr1	52702970	52703694	1:52702970-52703694	ENSG00000242391,ENSG00000206627,ENSG00000228929,ENSG00000252018,ENSG00000162378,ENSG00000239640,ENSG00000233664,ENSG00000162377
chr1	52726139	52726897	1:52726139-52726897	ENSG00000237279,ENSG00000265815,ENSG00000242391,ENSG00000206627,ENSG00000228929,ENSG00000252018,ENSG00000162378,ENSG00000239640,ENSG00000233664,ENSG00000162377,ENSG00000213735,ENSG00000237663,ENSG00000236004
chr1	52842627	52843208	1:52842627-52843208	ENSG00000226147,ENSG00000236360,ENSG00000237279,ENSG00000265815,ENSG00000242391,ENSG00000203995,ENSG00000206627,ENSG00000228929,ENSG00000252018
chr1	52921357	52921904	1:52921357-52921904	ENSG00000226147,ENSG00000236360,ENSG00000237279,ENSG00000265815,ENSG00000266188,ENSG00000264834,ENSG00000116171,ENSG00000231866,ENSG00000230953,ENSG00000121310,ENSG00000242391
chr1	52927028	52928004	1:52927028-52928004	ENSG00000226147,ENSG00000236360,ENSG00000237279,ENSG00000265815,ENSG00000266188,ENSG00000264834,ENSG00000116171,ENSG00000231866,ENSG00000230953,ENSG00000121310,ENSG00000242391
chr1	53014809	53015342	1:53014809-53015342	ENSG00000227644,ENSG00000226147,ENSG00000236360,ENSG00000237279,ENSG00000265815,ENSG00000116171,ENSG00000242391
chr1	53061933	53062663	1:53061933-53062663	ENSG00000227644,ENSG00000174348,ENSG00000226147,ENSG00000236360
chr1	53084316	53084926	1:53084316-53084926	ENSG00000227644,ENSG00000232993,ENSG00000174348,ENSG00000226147,ENSG00000236360
chr1	53090740	53091110	1:53090740-53091110	ENSG00000162383,ENSG00000227644,ENSG00000232993,ENSG00000174348,ENSG00000226147,ENSG00000236360
chr1	53106368	53106875	1:53106368-53106875	ENSG00000235563,ENSG00000162383,ENSG00000227644,ENSG00000174348,ENSG00000226147,ENSG00000236360,ENSG00000237279,ENSG00000265815,ENSG00000242391,ENSG00000228929
chr1	53127395	53127958	1:53127395-53127958	ENSG00000235563,ENSG00000162383,ENSG00000227644,ENSG00000226147,ENSG00000236360,ENSG00000237279,ENSG00000265815,ENSG00000242391,ENSG00000206627,ENSG00000228929
chr1	53135496	53136095	1:53135496-53136095	ENSG00000162383,ENSG00000226147,ENSG00000236360,ENSG00000237279,ENSG00000265815
chr1	53172948	53173252	1:53172948-53173252	ENSG00000277397,ENSG00000226147,ENSG00000236360,ENSG00000242391
chr1	53182070	53182419	1:53182070-53182419	ENSG00000236723,ENSG00000277397,ENSG00000226147,ENSG00000236360,ENSG00000237279,ENSG00000265815,ENSG00000242391,ENSG00000206627
chr1	53196389	53197275	1:53196389-53197275	ENSG00000259818,ENSG00000162384,ENSG00000236723,ENSG00000157184,ENSG00000277397,ENSG00000226147,ENSG00000236360,ENSG00000237279,ENSG00000265815,ENSG00000242391,ENSG00000206627
chr1	53220143	53220929	1:53220143-53220929	ENSG00000234578,ENSG00000226754,ENSG00000162385,ENSG00000259818,ENSG00000162384,ENSG00000236723,ENSG00000157184
chr1	53238137	53238896	1:53238137-53238896	ENSG00000230138,ENSG00000232762,ENSG00000234578,ENSG00000226754,ENSG00000162385,ENSG00000259818,ENSG00000162384,ENSG00000236723
chr1	53278377	53278586	1:53278377-53278586	ENSG00000230138,ENSG00000226938,ENSG00000285954,ENSG00000232762,ENSG00000228838,ENSG00000234578,ENSG00000157193
chr1	53283452	53284075	1:53283452-53284075	ENSG00000230138,ENSG00000226938,ENSG00000285954,ENSG00000232762,ENSG00000228838,ENSG00000234578,ENSG00000157193
chr1	53325960	53326795	1:53325960-53326795	ENSG00000230138,ENSG00000226938,ENSG00000285954,ENSG00000225675,ENSG00000232762,ENSG00000234578,ENSG00000157193
chr1	53327412	53328412	1:53327412-53328412	ENSG00000230138,ENSG00000226938,ENSG00000285954,ENSG00000225675,ENSG00000232762,ENSG00000157193
chr1	53413258	53413858	1:53413258-53413858	ENSG00000143006,ENSG00000288527,ENSG00000236253,ENSG00000230138,ENSG00000226938,ENSG00000285954,ENSG00000232762,ENSG00000234578
chr1	53509201	53509557	1:53509201-53509557	ENSG00000239007,ENSG00000143006,ENSG00000288527,ENSG00000226938
chr1	53527354	53527554	1:53527354-53527554	ENSG00000239007,ENSG00000143006
chr1	53550531	53550735	1:53550531-53550735	ENSG00000239007,ENSG00000143006,ENSG00000288527
chr1	53554129	53554373	1:53554129-53554373	ENSG00000239007,ENSG00000143006,ENSG00000288527
chr1	53555715	53555942	1:53555715-53555942	ENSG00000239007,ENSG00000143006,ENSG00000288527
chr1	53562203	53562640	1:53562203-53562640	ENSG00000239007,ENSG00000143006,ENSG00000288527,ENSG00000285954
chr1	53575018	53575542	1:53575018-53575542	ENSG00000239007,ENSG00000143006,ENSG00000288527,ENSG00000230138
chr1	53582071	53582729	1:53582071-53582729	ENSG00000203985,ENSG00000219102,ENSG00000239007,ENSG00000143006,ENSG00000288527,ENSG00000230138,ENSG00000226938,ENSG00000285954,ENSG00000232762
chr1	53600392	53600912	1:53600392-53600912	ENSG00000203985,ENSG00000219102,ENSG00000239007,ENSG00000143006,ENSG00000288527,ENSG00000230138,ENSG00000226938,ENSG00000285954,ENSG00000232762
chr1	53738810	53739608	1:53738810-53739608	ENSG00000239007,ENSG00000174332,ENSG00000143006,ENSG00000288527
chr1	53765770	53766344	1:53765770-53766344	ENSG00000280378,ENSG00000203985,ENSG00000219102,ENSG00000201003,ENSG00000239007,ENSG00000143006,ENSG00000288527
chr1	53766571	53767051	1:53766571-53767051	ENSG00000201003,ENSG00000239007
chr1	53838042	53838794	1:53838042-53838794	ENSG00000225183,ENSG00000283749,ENSG00000116205,ENSG00000280378,ENSG00000116209,ENSG00000203985,ENSG00000219102,ENSG00000116212,ENSG00000081870,ENSG00000211452,ENSG00000229687,ENSG00000058804
chr1	53889521	53890299	1:53889521-53890299	ENSG00000280378,ENSG00000203985,ENSG00000219102,ENSG00000116212,ENSG00000081870,ENSG00000211452,ENSG00000058799
chr1	53945368	53946594	1:53945368-53946594	ENSG00000280378,ENSG00000203985,ENSG00000219102,ENSG00000116212,ENSG00000081870,ENSG00000211452,ENSG00000058799
chr1	54052797	54053848	1:54052797-54053848	ENSG00000157211,ENSG00000279049,ENSG00000225183,ENSG00000283749,ENSG00000116205,ENSG00000280378,ENSG00000116209,ENSG00000203985,ENSG00000219102
chr1	54199725	54200568	1:54199725-54200568	ENSG00000198711,ENSG00000116221,ENSG00000215883,ENSG00000280425,ENSG00000157211,ENSG00000256407,ENSG00000279049,ENSG00000225183
chr1	54231084	54231312	1:54231084-54231312	ENSG00000198711,ENSG00000157216,ENSG00000280425,ENSG00000157211,ENSG00000279049
chr1	54287302	54287537	1:54287302-54287537	ENSG00000225632,ENSG00000280425,ENSG00000157211,ENSG00000279049,ENSG00000225183
chr1	54376546	54376755	1:54376546-54376755	-
chr1	54380550	54380828	1:54380550-54380828	ENSG00000237173,ENSG00000235741,ENSG00000287582,ENSG00000232245,ENSG00000157216,ENSG00000280425,ENSG00000157211,ENSG00000279049,ENSG00000225183
chr1	54405934	54406913	1:54405934-54406913	ENSG00000232245,ENSG00000157216,ENSG00000280425,ENSG00000157211,ENSG00000279049,ENSG00000225183
chr1	54453282	54453545	1:54453282-54453545	ENSG00000232245,ENSG00000280425,ENSG00000157211,ENSG00000279049
chr1	54474891	54476075	1:54474891-54476075	ENSG00000237173,ENSG00000235741,ENSG00000287582,ENSG00000232245,ENSG00000157216,ENSG00000280425,ENSG00000157211,ENSG00000279049,ENSG00000225183
chr1	54480374	54480787	1:54480374-54480787	ENSG00000232245,ENSG00000280425,ENSG00000225183
chr1	54481272	54481710	1:54481272-54481710	ENSG00000237173,ENSG00000235741,ENSG00000287582,ENSG00000232245,ENSG00000157216,ENSG00000280425,ENSG00000157211,ENSG00000279049,ENSG00000225183
chr1	54488155	54488738	1:54488155-54488738	ENSG00000237173,ENSG00000235741,ENSG00000287582,ENSG00000232245,ENSG00000157216,ENSG00000280425,ENSG00000157211,ENSG00000279049,ENSG00000225183
chr1	54489057	54489801	1:54489057-54489801	ENSG00000237173,ENSG00000287582,ENSG00000232245,ENSG00000157216,ENSG00000280425,ENSG00000157211,ENSG00000279049,ENSG00000225183
chr1	54498912	54499972	1:54498912-54499972	ENSG00000271723,ENSG00000184313,ENSG00000230728,ENSG00000162391,ENSG00000237173,ENSG00000235741,ENSG00000287582,ENSG00000232245,ENSG00000280425,ENSG00000157211,ENSG00000279049,ENSG00000225183,ENSG00000203985
chr1	54541943	54542828	1:54541943-54542828	ENSG00000271723,ENSG00000184313,ENSG00000230728,ENSG00000162391,ENSG00000162390,ENSG00000227453,ENSG00000237173,ENSG00000235741,ENSG00000287582,ENSG00000280425,ENSG00000157211,ENSG00000279049,ENSG00000225183,ENSG00000203985
chr1	54561786	54562234	1:54561786-54562234	ENSG00000271723,ENSG00000184313,ENSG00000230728,ENSG00000162391,ENSG00000237173,ENSG00000235741,ENSG00000287582
chr1	54672118	54672449	1:54672118-54672449	ENSG00000237453,ENSG00000271723,ENSG00000184313,ENSG00000230728,ENSG00000162391,ENSG00000237173,ENSG00000235741,ENSG00000287582,ENSG00000279049,ENSG00000225183,ENSG00000203985
chr1	54715505	54716264	1:54715505-54716264	ENSG00000243725,ENSG00000271723,ENSG00000184313,ENSG00000230728,ENSG00000162391,ENSG00000237173,ENSG00000235741,ENSG00000287582,ENSG00000157211,ENSG00000225183,ENSG00000280378,ENSG00000203985
chr1	54764331	54765067	1:54764331-54765067	ENSG00000237453,ENSG00000162396,ENSG00000243725,ENSG00000271723,ENSG00000184313,ENSG00000230728,ENSG00000162391,ENSG00000237173,ENSG00000235741,ENSG00000287582,ENSG00000280425,ENSG00000157211,ENSG00000279049,ENSG00000225183,ENSG00000280378,ENSG00000203985,ENSG00000219102
chr1	54799164	54799435	1:54799164-54799435	ENSG00000237453,ENSG00000006555
chr1	54800800	54801850	1:54800800-54801850	ENSG00000162398,ENSG00000237453,ENSG00000006555,ENSG00000271723,ENSG00000184313,ENSG00000230728,ENSG00000162391,ENSG00000237173,ENSG00000279049,ENSG00000225183
chr1	54807079	54807937	1:54807079-54807937	ENSG00000162398,ENSG00000237453,ENSG00000006555,ENSG00000271723,ENSG00000184313,ENSG00000230728,ENSG00000162391,ENSG00000237173,ENSG00000235741,ENSG00000287582,ENSG00000280425,ENSG00000157211,ENSG00000279049,ENSG00000225183,ENSG00000203985,ENSG00000219102
chr1	54813205	54813444	1:54813205-54813444	ENSG00000162398,ENSG00000237453,ENSG00000006555,ENSG00000271723,ENSG00000184313,ENSG00000230728,ENSG00000162391,ENSG00000279049,ENSG00000225183,ENSG00000203985
chr1	54861500	54861790	1:54861500-54861790	ENSG00000169174,ENSG00000287724,ENSG00000162391
chr1	54886823	54887715	1:54886823-54887715	ENSG00000233203,ENSG00000242396,ENSG00000287724,ENSG00000116133
chr1	54965774	54966343	1:54965774-54966343	ENSG00000169174,ENSG00000162399,ENSG00000233271,ENSG00000143001,ENSG00000284601
chr1	54996361	54996914	1:54996361-54996914	ENSG00000169174,ENSG00000162399,ENSG00000233271,ENSG00000143001,ENSG00000284601
chr1	55010943	55011150	1:55010943-55011150	ENSG00000169174,ENSG00000162399,ENSG00000233271,ENSG00000143001,ENSG00000284601
chr1	55127804	55128919	1:55127804-55128919	ENSG00000252162,ENSG00000235612,ENSG00000260971,ENSG00000284686,ENSG00000229871,ENSG00000223956,ENSG00000162407,ENSG00000236776,ENSG00000224980,ENSG00000225475,ENSG00000162409,ENSG00000199831,ENSG00000232198,ENSG00000231900,ENSG00000234810,ENSG00000162402,ENSG00000169174
chr1	55138782	55139341	1:55138782-55139341	ENSG00000252162,ENSG00000272051,ENSG00000235612,ENSG00000260971,ENSG00000284686,ENSG00000229871,ENSG00000223956,ENSG00000162407,ENSG00000236776,ENSG00000224980,ENSG00000225475,ENSG00000162409,ENSG00000199831,ENSG00000232198,ENSG00000231900,ENSG00000234810,ENSG00000265822,ENSG00000162402,ENSG00000169174
chr1	55140561	55140842	1:55140561-55140842	ENSG00000252162,ENSG00000235612,ENSG00000284686,ENSG00000223956,ENSG00000162407,ENSG00000236776,ENSG00000224980,ENSG00000225475,ENSG00000162409,ENSG00000199831,ENSG00000232198,ENSG00000231900,ENSG00000265822,ENSG00000162402,ENSG00000169174
chr1	55151113	55151704	1:55151113-55151704	ENSG00000252162,ENSG00000235612,ENSG00000260971,ENSG00000284686,ENSG00000229871,ENSG00000223956,ENSG00000162407,ENSG00000236776,ENSG00000224980,ENSG00000225475,ENSG00000162409,ENSG00000199831,ENSG00000232198,ENSG00000231900,ENSG00000234810,ENSG00000265822,ENSG00000162402,ENSG00000169174
chr1	55188846	55189215	1:55188846-55189215	ENSG00000252162,ENSG00000235612,ENSG00000260971,ENSG00000284686,ENSG00000223956,ENSG00000162407,ENSG00000236776,ENSG00000224980,ENSG00000225475,ENSG00000162409,ENSG00000199831,ENSG00000232198,ENSG00000231900,ENSG00000265822,ENSG00000231090,ENSG00000169174
chr1	55209288	55209595	1:55209288-55209595	ENSG00000265822,ENSG00000231090
chr1	55214712	55215816	1:55214712-55215816	ENSG00000252162,ENSG00000235612,ENSG00000260971,ENSG00000284686,ENSG00000229871,ENSG00000223956,ENSG00000162407,ENSG00000236776,ENSG00000224980,ENSG00000225475,ENSG00000162409,ENSG00000199831,ENSG00000232198,ENSG00000231900,ENSG00000265822,ENSG00000231095,ENSG00000231090,ENSG00000162402
chr1	55257920	55258379	1:55257920-55258379	ENSG00000252162,ENSG00000272051,ENSG00000235612,ENSG00000260971,ENSG00000284686,ENSG00000229871,ENSG00000223956,ENSG00000162407,ENSG00000236776,ENSG00000224980,ENSG00000225475,ENSG00000162409,ENSG00000199831,ENSG00000232198,ENSG00000231900,ENSG00000234810,ENSG00000265822,ENSG00000231095,ENSG00000231090,ENSG00000162402,ENSG00000169174
chr1	55528616	55529062	1:55528616-55529062	ENSG00000252162,ENSG00000272051,ENSG00000235612,ENSG00000260971,ENSG00000284686,ENSG00000229871,ENSG00000223956,ENSG00000162407,ENSG00000236776,ENSG00000224980,ENSG00000225475,ENSG00000162409,ENSG00000199831,ENSG00000232198,ENSG00000231900,ENSG00000234810
chr1	55535959	55537018	1:55535959-55537018	ENSG00000252162,ENSG00000272051,ENSG00000233079,ENSG00000235612,ENSG00000260971,ENSG00000284686,ENSG00000229871,ENSG00000223956,ENSG00000162407,ENSG00000236776,ENSG00000224980,ENSG00000225475,ENSG00000162409,ENSG00000199831,ENSG00000232198,ENSG00000231900,ENSG00000234810
chr1	55882775	55883559	1:55882775-55883559	ENSG00000252162,ENSG00000272051,ENSG00000233079,ENSG00000227104,ENSG00000235612,ENSG00000260971,ENSG00000284686,ENSG00000229871,ENSG00000223956,ENSG00000162407,ENSG00000236776,ENSG00000224980,ENSG00000225475,ENSG00000162409,ENSG00000199831,ENSG00000232198,ENSG00000231900,ENSG00000234810
chr1	55938247	55938495	1:55938247-55938495	ENSG00000233079,ENSG00000230250,ENSG00000227104,ENSG00000235612,ENSG00000260971,ENSG00000229871,ENSG00000223956
chr1	56774162	56774522	1:56774162-56774522	ENSG00000235612,ENSG00000260971,ENSG00000284686,ENSG00000229871,ENSG00000223956,ENSG00000162407,ENSG00000236776,ENSG00000224980,ENSG00000225475,ENSG00000162409,ENSG00000187889,ENSG00000223416
chr1	56832026	56832582	1:56832026-56832582	ENSG00000162409,ENSG00000187889,ENSG00000229913,ENSG00000157131,ENSG00000021852,ENSG00000227935,ENSG00000236888,ENSG00000226759,ENSG00000229887,ENSG00000223416,ENSG00000235038,ENSG00000230546
chr1	56834219	56834573	1:56834219-56834573	ENSG00000162407,ENSG00000162409,ENSG00000187889,ENSG00000229913,ENSG00000157131,ENSG00000021852,ENSG00000227935,ENSG00000236888,ENSG00000226759,ENSG00000229887,ENSG00000223416,ENSG00000235038,ENSG00000230546
chr1	56877730	56878494	1:56877730-56878494	ENSG00000260971,ENSG00000162407,ENSG00000236776,ENSG00000225475,ENSG00000162409,ENSG00000187889,ENSG00000157131,ENSG00000236341,ENSG00000227935,ENSG00000236888,ENSG00000226759,ENSG00000229887,ENSG00000223416,ENSG00000235038,ENSG00000230546
chr1	56908858	56909343	1:56908858-56909343	ENSG00000252162,ENSG00000235612,ENSG00000260971,ENSG00000284686,ENSG00000229871,ENSG00000223956,ENSG00000162407,ENSG00000236776,ENSG00000225475,ENSG00000162409,ENSG00000187889,ENSG00000157131,ENSG00000021852,ENSG00000236341,ENSG00000227935,ENSG00000236888,ENSG00000226759,ENSG00000223416,ENSG00000235038,ENSG00000230546,ENSG00000231900
chr1	56909974	56910179	1:56909974-56910179	ENSG00000157131,ENSG00000021852,ENSG00000236341,ENSG00000227935,ENSG00000226759,ENSG00000235038,ENSG00000230546
chr1	56975352	56975910	1:56975352-56975910	ENSG00000229871,ENSG00000223956,ENSG00000236776,ENSG00000225475,ENSG00000157131,ENSG00000021852,ENSG00000236341,ENSG00000227935,ENSG00000236888,ENSG00000226759,ENSG00000223416,ENSG00000235038,ENSG00000230546
chr1	56977854	56978091	1:56977854-56978091	ENSG00000021852,ENSG00000236341,ENSG00000227935,ENSG00000236888,ENSG00000226759
chr1	57307366	57307757	1:57307366-57307757	ENSG00000173406,ENSG00000227935,ENSG00000236888,ENSG00000226759,ENSG00000229887,ENSG00000223416,ENSG00000235038,ENSG00000230546
chr1	58249897	58250791	1:58249897-58250791	ENSG00000227935,ENSG00000236888,ENSG00000226759,ENSG00000229887,ENSG00000223416,ENSG00000235038,ENSG00000230546,ENSG00000233216
chr1	58361112	58361694	1:58361112-58361694	ENSG00000227935,ENSG00000236888,ENSG00000226759,ENSG00000229887,ENSG00000223416,ENSG00000235038,ENSG00000230546,ENSG00000233216,ENSG00000162598,ENSG00000229332,ENSG00000238242
chr1	58378554	58378771	1:58378554-58378771	ENSG00000226759,ENSG00000223416,ENSG00000235038,ENSG00000230546,ENSG00000233216
chr1	58392073	58392700	1:58392073-58392700	ENSG00000227935,ENSG00000236888,ENSG00000226759,ENSG00000229887,ENSG00000223416,ENSG00000235038,ENSG00000230546,ENSG00000233216,ENSG00000264128,ENSG00000185839,ENSG00000265535,ENSG00000162598,ENSG00000229332,ENSG00000238242,ENSG00000226476
chr1	58546011	58547012	1:58546011-58547012	ENSG00000173406,ENSG00000235038,ENSG00000162600,ENSG00000286918,ENSG00000270209,ENSG00000264128,ENSG00000184292,ENSG00000185839
chr1	58576812	58577164	1:58576812-58577164	ENSG00000264128,ENSG00000184292,ENSG00000185839
chr1	58624097	58624339	1:58624097-58624339	ENSG00000264128,ENSG00000185839
chr1	58652515	58652843	1:58652515-58652843	ENSG00000162600,ENSG00000286918,ENSG00000264128,ENSG00000185839
chr1	58699576	58700384	1:58699576-58700384	ENSG00000162601,ENSG00000266150
chr1	58717998	58718733	1:58717998-58718733	ENSG00000185839,ENSG00000162601,ENSG00000283445,ENSG00000266150,ENSG00000226883
chr1	58740010	58740290	1:58740010-58740290	ENSG00000177606,ENSG00000235215,ENSG00000266150
chr1	58754739	58755993	1:58754739-58755993	ENSG00000177606,ENSG00000235215,ENSG00000266150
chr1	58783137	58785280	1:58783137-58785280	ENSG00000177606,ENSG00000234807,ENSG00000235215,ENSG00000266150
chr1	58813060	58813303	1:58813060-58813303	ENSG00000234807,ENSG00000272226
chr1	58815301	58815613	1:58815301-58815613	ENSG00000177606,ENSG00000234807,ENSG00000272226
chr1	58816162	58816742	1:58816162-58816742	ENSG00000177606,ENSG00000234807,ENSG00000272226,ENSG00000231740,ENSG00000235215,ENSG00000266150
chr1	58857768	58858423	1:58857768-58858423	ENSG00000231740
chr1	58861602	58861831	1:58861602-58861831	ENSG00000231740,ENSG00000235215
chr1	58885296	58886374	1:58885296-58886374	ENSG00000234807,ENSG00000232453,ENSG00000235215
chr1	58895237	58895778	1:58895237-58895778	ENSG00000232453
chr1	58896070	58896277	1:58896070-58896277	ENSG00000232453
chr1	58903433	58904237	1:58903433-58904237	ENSG00000177606,ENSG00000234807,ENSG00000232453,ENSG00000235215
chr1	58922347	58922624	1:58922347-58922624	-
chr1	58932937	58933151	1:58932937-58933151	ENSG00000232453,ENSG00000237352
chr1	58941788	58942326	1:58941788-58942326	ENSG00000232453,ENSG00000237352,ENSG00000228121,ENSG00000235215,ENSG00000229332
chr1	58968387	58968913	1:58968387-58968913	ENSG00000228121,ENSG00000235215
chr1	58987460	58987735	1:58987460-58987735	ENSG00000228121,ENSG00000235215
chr1	59005454	59005816	1:59005454-59005816	ENSG00000237352,ENSG00000228121,ENSG00000241042,ENSG00000235215
chr1	59018494	59018724	1:59018494-59018724	ENSG00000237352,ENSG00000228121
chr1	59020118	59020760	1:59020118-59020760	ENSG00000237352,ENSG00000228121,ENSG00000241042,ENSG00000235215
chr1	59045180	59045435	1:59045180-59045435	ENSG00000237352,ENSG00000241042,ENSG00000235215
chr1	59046654	59047136	1:59046654-59047136	ENSG00000237352,ENSG00000241042,ENSG00000235215
chr1	59063610	59063831	1:59063610-59063831	ENSG00000237352,ENSG00000241042,ENSG00000235215
chr1	59125160	59125604	1:59125160-59125604	ENSG00000237352,ENSG00000235215
chr1	59146358	59147304	1:59146358-59147304	ENSG00000235215,ENSG00000224609
chr1	59292648	59292913	1:59292648-59292913	ENSG00000224609,ENSG00000270457,ENSG00000172456
chr1	59296376	59297201	1:59296376-59297201	ENSG00000177606,ENSG00000224609,ENSG00000270457,ENSG00000172456,ENSG00000266150
chr1	59316476	59317291	1:59316476-59317291	ENSG00000172456
chr1	59333732	59334042	1:59333732-59334042	ENSG00000266150
chr1	59472644	59472923	1:59472644-59472923	-
chr1	59570308	59570802	1:59570308-59570802	ENSG00000235215,ENSG00000266150,ENSG00000162598,ENSG00000238242
chr1	59697259	59697595	1:59697259-59697595	ENSG00000235215,ENSG00000266150
chr1	59759362	59759737	1:59759362-59759737	ENSG00000172456,ENSG00000266150,ENSG00000226883
chr1	59814326	59815360	1:59814326-59815360	ENSG00000266150,ENSG00000226883,ENSG00000134709,ENSG00000265535,ENSG00000162598,ENSG00000229332,ENSG00000238242,ENSG00000226476,ENSG00000236646
chr1	59926493	59927236	1:59926493-59927236	ENSG00000134716,ENSG00000265535,ENSG00000162598,ENSG00000229332,ENSG00000238242,ENSG00000226476
chr1	59947305	59947568	1:59947305-59947568	ENSG00000134716,ENSG00000265535,ENSG00000162598,ENSG00000229332,ENSG00000238242,ENSG00000226476
chr1	60832415	60832694	1:60832415-60832694	ENSG00000265535,ENSG00000162598,ENSG00000229332,ENSG00000238242,ENSG00000226476,ENSG00000231252,ENSG00000236646,ENSG00000263908,ENSG00000283690
chr1	60963306	60963774	1:60963306-60963774	ENSG00000265535,ENSG00000162598,ENSG00000229332,ENSG00000238242,ENSG00000226476,ENSG00000237928,ENSG00000284808,ENSG00000287224,ENSG00000236646,ENSG00000242860,ENSG00000263908,ENSG00000283690
chr1	61018181	61018480	1:61018181-61018480	ENSG00000162598,ENSG00000229332,ENSG00000238242,ENSG00000226476,ENSG00000236646
chr1	61042882	61043613	1:61042882-61043613	ENSG00000265535,ENSG00000162598,ENSG00000229332,ENSG00000238242,ENSG00000226476,ENSG00000237928,ENSG00000284808,ENSG00000287224,ENSG00000200575,ENSG00000236646,ENSG00000242860,ENSG00000263908,ENSG00000283690,ENSG00000132855
chr1	61049944	61051016	1:61049944-61051016	ENSG00000226476,ENSG00000162599,ENSG00000237928,ENSG00000284808,ENSG00000287224,ENSG00000242860
chr1	61056898	61057344	1:61056898-61057344	ENSG00000162599,ENSG00000237928
chr1	61076702	61077533	1:61076702-61077533	ENSG00000162599,ENSG00000237928
chr1	61077745	61078392	1:61077745-61078392	ENSG00000162599
chr1	61082036	61082686	1:61082036-61082686	ENSG00000162599
chr1	61083175	61083822	1:61083175-61083822	ENSG00000162599
chr1	61140811	61141012	1:61140811-61141012	ENSG00000226476,ENSG00000236646
chr1	61254645	61255568	1:61254645-61255568	ENSG00000237853
chr1	61338319	61338891	1:61338319-61338891	ENSG00000287224
chr1	61453166	61453609	1:61453166-61453609	ENSG00000265535,ENSG00000162598,ENSG00000229332,ENSG00000226476,ENSG00000237928,ENSG00000284808,ENSG00000287224,ENSG00000236646,ENSG00000242860,ENSG00000263908,ENSG00000283690
chr1	61459319	61459684	1:61459319-61459684	ENSG00000265535,ENSG00000162598,ENSG00000229332,ENSG00000238242,ENSG00000226476,ENSG00000284808,ENSG00000287224,ENSG00000236646,ENSG00000242860,ENSG00000263908,ENSG00000283690,ENSG00000234088,ENSG00000240563
chr1	61641620	61641978	1:61641620-61641978	ENSG00000229332,ENSG00000238242,ENSG00000226476,ENSG00000284808,ENSG00000287224,ENSG00000223920,ENSG00000200575,ENSG00000236646,ENSG00000242860,ENSG00000263908,ENSG00000283690
chr1	61724719	61725593	1:61724719-61725593	ENSG00000287224,ENSG00000162604,ENSG00000271200,ENSG00000132849,ENSG00000200575,ENSG00000236646,ENSG00000242860,ENSG00000263908,ENSG00000283690
chr1	61741995	61743178	1:61741995-61743178	ENSG00000162604,ENSG00000271200,ENSG00000132849,ENSG00000200575,ENSG00000236646,ENSG00000242860,ENSG00000263908,ENSG00000283690
chr1	61782747	61783098	1:61782747-61783098	ENSG00000238242,ENSG00000226476,ENSG00000287224,ENSG00000132849,ENSG00000200575,ENSG00000236646,ENSG00000242860,ENSG00000263908,ENSG00000283690,ENSG00000200174
chr1	61851935	61852373	1:61851935-61852373	ENSG00000265535,ENSG00000162598,ENSG00000238242,ENSG00000287224,ENSG00000132849,ENSG00000200575,ENSG00000212360,ENSG00000236646,ENSG00000242860,ENSG00000263908,ENSG00000283690
chr1	62271949	62272593	1:62271949-62272593	ENSG00000226476,ENSG00000236646,ENSG00000242860,ENSG00000263908,ENSG00000283690,ENSG00000234204,ENSG00000234088,ENSG00000240563,ENSG00000237227,ENSG00000200174,ENSG00000132854,ENSG00000201153,ENSG00000270549,ENSG00000132855,ENSG00000278967,ENSG00000213703,ENSG00000234318,ENSG00000237163,ENSG00000229537,ENSG00000286455,ENSG00000227485,ENSG00000229225,ENSG00000203605,ENSG00000228734
chr1	62435989	62437401	1:62435989-62437401	ENSG00000236646,ENSG00000242860,ENSG00000263908,ENSG00000283690,ENSG00000234204,ENSG00000234088,ENSG00000240563,ENSG00000237227,ENSG00000200174,ENSG00000201153,ENSG00000162607,ENSG00000270549,ENSG00000132855,ENSG00000278967,ENSG00000213703,ENSG00000234318,ENSG00000237163,ENSG00000229537,ENSG00000286455,ENSG00000227485,ENSG00000203605,ENSG00000252259
chr1	62450220	62450758	1:62450220-62450758	ENSG00000236646,ENSG00000242860,ENSG00000263908,ENSG00000283690,ENSG00000234204,ENSG00000234088,ENSG00000240563,ENSG00000237227,ENSG00000200174,ENSG00000162607,ENSG00000116641,ENSG00000270549,ENSG00000132855,ENSG00000278967,ENSG00000213703,ENSG00000234318,ENSG00000237163,ENSG00000229537,ENSG00000286455,ENSG00000227485,ENSG00000229225,ENSG00000203605,ENSG00000252259
chr1	62687530	62688835	1:62687530-62688835	ENSG00000116641,ENSG00000270549,ENSG00000132855,ENSG00000278967,ENSG00000213703,ENSG00000235545
chr1	62783537	62784678	1:62783537-62784678	ENSG00000236646,ENSG00000263908,ENSG00000283690,ENSG00000234204,ENSG00000234088,ENSG00000240563,ENSG00000237227,ENSG00000270549,ENSG00000132855,ENSG00000278967,ENSG00000213703,ENSG00000125703,ENSG00000234318,ENSG00000237163,ENSG00000229537,ENSG00000286455,ENSG00000227485,ENSG00000229225,ENSG00000203605,ENSG00000252259,ENSG00000228734,ENSG00000223683,ENSG00000116652,ENSG00000276884,ENSG00000278287,ENSG00000277565,ENSG00000275823,ENSG00000277689,ENSG00000274199
chr1	62841729	62841934	1:62841729-62841934	ENSG00000270549,ENSG00000132855,ENSG00000278967,ENSG00000234318,ENSG00000237163,ENSG00000229537,ENSG00000286455,ENSG00000227485,ENSG00000229225,ENSG00000203605,ENSG00000252259,ENSG00000228734,ENSG00000223683,ENSG00000251720,ENSG00000116652,ENSG00000276884,ENSG00000278287,ENSG00000277565,ENSG00000275823,ENSG00000277689,ENSG00000274199
chr1	63322195	63322788	1:63322195-63322788	ENSG00000224209,ENSG00000252259,ENSG00000228734,ENSG00000223683,ENSG00000230798,ENSG00000187140,ENSG00000275836
chr1	63323184	63324179	1:63323184-63324179	ENSG00000229225,ENSG00000203605,ENSG00000224209,ENSG00000252259,ENSG00000228734,ENSG00000223683,ENSG00000230798,ENSG00000187140,ENSG00000275836
chr1	63329606	63330611	1:63329606-63330611	ENSG00000229537,ENSG00000286455,ENSG00000229225,ENSG00000203605,ENSG00000224209,ENSG00000252259,ENSG00000228734,ENSG00000223683,ENSG00000230798,ENSG00000187140,ENSG00000275836,ENSG00000252784
chr1	63367149	63368279	1:63367149-63368279	ENSG00000234318,ENSG00000237163,ENSG00000229537,ENSG00000286455,ENSG00000227485,ENSG00000229225,ENSG00000203605,ENSG00000224209,ENSG00000252259,ENSG00000228734,ENSG00000223683,ENSG00000230798,ENSG00000187140,ENSG00000252784,ENSG00000236674,ENSG00000088035,ENSG00000286429,ENSG00000251720,ENSG00000116652,ENSG00000276884,ENSG00000278287,ENSG00000277565,ENSG00000275823,ENSG00000277689,ENSG00000274199
chr1	63473457	63474205	1:63473457-63474205	ENSG00000234318,ENSG00000237163,ENSG00000229537,ENSG00000286455,ENSG00000227485,ENSG00000229225,ENSG00000203605,ENSG00000252259,ENSG00000228734,ENSG00000223683,ENSG00000286429,ENSG00000251720,ENSG00000116652,ENSG00000276884,ENSG00000278287,ENSG00000277565,ENSG00000275823,ENSG00000277689,ENSG00000274199
chr1	63522817	63523977	1:63522817-63523977	ENSG00000237163,ENSG00000229537,ENSG00000286455,ENSG00000227485,ENSG00000229225,ENSG00000203605,ENSG00000252259,ENSG00000228734,ENSG00000223683,ENSG00000142856,ENSG00000286429,ENSG00000203965,ENSG00000264271,ENSG00000251720,ENSG00000116652,ENSG00000276884,ENSG00000278287,ENSG00000277565,ENSG00000275823,ENSG00000277689,ENSG00000274199
chr1	63593127	63594577	1:63593127-63594577	ENSG00000229537,ENSG00000286455,ENSG00000227485,ENSG00000203605,ENSG00000252259,ENSG00000223683,ENSG00000142856,ENSG00000286429,ENSG00000251720,ENSG00000116652,ENSG00000276884,ENSG00000278287,ENSG00000277565,ENSG00000275823,ENSG00000277689,ENSG00000274199,ENSG00000079739,ENSG00000244256,ENSG00000284928,ENSG00000177414,ENSG00000238653
chr1	63615684	63616069	1:63615684-63616069	ENSG00000228734,ENSG00000251720,ENSG00000116652,ENSG00000276884,ENSG00000278287,ENSG00000277565,ENSG00000275823,ENSG00000277689,ENSG00000274199,ENSG00000079739,ENSG00000244256,ENSG00000177452,ENSG00000223949,ENSG00000284928,ENSG00000177414
chr1	63773824	63774962	1:63773824-63774962	ENSG00000244256,ENSG00000185483,ENSG00000177452,ENSG00000228056,ENSG00000223949,ENSG00000284928,ENSG00000177414
chr1	63892774	63893494	1:63892774-63893494	ENSG00000132855,ENSG00000213703,ENSG00000234318,ENSG00000237163,ENSG00000229537,ENSG00000286455,ENSG00000227485,ENSG00000229225,ENSG00000203605,ENSG00000252259,ENSG00000228734,ENSG00000223683,ENSG00000286429,ENSG00000251720,ENSG00000116652,ENSG00000276884,ENSG00000278287,ENSG00000277565,ENSG00000275823,ENSG00000277689,ENSG00000274199,ENSG00000244256,ENSG00000177452,ENSG00000228056,ENSG00000200508,ENSG00000223949,ENSG00000284928,ENSG00000177414,ENSG00000238653,ENSG00000264470
chr1	63915242	63915503	1:63915242-63915503	ENSG00000229537,ENSG00000286455,ENSG00000244256,ENSG00000177452,ENSG00000228056,ENSG00000223949,ENSG00000284928,ENSG00000177414
chr1	63935560	63935834	1:63935560-63935834	ENSG00000244256,ENSG00000177452,ENSG00000228056,ENSG00000223949,ENSG00000284928,ENSG00000177414
chr1	64006650	64007056	1:64006650-64007056	ENSG00000185483,ENSG00000177452,ENSG00000228056,ENSG00000223949,ENSG00000284928,ENSG00000177414
chr1	64012898	64013108	1:64012898-64013108	ENSG00000229225,ENSG00000244256,ENSG00000185483,ENSG00000177452,ENSG00000228056,ENSG00000207190,ENSG00000200508,ENSG00000223949,ENSG00000284928,ENSG00000177414
chr1	64019958	64020257	1:64019958-64020257	ENSG00000177452,ENSG00000228056,ENSG00000207190,ENSG00000200508,ENSG00000223949,ENSG00000284928,ENSG00000177414
chr1	64075811	64076023	1:64075811-64076023	ENSG00000229537,ENSG00000286455,ENSG00000227485,ENSG00000229225,ENSG00000203605,ENSG00000252259,ENSG00000223683,ENSG00000116652,ENSG00000276884,ENSG00000278287,ENSG00000277565,ENSG00000275823,ENSG00000277689,ENSG00000274199,ENSG00000244256,ENSG00000177452,ENSG00000228056,ENSG00000200508,ENSG00000223949,ENSG00000284928,ENSG00000177414
chr1	64470200	64470400	1:64470200-64470400	ENSG00000238653,ENSG00000158966,ENSG00000264470
chr1	64744413	64745551	1:64744413-64745551	ENSG00000223683,ENSG00000177414,ENSG00000238653,ENSG00000264470,ENSG00000162437
chr1	64826940	64827599	1:64826940-64827599	ENSG00000244256,ENSG00000284928,ENSG00000177414,ENSG00000238653,ENSG00000264470,ENSG00000199135,ENSG00000265996
chr1	64864033	64864530	1:64864033-64864530	ENSG00000238653,ENSG00000264470,ENSG00000224570,ENSG00000237852,ENSG00000234496,ENSG00000199135,ENSG00000265996,ENSG00000212257,ENSG00000272506,ENSG00000185031,ENSG00000226891,ENSG00000162434
chr1	64875475	64875847	1:64875475-64875847	ENSG00000162434
chr1	64877065	64877547	1:64877065-64877547	ENSG00000264470,ENSG00000199135,ENSG00000265996,ENSG00000185031,ENSG00000162434
chr1	64882492	64883318	1:64882492-64883318	ENSG00000238653,ENSG00000264470,ENSG00000199135,ENSG00000265996,ENSG00000185031,ENSG00000162434
chr1	64884507	64884876	1:64884507-64884876	-
chr1	64891277	64891845	1:64891277-64891845	ENSG00000185031
chr1	64892677	64892940	1:64892677-64892940	-
chr1	64895566	64895807	1:64895566-64895807	-
chr1	64898024	64898579	1:64898024-64898579	-
chr1	64901543	64901822	1:64901543-64901822	-
chr1	64915629	64916028	1:64915629-64916028	ENSG00000234784
chr1	64922463	64922877	1:64922463-64922877	ENSG00000234784
chr1	64923158	64923728	1:64923158-64923728	ENSG00000264470,ENSG00000185031,ENSG00000233877,ENSG00000234784
chr1	64933465	64933793	1:64933465-64933793	ENSG00000233877
chr1	64940075	64940364	1:64940075-64940364	ENSG00000233877
chr1	64949286	64949653	1:64949286-64949653	ENSG00000233877
chr1	64950359	64950602	1:64950359-64950602	ENSG00000233877
chr1	64956905	64957372	1:64956905-64957372	ENSG00000185031,ENSG00000233877,ENSG00000162434
chr1	64960763	64961030	1:64960763-64961030	ENSG00000162434
chr1	64965908	64966955	1:64965908-64966955	ENSG00000199135,ENSG00000265996,ENSG00000272506,ENSG00000185031,ENSG00000226891,ENSG00000162434
chr1	65002334	65003141	1:65002334-65003141	ENSG00000199135,ENSG00000265996,ENSG00000212257,ENSG00000272506,ENSG00000185031,ENSG00000226891
chr1	65010077	65010359	1:65010077-65010359	ENSG00000234496,ENSG00000199135,ENSG00000265996,ENSG00000212257,ENSG00000272506,ENSG00000185031,ENSG00000226891
chr1	65011996	65012363	1:65011996-65012363	ENSG00000199135,ENSG00000265996,ENSG00000212257,ENSG00000272506,ENSG00000185031,ENSG00000226891
chr1	65020716	65021051	1:65020716-65021051	ENSG00000199135,ENSG00000265996,ENSG00000212257,ENSG00000185031
chr1	65066626	65068273	1:65066626-65068273	ENSG00000234496,ENSG00000235804,ENSG00000199135,ENSG00000265996,ENSG00000162434
chr1	65075475	65075684	1:65075475-65075684	ENSG00000237852,ENSG00000234496,ENSG00000235804,ENSG00000199135,ENSG00000265996,ENSG00000162434
chr1	65147756	65149100	1:65147756-65149100	ENSG00000231622,ENSG00000162433,ENSG00000234496
chr1	65254103	65255034	1:65254103-65255034	ENSG00000227466,ENSG00000239319,ENSG00000285079,ENSG00000224570,ENSG00000237852,ENSG00000116678,ENSG00000222624,ENSG00000234144,ENSG00000229294,ENSG00000116675,ENSG00000234496
chr1	65265811	65266148	1:65265811-65266148	ENSG00000224570,ENSG00000237852,ENSG00000234144,ENSG00000229294,ENSG00000116675
chr1	65419804	65421029	1:65419804-65421029	ENSG00000224570,ENSG00000237852,ENSG00000116678,ENSG00000213625,ENSG00000222624,ENSG00000234144,ENSG00000229294
chr1	65687644	65688141	1:65687644-65688141	ENSG00000238653,ENSG00000239319,ENSG00000285079,ENSG00000224570,ENSG00000237852,ENSG00000234144,ENSG00000229294,ENSG00000234496,ENSG00000199135,ENSG00000265996
chr1	65958971	65959268	1:65958971-65959268	ENSG00000248458,ENSG00000264720,ENSG00000118473,ENSG00000223152,ENSG00000227466,ENSG00000239319,ENSG00000224570
chr1	66274763	66275375	1:66274763-66275375	-
chr1	66276150	66276639	1:66276150-66276639	-
chr1	66288039	66288370	1:66288039-66288370	ENSG00000248458,ENSG00000264720,ENSG00000118473,ENSG00000223152
chr1	66301089	66301443	1:66301089-66301443	ENSG00000248458,ENSG00000264720,ENSG00000118473,ENSG00000223152,ENSG00000227466
chr1	66302577	66303106	1:66302577-66303106	ENSG00000248458,ENSG00000264720,ENSG00000118473,ENSG00000223152,ENSG00000227466
chr1	66316883	66317244	1:66316883-66317244	ENSG00000248458,ENSG00000223152
chr1	66330519	66331023	1:66330519-66331023	ENSG00000184588
chr1	66332209	66332685	1:66332209-66332685	ENSG00000184588
chr1	66335844	66336633	1:66335844-66336633	ENSG00000264720,ENSG00000223152,ENSG00000227466,ENSG00000184588,ENSG00000239319
chr1	66350041	66350698	1:66350041-66350698	ENSG00000248458,ENSG00000264720,ENSG00000223152,ENSG00000184588
chr1	66351758	66352368	1:66351758-66352368	ENSG00000248458,ENSG00000223152,ENSG00000184588
chr1	66357281	66358014	1:66357281-66358014	ENSG00000264720,ENSG00000118473,ENSG00000184588
chr1	66374311	66375046	1:66374311-66375046	ENSG00000184588
chr1	66411438	66411637	1:66411438-66411637	ENSG00000264720,ENSG00000223152,ENSG00000227466
chr1	66445531	66445994	1:66445531-66445994	ENSG00000248458,ENSG00000264720,ENSG00000118473,ENSG00000223152,ENSG00000227466
chr1	66446328	66446824	1:66446328-66446824	ENSG00000248458,ENSG00000264720,ENSG00000118473,ENSG00000223152,ENSG00000227466
chr1	66725890	66726270	1:66725890-66726270	ENSG00000172410,ENSG00000152760,ENSG00000248458,ENSG00000264720,ENSG00000118473
chr1	66924501	66925540	1:66924501-66925540	ENSG00000198160,ENSG00000231080,ENSG00000152763,ENSG00000172410,ENSG00000152760
chr1	66929924	66930858	1:66929924-66930858	ENSG00000198160,ENSG00000152763,ENSG00000172410,ENSG00000152760
chr1	66981451	66982250	1:66981451-66982250	ENSG00000275678,ENSG00000252433,ENSG00000231080,ENSG00000172410,ENSG00000152760
chr1	67053173	67054565	1:67053173-67054565	ENSG00000275678,ENSG00000252433,ENSG00000116704,ENSG00000231080,ENSG00000152763,ENSG00000172410,ENSG00000152760,ENSG00000264720
chr1	67084585	67084799	1:67084585-67084799	ENSG00000287453,ENSG00000285041,ENSG00000116745,ENSG00000229440,ENSG00000237622,ENSG00000235055,ENSG00000275678,ENSG00000252433,ENSG00000231080,ENSG00000172410
chr1	67134748	67134999	1:67134748-67134999	ENSG00000162594,ENSG00000275678,ENSG00000252433,ENSG00000203963
chr1	67148970	67149410	1:67148970-67149410	ENSG00000275678,ENSG00000252433,ENSG00000231080,ENSG00000172410,ENSG00000152760
chr1	67158895	67159198	1:67158895-67159198	ENSG00000275678,ENSG00000252433,ENSG00000231080,ENSG00000172410,ENSG00000152760
chr1	67170769	67171398	1:67170769-67171398	ENSG00000162594,ENSG00000275678,ENSG00000252433,ENSG00000172410
chr1	67171804	67172331	1:67171804-67172331	ENSG00000162594,ENSG00000275678,ENSG00000252433,ENSG00000172410,ENSG00000152760
chr1	67194357	67195133	1:67194357-67195133	ENSG00000237622,ENSG00000228431,ENSG00000162595,ENSG00000235055,ENSG00000253074,ENSG00000162594,ENSG00000275678,ENSG00000252433,ENSG00000231080,ENSG00000172410,ENSG00000152760,ENSG00000248458,ENSG00000264720
chr1	67211583	67212018	1:67211583-67212018	ENSG00000162594
chr1	67214344	67214799	1:67214344-67214799	ENSG00000162594,ENSG00000275678,ENSG00000172410,ENSG00000152760
chr1	67226514	67227210	1:67226514-67227210	ENSG00000285407,ENSG00000229440,ENSG00000237622,ENSG00000234383,ENSG00000228431,ENSG00000162595,ENSG00000235055,ENSG00000162594,ENSG00000275678,ENSG00000252433,ENSG00000203963,ENSG00000231080,ENSG00000172410,ENSG00000152760
chr1	67233985	67234226	1:67233985-67234226	ENSG00000203963
chr1	67261842	67262040	1:67261842-67262040	ENSG00000252116
chr1	67264965	67265322	1:67264965-67265322	ENSG00000228523,ENSG00000252116,ENSG00000172410
chr1	67274613	67275291	1:67274613-67275291	ENSG00000287453,ENSG00000285407,ENSG00000225242,ENSG00000162595,ENSG00000235055,ENSG00000228523,ENSG00000252116,ENSG00000231080,ENSG00000172410
chr1	67286109	67286597	1:67286109-67286597	ENSG00000270615,ENSG00000285041,ENSG00000237622,ENSG00000228431,ENSG00000162595,ENSG00000235055,ENSG00000228523
chr1	67294809	67295500	1:67294809-67295500	ENSG00000081985
chr1	67307051	67308105	1:67307051-67308105	ENSG00000081985
chr1	67317779	67318348	1:67317779-67318348	ENSG00000225242,ENSG00000228431,ENSG00000235055,ENSG00000081985
chr1	67323033	67323510	1:67323033-67323510	ENSG00000285041,ENSG00000237622,ENSG00000235055,ENSG00000081985
chr1	67332804	67333574	1:67332804-67333574	ENSG00000229440,ENSG00000225242,ENSG00000229133,ENSG00000228431,ENSG00000162595,ENSG00000235055,ENSG00000081985,ENSG00000172410
chr1	67336895	67337143	1:67336895-67337143	-
chr1	67342246	67343241	1:67342246-67343241	ENSG00000235055
chr1	67359460	67360011	1:67359460-67360011	ENSG00000285473,ENSG00000285407,ENSG00000285041,ENSG00000229440,ENSG00000237622,ENSG00000225242,ENSG00000229133,ENSG00000221203,ENSG00000228431,ENSG00000162595,ENSG00000235055,ENSG00000235200,ENSG00000223263,ENSG00000231080,ENSG00000264720
chr1	67393219	67393601	1:67393219-67393601	ENSG00000223263
chr1	67408704	67409269	1:67408704-67409269	ENSG00000223263,ENSG00000142864
chr1	67428919	67429269	1:67428919-67429269	ENSG00000223263,ENSG00000142864
chr1	67430124	67431269	1:67430124-67431269	ENSG00000223263,ENSG00000142864
chr1	67500377	67500866	1:67500377-67500866	ENSG00000240692,ENSG00000270615,ENSG00000285041,ENSG00000116745,ENSG00000229440,ENSG00000237622,ENSG00000225242,ENSG00000229133,ENSG00000221203,ENSG00000116729,ENSG00000228431,ENSG00000162595,ENSG00000235055,ENSG00000207504,ENSG00000235200,ENSG00000223263,ENSG00000203963,ENSG00000172410,ENSG00000152760
chr1	67534671	67535170	1:67534671-67535170	ENSG00000285041,ENSG00000116745,ENSG00000229440,ENSG00000237622,ENSG00000225242,ENSG00000229133,ENSG00000221203,ENSG00000234383,ENSG00000116729,ENSG00000228431,ENSG00000162595,ENSG00000235055,ENSG00000232284,ENSG00000172380,ENSG00000232048,ENSG00000242482,ENSG00000207504,ENSG00000235200
chr1	67561772	67562122	1:67561772-67562122	ENSG00000229440,ENSG00000237622,ENSG00000225242,ENSG00000229133,ENSG00000221203,ENSG00000228431,ENSG00000162595,ENSG00000235055,ENSG00000232284,ENSG00000172380,ENSG00000116717,ENSG00000232048,ENSG00000242482,ENSG00000238139,ENSG00000207504,ENSG00000235200
chr1	67674724	67675020	1:67674724-67675020	ENSG00000232048,ENSG00000242482
chr1	67684918	67686797	1:67684918-67686797	ENSG00000237622,ENSG00000225242,ENSG00000229133,ENSG00000221203,ENSG00000116729,ENSG00000228431,ENSG00000162595,ENSG00000235055,ENSG00000232284,ENSG00000172380,ENSG00000116717,ENSG00000232048,ENSG00000242482,ENSG00000238139,ENSG00000207504
chr1	67736242	67736610	1:67736242-67736610	ENSG00000229440,ENSG00000237622,ENSG00000225242,ENSG00000229133,ENSG00000221203,ENSG00000234383,ENSG00000116729,ENSG00000228431,ENSG00000162595,ENSG00000235055,ENSG00000232284,ENSG00000172380,ENSG00000116717,ENSG00000232048,ENSG00000242482,ENSG00000207504
chr1	67760211	67760672	1:67760211-67760672	ENSG00000225242,ENSG00000229133,ENSG00000221203,ENSG00000234383,ENSG00000228431,ENSG00000162595,ENSG00000235055,ENSG00000232284,ENSG00000238778,ENSG00000172380,ENSG00000242482,ENSG00000238139,ENSG00000207504,ENSG00000235200
chr1	67766245	67766907	1:67766245-67766907	ENSG00000116745,ENSG00000229440,ENSG00000237622,ENSG00000225242,ENSG00000229133,ENSG00000221203,ENSG00000234383,ENSG00000116729,ENSG00000228431,ENSG00000162595,ENSG00000235055,ENSG00000232284,ENSG00000238778,ENSG00000172380,ENSG00000242482,ENSG00000207504,ENSG00000235200
chr1	68120303	68120502	1:68120303-68120502	ENSG00000287283,ENSG00000285041,ENSG00000116745,ENSG00000229440,ENSG00000237622,ENSG00000225242,ENSG00000229133,ENSG00000221203,ENSG00000234383,ENSG00000116729,ENSG00000228431,ENSG00000162595,ENSG00000235055,ENSG00000232284
chr1	68496640	68497564	1:68496640-68497564	ENSG00000237919,ENSG00000229359,ENSG00000240692,ENSG00000287283,ENSG00000270615,ENSG00000287453,ENSG00000229639,ENSG00000235446,ENSG00000223883,ENSG00000285473,ENSG00000285407,ENSG00000285041,ENSG00000225167,ENSG00000234264,ENSG00000233589,ENSG00000024526,ENSG00000116745,ENSG00000229440,ENSG00000237622,ENSG00000225242,ENSG00000229133,ENSG00000221203,ENSG00000234383,ENSG00000116729,ENSG00000228431,ENSG00000162595,ENSG00000235055
chr1	69119851	69120061	1:69119851-69120061	ENSG00000237919,ENSG00000229359,ENSG00000240692,ENSG00000287283,ENSG00000270615,ENSG00000287453,ENSG00000229639,ENSG00000235446,ENSG00000223883,ENSG00000285473,ENSG00000285407,ENSG00000285041,ENSG00000116745,ENSG00000229440,ENSG00000162595
chr1	69315500	69315871	1:69315500-69315871	ENSG00000237919,ENSG00000229359,ENSG00000240692,ENSG00000287283,ENSG00000270615,ENSG00000287453,ENSG00000229639,ENSG00000235446,ENSG00000223883,ENSG00000285473,ENSG00000285407,ENSG00000285041,ENSG00000116745,ENSG00000229440
chr1	70132873	70133391	1:70132873-70133391	ENSG00000233020,ENSG00000271992,ENSG00000278636,ENSG00000244389,ENSG00000237919,ENSG00000229359,ENSG00000240692,ENSG00000287283,ENSG00000270615,ENSG00000033122,ENSG00000287453
chr1	70205195	70206136	1:70205195-70206136	ENSG00000226324,ENSG00000271992,ENSG00000278636,ENSG00000226088,ENSG00000228988,ENSG00000116754,ENSG00000244389,ENSG00000066557,ENSG00000237919,ENSG00000229359,ENSG00000240692
chr1	70221084	70221960	1:70221084-70221960	ENSG00000231985,ENSG00000226324,ENSG00000271992,ENSG00000278636,ENSG00000226088,ENSG00000118454,ENSG00000228988,ENSG00000116754,ENSG00000244389,ENSG00000066557,ENSG00000237919,ENSG00000229359,ENSG00000240692,ENSG00000287283,ENSG00000270615
chr1	70227456	70227924	1:70227456-70227924	ENSG00000271992,ENSG00000278636,ENSG00000228988,ENSG00000116754,ENSG00000244389,ENSG00000237919
chr1	70353829	70355132	1:70353829-70355132	ENSG00000271992,ENSG00000278636,ENSG00000226088,ENSG00000197568,ENSG00000118454,ENSG00000244389,ENSG00000237919,ENSG00000229359
chr1	70410490	70411589	1:70410490-70411589	ENSG00000271618,ENSG00000231985,ENSG00000226324,ENSG00000233020,ENSG00000271992,ENSG00000278636,ENSG00000116761,ENSG00000226088,ENSG00000197568,ENSG00000118454,ENSG00000244389,ENSG00000237919,ENSG00000229359,ENSG00000240692,ENSG00000270615,ENSG00000287453
chr1	70510229	70510509	1:70510229-70510509	ENSG00000231985,ENSG00000226324,ENSG00000233020,ENSG00000271992,ENSG00000278636,ENSG00000226088,ENSG00000244389,ENSG00000237919,ENSG00000229359,ENSG00000240692,ENSG00000287283,ENSG00000270615
chr1	70675197	70675524	1:70675197-70675524	ENSG00000229636,ENSG00000271618,ENSG00000231985,ENSG00000226324,ENSG00000226208,ENSG00000229051,ENSG00000237033,ENSG00000233020,ENSG00000237919,ENSG00000229359,ENSG00000240692
chr1	70685254	70685709	1:70685254-70685709	ENSG00000229636,ENSG00000285808,ENSG00000227016,ENSG00000212366,ENSG00000225087,ENSG00000228853,ENSG00000271618,ENSG00000231985,ENSG00000226324,ENSG00000235079,ENSG00000269933,ENSG00000235782,ENSG00000050628,ENSG00000226208,ENSG00000229051,ENSG00000237033,ENSG00000233020,ENSG00000237919,ENSG00000229359,ENSG00000240692,ENSG00000287283,ENSG00000270615,ENSG00000287453
chr1	70907491	70907954	1:70907491-70907954	ENSG00000251825,ENSG00000280317,ENSG00000285808,ENSG00000227016,ENSG00000225087,ENSG00000228853,ENSG00000271618,ENSG00000231985,ENSG00000226324,ENSG00000269933,ENSG00000235782,ENSG00000226208,ENSG00000229051,ENSG00000237033,ENSG00000233020,ENSG00000237919,ENSG00000229359,ENSG00000240692,ENSG00000270615,ENSG00000287453
chr1	70909535	70910487	1:70909535-70910487	ENSG00000233973,ENSG00000251825,ENSG00000280317,ENSG00000227016,ENSG00000212366,ENSG00000225087,ENSG00000228853,ENSG00000271618,ENSG00000231985,ENSG00000226324,ENSG00000269933,ENSG00000235782,ENSG00000226208,ENSG00000229051,ENSG00000237033,ENSG00000233020,ENSG00000237919,ENSG00000229359,ENSG00000240692,ENSG00000270615,ENSG00000287453,ENSG00000285407
chr1	70993790	70994372	1:70993790-70994372	ENSG00000233973,ENSG00000251825,ENSG00000229636,ENSG00000280317,ENSG00000285808,ENSG00000227016,ENSG00000212366,ENSG00000225087,ENSG00000228853,ENSG00000271618,ENSG00000231985,ENSG00000226324,ENSG00000269933,ENSG00000235782,ENSG00000226208,ENSG00000229051,ENSG00000237033,ENSG00000233020,ENSG00000271992,ENSG00000237919,ENSG00000229359,ENSG00000240692,ENSG00000287283,ENSG00000270615,ENSG00000287453
chr1	71046757	71047933	1:71046757-71047933	ENSG00000235079,ENSG00000050628,ENSG00000233020
chr1	71049958	71050264	1:71049958-71050264	ENSG00000207721,ENSG00000235079,ENSG00000050628,ENSG00000233020
chr1	71061632	71062040	1:71061632-71062040	ENSG00000231985,ENSG00000207721,ENSG00000132485,ENSG00000235079
chr1	71080654	71081563	1:71080654-71081563	ENSG00000228853,ENSG00000271618,ENSG00000231985,ENSG00000226324,ENSG00000229956,ENSG00000207721,ENSG00000132485
chr1	72282382	72284044	1:72282382-72284044	ENSG00000223479,ENSG00000233973,ENSG00000251825,ENSG00000229636,ENSG00000280317,ENSG00000285808,ENSG00000227016,ENSG00000212366,ENSG00000225087,ENSG00000227207,ENSG00000286863,ENSG00000233994,ENSG00000228853,ENSG00000271618,ENSG00000231985,ENSG00000172260,ENSG00000226324
chr1	72284495	72284892	1:72284495-72284892	ENSG00000251825,ENSG00000229636,ENSG00000285808,ENSG00000227016,ENSG00000212366,ENSG00000225087,ENSG00000227207,ENSG00000286863,ENSG00000233994,ENSG00000228853,ENSG00000271618,ENSG00000231985,ENSG00000172260,ENSG00000226324
chr1	72366528	72366743	1:72366528-72366743	ENSG00000252005,ENSG00000285778,ENSG00000200601,ENSG00000223479,ENSG00000233973,ENSG00000251825,ENSG00000229636,ENSG00000280317,ENSG00000285808,ENSG00000227016,ENSG00000212366,ENSG00000225087,ENSG00000227207,ENSG00000233994,ENSG00000228853,ENSG00000271618,ENSG00000231985,ENSG00000226324,ENSG00000240692
chr1	74197695	74198732	1:74197695-74198732	ENSG00000233894,ENSG00000237324,ENSG00000116783,ENSG00000254685,ENSG00000259030,ENSG00000162620,ENSG00000252005,ENSG00000285778,ENSG00000200601,ENSG00000223479,ENSG00000233973,ENSG00000251825,ENSG00000285808,ENSG00000225087
chr1	74247927	74248268	1:74247927-74248268	ENSG00000261213,ENSG00000224127,ENSG00000224149,ENSG00000233894,ENSG00000237324,ENSG00000116783,ENSG00000252005,ENSG00000285778,ENSG00000200601,ENSG00000223479,ENSG00000251825,ENSG00000229636
chr1	74253171	74253472	1:74253171-74253472	ENSG00000229943,ENSG00000261213,ENSG00000233894,ENSG00000237324,ENSG00000116783,ENSG00000252005,ENSG00000285778,ENSG00000200601,ENSG00000223479,ENSG00000233973,ENSG00000251825,ENSG00000229636,ENSG00000280317,ENSG00000212366,ENSG00000225087
chr1	74480277	74480487	1:74480277-74480487	ENSG00000162621,ENSG00000229943,ENSG00000261213,ENSG00000162624,ENSG00000233894,ENSG00000237324,ENSG00000116783,ENSG00000252005,ENSG00000285778,ENSG00000200601,ENSG00000223479,ENSG00000233973,ENSG00000251825,ENSG00000229636,ENSG00000280317,ENSG00000285808,ENSG00000227016,ENSG00000225087
chr1	74504091	74504390	1:74504091-74504390	ENSG00000162621,ENSG00000229943,ENSG00000261213,ENSG00000224127,ENSG00000162624,ENSG00000224149,ENSG00000206999,ENSG00000233894,ENSG00000237324,ENSG00000116783,ENSG00000252005,ENSG00000285778,ENSG00000200601,ENSG00000223479,ENSG00000233973,ENSG00000251825,ENSG00000229636,ENSG00000280317,ENSG00000285808,ENSG00000227016,ENSG00000212366,ENSG00000225087
chr1	74571808	74572094	1:74571808-74572094	ENSG00000178965,ENSG00000234497,ENSG00000206999,ENSG00000237324,ENSG00000116783,ENSG00000252005,ENSG00000285778,ENSG00000200601,ENSG00000223479,ENSG00000233973,ENSG00000251825,ENSG00000229636,ENSG00000280317,ENSG00000285808,ENSG00000212366,ENSG00000225087
chr1	74573020	74573246	1:74573020-74573246	ENSG00000178965,ENSG00000234497,ENSG00000237324,ENSG00000116783,ENSG00000252005,ENSG00000285778,ENSG00000200601,ENSG00000223479,ENSG00000251825
chr1	74579372	74579856	1:74579372-74579856	ENSG00000162621,ENSG00000178965,ENSG00000234497,ENSG00000229943,ENSG00000261213,ENSG00000224127,ENSG00000162624,ENSG00000224149,ENSG00000206999,ENSG00000224493,ENSG00000233894,ENSG00000237324,ENSG00000116783,ENSG00000252005,ENSG00000285778,ENSG00000200601,ENSG00000223479,ENSG00000233973,ENSG00000251825,ENSG00000229636,ENSG00000280317,ENSG00000285808,ENSG00000227016,ENSG00000212366,ENSG00000225087
chr1	74673501	74673730	1:74673501-74673730	ENSG00000178965,ENSG00000229943,ENSG00000261213,ENSG00000224127,ENSG00000162624,ENSG00000224149,ENSG00000206999,ENSG00000237324,ENSG00000252005,ENSG00000285778,ENSG00000200601,ENSG00000223479,ENSG00000233973,ENSG00000251825,ENSG00000229636,ENSG00000280317,ENSG00000285808,ENSG00000227016,ENSG00000225087
chr1	74689930	74690165	1:74689930-74690165	ENSG00000272864,ENSG00000229943,ENSG00000261213,ENSG00000162624,ENSG00000206999,ENSG00000233894,ENSG00000237324,ENSG00000252005,ENSG00000285778,ENSG00000200601,ENSG00000223479,ENSG00000233973,ENSG00000251825,ENSG00000229636,ENSG00000280317,ENSG00000285808,ENSG00000227016,ENSG00000212366,ENSG00000225087
chr1	74732246	74734140	1:74732246-74734140	ENSG00000116791,ENSG00000162623,ENSG00000229943,ENSG00000261213,ENSG00000224127,ENSG00000162624,ENSG00000224149,ENSG00000206999,ENSG00000252005,ENSG00000285778,ENSG00000200601,ENSG00000223479,ENSG00000233973,ENSG00000229636
chr1	74740526	74740796	1:74740526-74740796	ENSG00000116791,ENSG00000162623,ENSG00000229943,ENSG00000261213,ENSG00000224127,ENSG00000162624,ENSG00000224149,ENSG00000206999,ENSG00000285778,ENSG00000200601,ENSG00000223479
chr1	74745177	74745530	1:74745177-74745530	ENSG00000162623,ENSG00000229943,ENSG00000261213,ENSG00000224127,ENSG00000162624,ENSG00000224149,ENSG00000206999
chr1	75375850	75376602	1:75375850-75376602	ENSG00000229943,ENSG00000261213,ENSG00000224127,ENSG00000162624,ENSG00000224149,ENSG00000206999,ENSG00000224493,ENSG00000252338,ENSG00000213579,ENSG00000154007,ENSG00000225605,ENSG00000252005,ENSG00000200601,ENSG00000223479,ENSG00000233973,ENSG00000251825,ENSG00000229636,ENSG00000280317
chr1	75614812	75615163	1:75614812-75615163	ENSG00000224127,ENSG00000162624,ENSG00000224149,ENSG00000206999,ENSG00000137968,ENSG00000224493,ENSG00000252338,ENSG00000213579,ENSG00000181227
chr1	75615713	75616576	1:75615713-75616576	ENSG00000229943,ENSG00000261213,ENSG00000224127,ENSG00000162624,ENSG00000224149,ENSG00000206999,ENSG00000137968,ENSG00000224493,ENSG00000252338,ENSG00000213579,ENSG00000181227
chr1	75724173	75725051	1:75724173-75725051	ENSG00000230863,ENSG00000117054,ENSG00000181227,ENSG00000057468
chr1	75784394	75785134	1:75784394-75785134	ENSG00000224493,ENSG00000181227,ENSG00000137955,ENSG00000206620,ENSG00000207241,ENSG00000201487,ENSG00000057468
chr1	75785879	75786715	1:75785879-75786715	ENSG00000230863,ENSG00000117054,ENSG00000181227,ENSG00000137955,ENSG00000206620,ENSG00000207241,ENSG00000201487,ENSG00000057468
chr1	75991485	75991747	1:75991485-75991747	ENSG00000206999,ENSG00000224493,ENSG00000154007,ENSG00000225605,ENSG00000226415,ENSG00000199921,ENSG00000230498,ENSG00000226084
chr1	76052616	76053334	1:76052616-76053334	ENSG00000229943,ENSG00000261213,ENSG00000224127,ENSG00000162624,ENSG00000224149,ENSG00000206999,ENSG00000154007,ENSG00000225605,ENSG00000230027,ENSG00000272855,ENSG00000226415,ENSG00000199921,ENSG00000230498
chr1	76074196	76075143	1:76074196-76075143	ENSG00000229943,ENSG00000261213,ENSG00000224127,ENSG00000162624,ENSG00000224149,ENSG00000206999,ENSG00000224493,ENSG00000252338,ENSG00000213579,ENSG00000181227,ENSG00000057468,ENSG00000154007,ENSG00000225605,ENSG00000230027,ENSG00000184005,ENSG00000223905,ENSG00000272855,ENSG00000226415,ENSG00000199921,ENSG00000237552,ENSG00000276081,ENSG00000288543,ENSG00000230498
chr1	76112419	76113221	1:76112419-76113221	ENSG00000229943,ENSG00000261213,ENSG00000154007,ENSG00000225605,ENSG00000223905,ENSG00000272855,ENSG00000226415,ENSG00000237552,ENSG00000276081,ENSG00000288543,ENSG00000230498
chr1	76154058	76155107	1:76154058-76155107	ENSG00000229943,ENSG00000261213,ENSG00000224127,ENSG00000162624,ENSG00000224149,ENSG00000206999,ENSG00000224493,ENSG00000252338,ENSG00000181227,ENSG00000154007,ENSG00000225605,ENSG00000223905,ENSG00000272855,ENSG00000226415,ENSG00000199921,ENSG00000237552,ENSG00000117069,ENSG00000276081,ENSG00000288543,ENSG00000230498,ENSG00000226084
chr1	76270464	76270742	1:76270464-76270742	ENSG00000261213,ENSG00000224127,ENSG00000162624,ENSG00000224149,ENSG00000206999,ENSG00000154007,ENSG00000225605,ENSG00000223905,ENSG00000272855,ENSG00000226415,ENSG00000199921,ENSG00000237552,ENSG00000276081,ENSG00000288543,ENSG00000230498
chr1	76330883	76331249	1:76330883-76331249	ENSG00000154007,ENSG00000223905,ENSG00000272855,ENSG00000226415,ENSG00000199921,ENSG00000237552,ENSG00000117069,ENSG00000276081,ENSG00000288543,ENSG00000230498,ENSG00000226084
chr1	76844025	76844279	1:76844025-76844279	ENSG00000154007,ENSG00000223905,ENSG00000272855,ENSG00000226415,ENSG00000199921,ENSG00000237552,ENSG00000117069,ENSG00000276081,ENSG00000288543,ENSG00000230498
chr1	77184611	77184949	1:77184611-77184949	ENSG00000276081,ENSG00000288543,ENSG00000230498,ENSG00000226084,ENSG00000228187,ENSG00000287870
chr1	77218893	77219632	1:77218893-77219632	ENSG00000272855,ENSG00000199921,ENSG00000237552,ENSG00000276081,ENSG00000288543,ENSG00000230498,ENSG00000142892,ENSG00000226084,ENSG00000228187,ENSG00000287870,ENSG00000243437,ENSG00000227556
chr1	77281733	77282960	1:77281733-77282960	ENSG00000276081,ENSG00000288543,ENSG00000230498,ENSG00000228187,ENSG00000287870,ENSG00000154027
chr1	77312548	77312753	1:77312548-77312753	ENSG00000276081,ENSG00000288543,ENSG00000230498,ENSG00000287870
chr1	77354494	77354934	1:77354494-77354934	ENSG00000276081,ENSG00000288543,ENSG00000230498,ENSG00000287870,ENSG00000233099
chr1	77413505	77414284	1:77413505-77414284	ENSG00000154007,ENSG00000272855,ENSG00000226415,ENSG00000276081,ENSG00000288543,ENSG00000230498,ENSG00000228187,ENSG00000287870,ENSG00000154027,ENSG00000251767,ENSG00000243437,ENSG00000230787,ENSG00000212308,ENSG00000227556
chr1	77421605	77421946	1:77421605-77421946	ENSG00000276081,ENSG00000230498,ENSG00000287870,ENSG00000154027,ENSG00000251767,ENSG00000287647,ENSG00000243437,ENSG00000232676
chr1	77431000	77431907	1:77431000-77431907	ENSG00000261213,ENSG00000154007,ENSG00000272855,ENSG00000226415,ENSG00000199921,ENSG00000237552,ENSG00000276081,ENSG00000288543,ENSG00000230498,ENSG00000226084,ENSG00000228187,ENSG00000287870,ENSG00000251767,ENSG00000287647,ENSG00000243437,ENSG00000232676,ENSG00000230787,ENSG00000235400,ENSG00000212308,ENSG00000227556,ENSG00000122420
chr1	77482631	77483236	1:77482631-77483236	ENSG00000261213,ENSG00000224127,ENSG00000224149,ENSG00000206999,ENSG00000154007,ENSG00000225605,ENSG00000272855,ENSG00000226415,ENSG00000199921,ENSG00000237552,ENSG00000117069,ENSG00000276081,ENSG00000288543,ENSG00000230498,ENSG00000226084,ENSG00000228187,ENSG00000287870,ENSG00000243437,ENSG00000237413,ENSG00000232676,ENSG00000230787,ENSG00000235400,ENSG00000212308,ENSG00000227556,ENSG00000122420
chr1	77496762	77497640	1:77496762-77497640	ENSG00000226415,ENSG00000199921,ENSG00000237552,ENSG00000276081,ENSG00000288543,ENSG00000230498,ENSG00000226084,ENSG00000287870,ENSG00000243437,ENSG00000235400,ENSG00000212308,ENSG00000227556
chr1	77523997	77524505	1:77523997-77524505	ENSG00000288543,ENSG00000230498,ENSG00000287870,ENSG00000243437
chr1	77533638	77533936	1:77533638-77533936	ENSG00000276081,ENSG00000230498,ENSG00000154027,ENSG00000243437
chr1	77606010	77606256	1:77606010-77606256	ENSG00000251785,ENSG00000243437
chr1	77682374	77683876	1:77682374-77683876	ENSG00000036549,ENSG00000243437
chr1	77758974	77760123	1:77758974-77760123	ENSG00000243437,ENSG00000077254,ENSG00000232672,ENSG00000180488,ENSG00000222849,ENSG00000235613,ENSG00000232015
chr1	77779407	77780230	1:77779407-77780230	ENSG00000243437,ENSG00000077254,ENSG00000232672,ENSG00000180488,ENSG00000222849,ENSG00000235613,ENSG00000232015
chr1	77811676	77811902	1:77811676-77811902	ENSG00000219201,ENSG00000235613,ENSG00000232015
chr1	77869785	77870728	1:77869785-77870728	ENSG00000235613,ENSG00000232015,ENSG00000235927,ENSG00000162614
chr1	77882537	77882771	1:77882537-77882771	ENSG00000235613,ENSG00000232015,ENSG00000235927,ENSG00000162614
chr1	77888342	77889226	1:77888342-77889226	ENSG00000235613,ENSG00000232015,ENSG00000235927,ENSG00000162614
chr1	77970378	77970602	1:77970378-77970602	ENSG00000162613,ENSG00000162616,ENSG00000137960,ENSG00000285928
chr1	77978103	77979955	1:77978103-77979955	ENSG00000162613,ENSG00000162616,ENSG00000137960,ENSG00000273338,ENSG00000285928,ENSG00000213560,ENSG00000202263
chr1	78004167	78005341	1:78004167-78005341	ENSG00000235613,ENSG00000162613,ENSG00000162616,ENSG00000137960,ENSG00000273338,ENSG00000285928,ENSG00000213560,ENSG00000202263
chr1	78045589	78046465	1:78045589-78046465	ENSG00000137960,ENSG00000285928,ENSG00000213561,ENSG00000213560,ENSG00000202263
chr1	78080726	78080972	1:78080726-78080972	ENSG00000285928,ENSG00000251958,ENSG00000213560,ENSG00000202263
chr1	78114331	78114666	1:78114331-78114666	ENSG00000235613,ENSG00000162613,ENSG00000137960,ENSG00000285928,ENSG00000213560,ENSG00000202263
chr1	78132761	78132964	1:78132761-78132964	ENSG00000233333,ENSG00000237413,ENSG00000235400,ENSG00000212308,ENSG00000227556,ENSG00000122420
chr1	78142919	78143633	1:78142919-78143633	ENSG00000233333,ENSG00000237413,ENSG00000224326,ENSG00000234108,ENSG00000225598,ENSG00000277670,ENSG00000235756,ENSG00000230787,ENSG00000235400,ENSG00000238015,ENSG00000212308,ENSG00000227556,ENSG00000122420
chr1	78145157	78145469	1:78145157-78145469	ENSG00000233333,ENSG00000237413,ENSG00000224326,ENSG00000277670,ENSG00000260322,ENSG00000285409,ENSG00000230787,ENSG00000235400,ENSG00000238015,ENSG00000212308,ENSG00000227556,ENSG00000122420
chr1	78153282	78153512	1:78153282-78153512	ENSG00000233333,ENSG00000237413,ENSG00000224326,ENSG00000260322,ENSG00000230787,ENSG00000235400,ENSG00000212308,ENSG00000227556,ENSG00000122420
chr1	78153718	78153973	1:78153718-78153973	ENSG00000233333,ENSG00000237413,ENSG00000224326,ENSG00000260322,ENSG00000230787,ENSG00000235400,ENSG00000212308,ENSG00000227556,ENSG00000122420
chr1	78617456	78617992	1:78617456-78617992	ENSG00000232676,ENSG00000230787,ENSG00000235400,ENSG00000238015,ENSG00000137959,ENSG00000212308,ENSG00000227556,ENSG00000122420
chr1	78619630	78620467	1:78619630-78620467	ENSG00000238015,ENSG00000137959
chr1	78649530	78650399	1:78649530-78650399	ENSG00000232676,ENSG00000230787,ENSG00000235400,ENSG00000238015,ENSG00000137965,ENSG00000137959,ENSG00000227556
chr1	78651202	78651713	1:78651202-78651713	ENSG00000235400,ENSG00000238015,ENSG00000137965,ENSG00000137959
chr1	78676365	78676792	1:78676365-78676792	ENSG00000237413,ENSG00000235756,ENSG00000232676,ENSG00000230787,ENSG00000235400,ENSG00000238015,ENSG00000137959,ENSG00000212308,ENSG00000227556,ENSG00000122420
chr1	79269918	79270241	1:79269918-79270241	ENSG00000229752,ENSG00000227937,ENSG00000234184,ENSG00000224326,ENSG00000234108,ENSG00000227062,ENSG00000213559,ENSG00000225598,ENSG00000236407,ENSG00000277670,ENSG00000260322,ENSG00000235756,ENSG00000285409,ENSG00000232676,ENSG00000285462,ENSG00000235011,ENSG00000282898,ENSG00000230787,ENSG00000162618,ENSG00000235400,ENSG00000212308
chr1	80944709	80945115	1:80944709-80945115	ENSG00000224494,ENSG00000234953,ENSG00000242598,ENSG00000236676,ENSG00000234683,ENSG00000215875,ENSG00000117114,ENSG00000223026,ENSG00000285179,ENSG00000235089,ENSG00000229752,ENSG00000227937,ENSG00000234184,ENSG00000224326,ENSG00000234108,ENSG00000227062,ENSG00000213559,ENSG00000225598,ENSG00000236407,ENSG00000277670,ENSG00000260322,ENSG00000235756,ENSG00000285409,ENSG00000232676,ENSG00000230787
chr1	81502964	81503228	1:81502964-81503228	ENSG00000224494,ENSG00000227288,ENSG00000227960,ENSG00000234953,ENSG00000242598,ENSG00000236676,ENSG00000234683,ENSG00000215875,ENSG00000117114,ENSG00000223026,ENSG00000285179,ENSG00000235089,ENSG00000229752,ENSG00000227937,ENSG00000234184,ENSG00000224326,ENSG00000234108,ENSG00000227062,ENSG00000213559,ENSG00000225598,ENSG00000236407,ENSG00000277670,ENSG00000260322,ENSG00000285409
chr1	82108884	82109337	1:82108884-82109337	ENSG00000224494,ENSG00000234953,ENSG00000242598,ENSG00000236676,ENSG00000234683,ENSG00000215875,ENSG00000233290,ENSG00000230817,ENSG00000236268,ENSG00000285782,ENSG00000231364,ENSG00000237076,ENSG00000117114,ENSG00000223026,ENSG00000285179,ENSG00000235089,ENSG00000229752,ENSG00000227937,ENSG00000234184,ENSG00000224326,ENSG00000234108,ENSG00000227062,ENSG00000213559,ENSG00000225598,ENSG00000236407,ENSG00000277670,ENSG00000260322,ENSG00000235756,ENSG00000285409
chr1	82143000	82143585	1:82143000-82143585	ENSG00000224494,ENSG00000234953,ENSG00000242598,ENSG00000236676,ENSG00000234683,ENSG00000215875,ENSG00000233290,ENSG00000230817,ENSG00000236268,ENSG00000285782,ENSG00000231364,ENSG00000237076,ENSG00000117114,ENSG00000223026,ENSG00000285179,ENSG00000235089,ENSG00000229752,ENSG00000227937,ENSG00000234184,ENSG00000224326,ENSG00000234108,ENSG00000227062,ENSG00000213559,ENSG00000225598,ENSG00000236407,ENSG00000277670,ENSG00000260322,ENSG00000235756,ENSG00000285409
chr1	82161574	82162265	1:82161574-82162265	ENSG00000224494,ENSG00000234953,ENSG00000242598,ENSG00000236676,ENSG00000234683,ENSG00000215875,ENSG00000233290,ENSG00000230817,ENSG00000236268,ENSG00000285782,ENSG00000237076,ENSG00000117114,ENSG00000223026,ENSG00000285179,ENSG00000235089,ENSG00000229752,ENSG00000227937,ENSG00000234184,ENSG00000224326,ENSG00000234108,ENSG00000227062,ENSG00000213559,ENSG00000225598,ENSG00000236407,ENSG00000277670,ENSG00000260322,ENSG00000235756,ENSG00000285409
chr1	82455323	82455743	1:82455323-82455743	ENSG00000224494,ENSG00000234953,ENSG00000242598,ENSG00000236676,ENSG00000234683,ENSG00000215875,ENSG00000233290,ENSG00000230817,ENSG00000236268,ENSG00000285782,ENSG00000231364,ENSG00000237076,ENSG00000117114,ENSG00000223026,ENSG00000285179,ENSG00000235089,ENSG00000229752,ENSG00000227937,ENSG00000234184,ENSG00000224326,ENSG00000234108,ENSG00000227062,ENSG00000213559,ENSG00000225598,ENSG00000236407,ENSG00000277670,ENSG00000260322,ENSG00000235756,ENSG00000285409
chr1	83860473	83861219	1:83860473-83861219	ENSG00000224494,ENSG00000234953,ENSG00000242598,ENSG00000233290,ENSG00000230817,ENSG00000236268,ENSG00000285782,ENSG00000231364,ENSG00000233008,ENSG00000237076,ENSG00000117114
chr1	83931631	83932251	1:83931631-83932251	ENSG00000231364,ENSG00000237076,ENSG00000137941,ENSG00000285201,ENSG00000229486,ENSG00000233061
chr1	83998672	83999660	1:83998672-83999660	ENSG00000137941,ENSG00000285201,ENSG00000229486,ENSG00000233061
chr1	84077454	84078598	1:84077454-84078598	ENSG00000230817,ENSG00000285782,ENSG00000237076,ENSG00000213540,ENSG00000142875,ENSG00000271576,ENSG00000285201,ENSG00000229486,ENSG00000233061
chr1	84090040	84091269	1:84090040-84091269	ENSG00000237076,ENSG00000213540,ENSG00000271576,ENSG00000285201,ENSG00000229486,ENSG00000233061
chr1	84103506	84103702	1:84103506-84103702	ENSG00000231364,ENSG00000213540,ENSG00000285201,ENSG00000229486,ENSG00000233061
chr1	84143963	84144546	1:84143963-84144546	ENSG00000285782,ENSG00000137976,ENSG00000142875,ENSG00000285201,ENSG00000229486,ENSG00000285374
chr1	84145233	84145435	1:84145233-84145435	ENSG00000142875
chr1	84152515	84152905	1:84152515-84152905	ENSG00000142875
chr1	84164410	84164900	1:84164410-84164900	ENSG00000142875
chr1	84168809	84169071	1:84168809-84169071	ENSG00000142875
chr1	84174370	84174645	1:84174370-84174645	ENSG00000142875
chr1	84214018	84214749	1:84214018-84214749	ENSG00000231364,ENSG00000137976,ENSG00000249237
chr1	84224217	84224438	1:84224217-84224438	-
chr1	84225002	84225490	1:84225002-84225490	-
chr1	84245472	84245822	1:84245472-84245822	ENSG00000226970
chr1	84247462	84247689	1:84247462-84247689	ENSG00000226970
chr1	84271214	84271972	1:84271214-84271972	ENSG00000137976,ENSG00000249237,ENSG00000199959
chr1	84298304	84299237	1:84298304-84299237	ENSG00000249237,ENSG00000203943
chr1	84301612	84301860	1:84301612-84301860	ENSG00000203943
chr1	84329124	84329347	1:84329124-84329347	ENSG00000249237,ENSG00000203943
chr1	84365561	84366286	1:84365561-84366286	ENSG00000137976,ENSG00000240520,ENSG00000249237,ENSG00000285201
chr1	84371026	84371532	1:84371026-84371532	ENSG00000137976,ENSG00000240520,ENSG00000249237
chr1	84373798	84374025	1:84373798-84374025	ENSG00000137976,ENSG00000240520,ENSG00000249237
chr1	84379090	84379440	1:84379090-84379440	ENSG00000137976,ENSG00000240520,ENSG00000249237
chr1	84433481	84434184	1:84433481-84434184	ENSG00000137976,ENSG00000249237
chr1	84435097	84435542	1:84435097-84435542	ENSG00000137976,ENSG00000285374
chr1	84437287	84437560	1:84437287-84437560	-
chr1	84442300	84442786	1:84442300-84442786	ENSG00000285782,ENSG00000231364,ENSG00000137976,ENSG00000232622,ENSG00000180869,ENSG00000285374,ENSG00000122432,ENSG00000285851
chr1	84479095	84479996	1:84479095-84479996	ENSG00000231364,ENSG00000285361,ENSG00000285374,ENSG00000122432,ENSG00000285851,ENSG00000174021,ENSG00000117133
chr1	84505657	84506999	1:84505657-84506999	ENSG00000285374,ENSG00000284882,ENSG00000117151,ENSG00000122432,ENSG00000285851,ENSG00000174021
chr1	84573797	84574813	1:84573797-84574813	ENSG00000285782,ENSG00000285374,ENSG00000284882,ENSG00000117151,ENSG00000122432,ENSG00000285851,ENSG00000174021
chr1	84620620	84621229	1:84620620-84621229	ENSG00000137976,ENSG00000285201,ENSG00000232622,ENSG00000180869,ENSG00000285374,ENSG00000284882,ENSG00000117151,ENSG00000122432,ENSG00000285851,ENSG00000174021
chr1	84672263	84672907	1:84672263-84672907	ENSG00000117155,ENSG00000232622,ENSG00000180869
chr1	84673452	84673804	1:84673452-84673804	ENSG00000117155,ENSG00000232622,ENSG00000180869
chr1	84689893	84690945	1:84689893-84690945	ENSG00000117155,ENSG00000232622,ENSG00000180869
chr1	84693084	84693305	1:84693084-84693305	ENSG00000117155
chr1	84724448	84724782	1:84724448-84724782	ENSG00000232622,ENSG00000180869
chr1	84753456	84753943	1:84753456-84753943	ENSG00000285782,ENSG00000232622,ENSG00000180869,ENSG00000285374,ENSG00000285851
chr1	84772123	84772919	1:84772123-84772919	ENSG00000232622,ENSG00000180869
chr1	84779921	84780495	1:84779921-84780495	ENSG00000237076,ENSG00000285325
chr1	84854333	84854663	1:84854333-84854663	ENSG00000231364,ENSG00000237076,ENSG00000171517
chr1	84862723	84863426	1:84862723-84863426	ENSG00000171517
chr1	84876137	84876686	1:84876137-84876686	ENSG00000285782,ENSG00000171517
chr1	84892629	84893268	1:84892629-84893268	ENSG00000171517
chr1	84916098	84916316	1:84916098-84916316	-
chr1	84936200	84936472	1:84936200-84936472	-
chr1	84944793	84945709	1:84944793-84945709	ENSG00000223254,ENSG00000162642,ENSG00000280099,ENSG00000266110,ENSG00000055732,ENSG00000153898
chr1	84959383	84959664	1:84959383-84959664	-
chr1	84972548	84972761	1:84972548-84972761	-
chr1	84975027	84975230	1:84975027-84975230	ENSG00000280099
chr1	84988506	84988998	1:84988506-84988998	ENSG00000153898
chr1	84996859	84997721	1:84996859-84997721	ENSG00000266110,ENSG00000162643,ENSG00000153898
chr1	85027121	85028070	1:85027121-85028070	ENSG00000280099,ENSG00000266110,ENSG00000055732
chr1	85047776	85048846	1:85047776-85048846	ENSG00000280099,ENSG00000266110,ENSG00000055732
chr1	85061896	85062577	1:85061896-85062577	ENSG00000201620,ENSG00000280099,ENSG00000266110,ENSG00000055732,ENSG00000162643
chr1	85200402	85202075	1:85200402-85202075	ENSG00000162642,ENSG00000097096,ENSG00000280099,ENSG00000266110
chr1	85248846	85249042	1:85248846-85249042	ENSG00000162642,ENSG00000280099,ENSG00000266110
chr1	85259176	85260008	1:85259176-85260008	ENSG00000199934,ENSG00000223653,ENSG00000142867,ENSG00000223254,ENSG00000162642,ENSG00000097096,ENSG00000280099,ENSG00000266110
chr1	85276125	85277123	1:85276125-85277123	ENSG00000230285,ENSG00000199934,ENSG00000223653,ENSG00000142867,ENSG00000223254,ENSG00000162642
chr1	85285071	85285338	1:85285071-85285338	ENSG00000223653,ENSG00000142867
chr1	85298020	85298728	1:85298020-85298728	ENSG00000229505,ENSG00000201620,ENSG00000230285,ENSG00000199934,ENSG00000142871,ENSG00000272691,ENSG00000282057,ENSG00000199459,ENSG00000153904,ENSG00000223653,ENSG00000142867,ENSG00000223254,ENSG00000280099,ENSG00000266110
chr1	85308079	85308422	1:85308079-85308422	ENSG00000229505,ENSG00000201620,ENSG00000230285,ENSG00000199934,ENSG00000142871,ENSG00000272691,ENSG00000282057,ENSG00000199459,ENSG00000153904
chr1	85464510	85465275	1:85464510-85465275	ENSG00000230285,ENSG00000199934,ENSG00000282057,ENSG00000273264,ENSG00000199459,ENSG00000153904
chr1	85576657	85577551	1:85576657-85577551	ENSG00000230285,ENSG00000199934,ENSG00000142871,ENSG00000272691,ENSG00000282057,ENSG00000199459,ENSG00000153904
chr1	85707939	85708885	1:85707939-85708885	ENSG00000229505,ENSG00000201620,ENSG00000117174,ENSG00000230285,ENSG00000199934,ENSG00000142871,ENSG00000282057,ENSG00000199459
chr1	85748976	85749211	1:85748976-85749211	ENSG00000229505,ENSG00000201620,ENSG00000171502,ENSG00000230285,ENSG00000199934
chr1	86105252	86105454	1:86105252-86105454	ENSG00000285210,ENSG00000229505,ENSG00000201620
chr1	86215272	86215954	1:86215272-86215954	ENSG00000278281,ENSG00000285210,ENSG00000229505
chr1	86216321	86216638	1:86216321-86216638	ENSG00000278281,ENSG00000285210,ENSG00000229505,ENSG00000201620
chr1	86380233	86380507	1:86380233-86380507	ENSG00000278281,ENSG00000122417
chr1	86382850	86383203	1:86382850-86383203	ENSG00000278281,ENSG00000122417
chr1	86389255	86389940	1:86389255-86389940	ENSG00000231349,ENSG00000278281,ENSG00000122417,ENSG00000285210
chr1	86395727	86396778	1:86395727-86396778	ENSG00000225568,ENSG00000235251,ENSG00000137975,ENSG00000231349,ENSG00000278281,ENSG00000122417,ENSG00000285210
chr1	86419447	86419720	1:86419447-86419720	ENSG00000137975,ENSG00000231349,ENSG00000278281
chr1	86474133	86474451	1:86474133-86474451	ENSG00000016490,ENSG00000137975
chr1	86478288	86478511	1:86478288-86478511	ENSG00000016490,ENSG00000278281
chr1	86487421	86487995	1:86487421-86487995	ENSG00000224466,ENSG00000016602,ENSG00000016490,ENSG00000278281,ENSG00000285210
chr1	86502090	86502794	1:86502090-86502794	ENSG00000224466,ENSG00000016602,ENSG00000278281,ENSG00000285210
chr1	86503497	86504156	1:86503497-86504156	ENSG00000224466,ENSG00000016602,ENSG00000278281
chr1	86508013	86508249	1:86508013-86508249	ENSG00000224466,ENSG00000016602,ENSG00000278281
chr1	86523260	86523821	1:86523260-86523821	ENSG00000224466,ENSG00000016602,ENSG00000278281,ENSG00000285210
chr1	86616865	86617517	1:86616865-86617517	ENSG00000286758,ENSG00000230053,ENSG00000274321,ENSG00000225568,ENSG00000235251,ENSG00000267561,ENSG00000267734,ENSG00000153923,ENSG00000224466,ENSG00000016602,ENSG00000278281,ENSG00000285210,ENSG00000229505,ENSG00000201620
chr1	86687730	86688015	1:86687730-86688015	ENSG00000225568,ENSG00000235251,ENSG00000236915,ENSG00000224466,ENSG00000016602
chr1	86704001	86705449	1:86704001-86705449	ENSG00000225568,ENSG00000235251,ENSG00000267561,ENSG00000267734,ENSG00000230721,ENSG00000097033,ENSG00000261737,ENSG00000236915,ENSG00000016602,ENSG00000278281
chr1	86714347	86714799	1:86714347-86714799	ENSG00000230721,ENSG00000097033,ENSG00000261737
chr1	86739862	86740562	1:86739862-86740562	ENSG00000225568,ENSG00000235251,ENSG00000267561,ENSG00000267734,ENSG00000230721,ENSG00000097033,ENSG00000261737,ENSG00000224466,ENSG00000016602,ENSG00000278281,ENSG00000285210
chr1	86749121	86749741	1:86749121-86749741	ENSG00000225568,ENSG00000235251,ENSG00000267561,ENSG00000267734,ENSG00000230721
chr1	86798425	86799260	1:86798425-86799260	ENSG00000225568,ENSG00000235251,ENSG00000267561,ENSG00000267734,ENSG00000230721
chr1	86833556	86833865	1:86833556-86833865	ENSG00000225568,ENSG00000235251,ENSG00000267561,ENSG00000267734,ENSG00000284846,ENSG00000230721
chr1	86866327	86866550	1:86866327-86866550	ENSG00000225568,ENSG00000235251,ENSG00000267561,ENSG00000267734,ENSG00000230721
chr1	86914030	86915754	1:86914030-86915754	ENSG00000225568,ENSG00000235251,ENSG00000267561,ENSG00000267734,ENSG00000153936,ENSG00000183291,ENSG00000230721
chr1	87131688	87132425	1:87131688-87132425	ENSG00000270507,ENSG00000267272,ENSG00000225568,ENSG00000235251
chr1	87151463	87152305	1:87151463-87152305	ENSG00000286758,ENSG00000274321,ENSG00000267272
chr1	87203033	87203374	1:87203033-87203374	ENSG00000286758,ENSG00000284240
chr1	87208959	87209591	1:87208959-87209591	ENSG00000270507,ENSG00000286758,ENSG00000239504,ENSG00000230053,ENSG00000237959,ENSG00000284240
chr1	87279284	87279612	1:87279284-87279612	ENSG00000227290,ENSG00000270507,ENSG00000286758,ENSG00000239504,ENSG00000230053,ENSG00000274321,ENSG00000237959
chr1	87280177	87280544	1:87280177-87280544	ENSG00000227290,ENSG00000270507,ENSG00000286758,ENSG00000239504,ENSG00000230053,ENSG00000274321,ENSG00000237959
chr1	87287092	87287321	1:87287092-87287321	ENSG00000227290,ENSG00000270507,ENSG00000239504,ENSG00000274321,ENSG00000237959
chr1	87292874	87293177	1:87292874-87293177	ENSG00000227290,ENSG00000270507,ENSG00000286758,ENSG00000230053,ENSG00000274321,ENSG00000237959
chr1	87318051	87318499	1:87318051-87318499	ENSG00000143013,ENSG00000227290,ENSG00000279778,ENSG00000270507,ENSG00000286758,ENSG00000239504,ENSG00000230053,ENSG00000274321,ENSG00000237959,ENSG00000225568,ENSG00000235251,ENSG00000267561
chr1	87328142	87329164	1:87328142-87329164	ENSG00000143013,ENSG00000227290,ENSG00000270507
chr1	87331658	87332128	1:87331658-87332128	ENSG00000143013,ENSG00000227290
chr1	87333803	87334002	1:87333803-87334002	ENSG00000143013,ENSG00000227290
chr1	87334930	87335702	1:87334930-87335702	ENSG00000143013,ENSG00000227290,ENSG00000270507
chr1	87449346	87449906	1:87449346-87449906	ENSG00000227290,ENSG00000199318,ENSG00000270507,ENSG00000239504,ENSG00000237959
chr1	87684216	87684575	1:87684216-87684575	ENSG00000227290,ENSG00000279778,ENSG00000286758,ENSG00000239504,ENSG00000230053,ENSG00000274321
chr1	87826548	87826918	1:87826548-87826918	ENSG00000227290,ENSG00000279778,ENSG00000270507,ENSG00000286758,ENSG00000239504,ENSG00000230053,ENSG00000274321,ENSG00000237959
chr1	87864651	87865064	1:87864651-87865064	ENSG00000227290,ENSG00000279778,ENSG00000270507,ENSG00000286758,ENSG00000239504,ENSG00000230053,ENSG00000274321,ENSG00000237959
chr1	87902819	87903431	1:87902819-87903431	ENSG00000227290,ENSG00000237505,ENSG00000279778,ENSG00000286758,ENSG00000230053
chr1	87953690	87954152	1:87953690-87954152	ENSG00000227290,ENSG00000279778,ENSG00000270507,ENSG00000286758,ENSG00000239504,ENSG00000230053,ENSG00000274321,ENSG00000237959
chr1	88683651	88685097	1:88683651-88685097	ENSG00000237505,ENSG00000286758,ENSG00000239504,ENSG00000230053,ENSG00000274321,ENSG00000237959,ENSG00000065243,ENSG00000241975,ENSG00000207234
chr1	88737260	88737472	1:88737260-88737472	ENSG00000237959,ENSG00000241975,ENSG00000207234
chr1	88800401	88800790	1:88800401-88800790	ENSG00000286758,ENSG00000239504,ENSG00000230053,ENSG00000274321,ENSG00000237959,ENSG00000065243,ENSG00000235308,ENSG00000241975,ENSG00000207234
chr1	88866309	88866553	1:88866309-88866553	ENSG00000237959,ENSG00000235308,ENSG00000241975,ENSG00000207234
chr1	88868218	88868655	1:88868218-88868655	ENSG00000237959,ENSG00000235308,ENSG00000241975,ENSG00000207234
chr1	88890702	88891964	1:88890702-88891964	ENSG00000237959,ENSG00000235308,ENSG00000137947,ENSG00000241975,ENSG00000207234
chr1	88973712	88973972	1:88973712-88973972	ENSG00000235308
chr1	88974768	88975366	1:88974768-88975366	ENSG00000213516,ENSG00000137944,ENSG00000235308
chr1	88983872	88984375	1:88983872-88984375	ENSG00000213516,ENSG00000137944,ENSG00000235308
chr1	88992105	88993291	1:88992105-88993291	ENSG00000117226,ENSG00000213516,ENSG00000137944
chr1	89021839	89023227	1:89021839-89023227	ENSG00000202385,ENSG00000117226
chr1	89041216	89041510	1:89041216-89041510	ENSG00000202385,ENSG00000117226
chr1	89064308	89065754	1:89064308-89065754	ENSG00000117228,ENSG00000202385,ENSG00000117226
chr1	89070099	89070786	1:89070099-89070786	ENSG00000117228
chr1	89107459	89107853	1:89107459-89107853	ENSG00000162645,ENSG00000234518
chr1	89125834	89126524	1:89125834-89126524	ENSG00000213512,ENSG00000286802,ENSG00000162645
chr1	89126818	89127730	1:89126818-89127730	ENSG00000213512,ENSG00000286802,ENSG00000162645
chr1	89128963	89129228	1:89128963-89129228	ENSG00000286802,ENSG00000162645
chr1	89198098	89199284	1:89198098-89199284	ENSG00000162654,ENSG00000284734,ENSG00000284637,ENSG00000213512
chr1	89200776	89201234	1:89200776-89201234	ENSG00000162654,ENSG00000284734,ENSG00000284637,ENSG00000213512
chr1	89258254	89258506	1:89258254-89258506	ENSG00000154451,ENSG00000237568
chr1	89259243	89260192	1:89259243-89260192	ENSG00000154451,ENSG00000237568,ENSG00000233235,ENSG00000215874,ENSG00000213512
chr1	89272360	89273305	1:89272360-89273305	ENSG00000154451,ENSG00000237568,ENSG00000233235,ENSG00000215874,ENSG00000213512
chr1	89278807	89279606	1:89278807-89279606	ENSG00000154451,ENSG00000237568,ENSG00000238081,ENSG00000233235,ENSG00000215874,ENSG00000213512
chr1	89285764	89286294	1:89285764-89286294	ENSG00000238081,ENSG00000233235,ENSG00000213512
chr1	89286706	89287427	1:89286706-89287427	ENSG00000238081,ENSG00000233235,ENSG00000213512
chr1	89310283	89311159	1:89310283-89311159	ENSG00000238081,ENSG00000233235,ENSG00000215874,ENSG00000213512,ENSG00000235308
chr1	89351855	89352571	1:89351855-89352571	ENSG00000233235,ENSG00000183347,ENSG00000215874,ENSG00000213512,ENSG00000235308
chr1	89358292	89358833	1:89358292-89358833	ENSG00000162654,ENSG00000233235,ENSG00000183347,ENSG00000215874,ENSG00000213512,ENSG00000117226,ENSG00000213516,ENSG00000235308
chr1	89407500	89408180	1:89407500-89408180	ENSG00000215874,ENSG00000225492
chr1	89455112	89455410	1:89455112-89455410	ENSG00000215874,ENSG00000235308
chr1	89465424	89465646	1:89465424-89465646	ENSG00000215874
chr1	89483208	89483545	1:89483208-89483545	ENSG00000288629
chr1	89524172	89525436	1:89524172-89525436	ENSG00000286548,ENSG00000197147,ENSG00000288629
chr1	89552725	89553014	1:89552725-89553014	ENSG00000286548,ENSG00000197147,ENSG00000288629
chr1	89599025	89599423	1:89599025-89599423	ENSG00000286548,ENSG00000197147,ENSG00000288629
chr1	89607276	89607508	1:89607276-89607508	ENSG00000288629
chr1	89608135	89609150	1:89608135-89609150	ENSG00000288629,ENSG00000231999,ENSG00000230735,ENSG00000271949
chr1	89610785	89611023	1:89610785-89611023	ENSG00000288629,ENSG00000230735
chr1	89632564	89633776	1:89632564-89633776	ENSG00000231999,ENSG00000230735,ENSG00000171488,ENSG00000271949
chr1	89658022	89658238	1:89658022-89658238	ENSG00000226394
chr1	89659619	89659955	1:89659619-89659955	ENSG00000226394
chr1	89670165	89670484	1:89670165-89670484	ENSG00000231999,ENSG00000171488,ENSG00000271949,ENSG00000226394
chr1	89698796	89699685	1:89698796-89699685	-
chr1	89719608	89719856	1:89719608-89719856	-
chr1	89721234	89721822	1:89721234-89721822	ENSG00000231999,ENSG00000171488,ENSG00000271949,ENSG00000231613,ENSG00000287406
chr1	89724763	89725136	1:89724763-89725136	-
chr1	89739355	89740368	1:89739355-89740368	ENSG00000288629,ENSG00000231613,ENSG00000287015,ENSG00000287406,ENSG00000212459
chr1	89752393	89752603	1:89752393-89752603	-
chr1	89757582	89758023	1:89757582-89758023	ENSG00000231999,ENSG00000171488,ENSG00000271949,ENSG00000231613
chr1	89762695	89763607	1:89762695-89763607	ENSG00000288629,ENSG00000231999,ENSG00000230735,ENSG00000171488,ENSG00000271949,ENSG00000231613,ENSG00000212459
chr1	89804598	89805061	1:89804598-89805061	ENSG00000231613,ENSG00000272931,ENSG00000272672,ENSG00000252797,ENSG00000228175,ENSG00000287015
chr1	89820543	89821947	1:89820543-89821947	ENSG00000231613,ENSG00000272931,ENSG00000171492,ENSG00000272672
chr1	89842957	89844144	1:89842957-89844144	ENSG00000231613,ENSG00000272931,ENSG00000171492,ENSG00000272672,ENSG00000252797,ENSG00000287015
chr1	89855716	89856005	1:89855716-89856005	ENSG00000171492,ENSG00000272672
chr1	89863187	89863686	1:89863187-89863686	ENSG00000231613,ENSG00000272672,ENSG00000287015
chr1	89906575	89906933	1:89906575-89906933	ENSG00000272672
chr1	89957024	89957554	1:89957024-89957554	ENSG00000231613,ENSG00000272672,ENSG00000287015
chr1	89984422	89984624	1:89984422-89984624	ENSG00000231613,ENSG00000272672,ENSG00000252797
chr1	89987272	89987633	1:89987272-89987633	ENSG00000231613,ENSG00000171492,ENSG00000272672,ENSG00000252797,ENSG00000228175,ENSG00000287015
chr1	89994752	89995791	1:89994752-89995791	ENSG00000231613,ENSG00000272672,ENSG00000252797,ENSG00000228175,ENSG00000162664,ENSG00000287015,ENSG00000212459,ENSG00000287372
chr1	90000949	90001212	1:90000949-90001212	ENSG00000162664,ENSG00000287015
chr1	90717691	90718041	1:90717691-90718041	ENSG00000199666,ENSG00000143032,ENSG00000287076
chr1	90725814	90726035	1:90725814-90726035	ENSG00000199666,ENSG00000143032,ENSG00000287076
chr1	90730472	90730845	1:90730472-90730845	ENSG00000229201,ENSG00000199666,ENSG00000143032,ENSG00000287076,ENSG00000232882
chr1	90835453	90836263	1:90835453-90836263	ENSG00000233593,ENSG00000285532,ENSG00000272094,ENSG00000232882
chr1	90850884	90851937	1:90850884-90851937	ENSG00000233593,ENSG00000285532,ENSG00000225446,ENSG00000272094,ENSG00000232882
chr1	90926204	90926624	1:90926204-90926624	ENSG00000272094,ENSG00000232882,ENSG00000122482
chr1	91006703	91006932	1:91006703-91006932	ENSG00000232882,ENSG00000122482,ENSG00000232393
chr1	91021348	91022642	1:91021348-91022642	ENSG00000232882,ENSG00000122482,ENSG00000232393
chr1	91054943	91055252	1:91054943-91055252	ENSG00000229201,ENSG00000232882
chr1	91099696	91100702	1:91099696-91100702	ENSG00000287406,ENSG00000212459,ENSG00000287372,ENSG00000229201,ENSG00000199666,ENSG00000272094,ENSG00000232882,ENSG00000206817,ENSG00000215873
chr1	91116726	91117268	1:91116726-91117268	ENSG00000287406,ENSG00000212459,ENSG00000287372,ENSG00000229201,ENSG00000199666,ENSG00000272094,ENSG00000232882,ENSG00000206817,ENSG00000215873
chr1	91124700	91125422	1:91124700-91125422	ENSG00000287015,ENSG00000287406,ENSG00000212459,ENSG00000287372,ENSG00000229201,ENSG00000199666,ENSG00000272094,ENSG00000232882,ENSG00000206817,ENSG00000215873
chr1	91136213	91136445	1:91136213-91136445	ENSG00000229201,ENSG00000199666,ENSG00000206817
chr1	91165066	91165502	1:91165066-91165502	ENSG00000287015,ENSG00000287406,ENSG00000212459,ENSG00000287372,ENSG00000229201,ENSG00000199666,ENSG00000272094,ENSG00000232882,ENSG00000206817,ENSG00000215873
chr1	91387233	91387553	1:91387233-91387553	-
chr1	91404220	91404957	1:91404220-91404957	ENSG00000162669,ENSG00000206817,ENSG00000215873
chr1	91500425	91501644	1:91500425-91501644	ENSG00000206817,ENSG00000215873,ENSG00000097046
chr1	91513193	91513459	1:91513193-91513459	ENSG00000097046
chr1	91523389	91523889	1:91523389-91523889	ENSG00000206817,ENSG00000097046,ENSG00000229067,ENSG00000203914
chr1	91526643	91526867	1:91526643-91526867	-
chr1	91530108	91530313	1:91530108-91530313	ENSG00000241318
chr1	91533451	91534239	1:91533451-91534239	ENSG00000215873,ENSG00000241318,ENSG00000229067,ENSG00000203914
chr1	91541894	91542281	1:91541894-91542281	ENSG00000241318
chr1	91548489	91549759	1:91548489-91549759	ENSG00000241318,ENSG00000229067,ENSG00000203914
chr1	91551071	91551275	1:91551071-91551275	-
chr1	91555763	91556672	1:91555763-91556672	ENSG00000287372,ENSG00000206817,ENSG00000215873,ENSG00000241318,ENSG00000229067,ENSG00000203914,ENSG00000239794,ENSG00000273487,ENSG00000226773
chr1	91569453	91570042	1:91569453-91570042	ENSG00000229067,ENSG00000203914
chr1	91571876	91572174	1:91571876-91572174	ENSG00000229067
chr1	91579505	91580042	1:91579505-91580042	ENSG00000229067,ENSG00000203914
chr1	91684633	91685276	1:91684633-91685276	ENSG00000229067,ENSG00000203914
chr1	91697446	91697838	1:91697446-91697838	ENSG00000215873,ENSG00000229067,ENSG00000203914,ENSG00000239794
chr1	91713277	91713936	1:91713277-91713936	ENSG00000229067,ENSG00000203914,ENSG00000069702,ENSG00000239794
chr1	91729839	91730503	1:91729839-91730503	ENSG00000203914,ENSG00000069702,ENSG00000239794
chr1	91732613	91732860	1:91732613-91732860	ENSG00000069702
chr1	91753521	91754524	1:91753521-91754524	ENSG00000239794
chr1	91758258	91758489	1:91758258-91758489	-
chr1	91769213	91769594	1:91769213-91769594	ENSG00000069702
chr1	91775078	91775775	1:91775078-91775775	-
chr1	91790472	91790739	1:91790472-91790739	ENSG00000239794
chr1	91791750	91792166	1:91791750-91792166	ENSG00000203914,ENSG00000239794
chr1	91803804	91805084	1:91803804-91805084	ENSG00000203914,ENSG00000239794
chr1	91805447	91805820	1:91805447-91805820	ENSG00000239794
chr1	91818542	91818764	1:91818542-91818764	ENSG00000239794
chr1	91845847	91846652	1:91845847-91846652	ENSG00000239794
chr1	91864408	91864604	1:91864408-91864604	ENSG00000069702
chr1	91874377	91874771	1:91874377-91874771	ENSG00000239794
chr1	91875984	91876488	1:91875984-91876488	ENSG00000069702,ENSG00000239794
chr1	91884579	91885117	1:91884579-91885117	ENSG00000069702
chr1	91885398	91886862	1:91885398-91886862	ENSG00000069702,ENSG00000239794
chr1	91891979	91892259	1:91891979-91892259	ENSG00000069702
chr1	91896068	91896438	1:91896068-91896438	-
chr1	91927265	91927702	1:91927265-91927702	ENSG00000206817,ENSG00000215873,ENSG00000097046
chr1	91948215	91949387	1:91948215-91949387	ENSG00000137948
chr1	92016656	92017143	1:92016656-92017143	ENSG00000172031,ENSG00000233228,ENSG00000273487,ENSG00000226773,ENSG00000203910,ENSG00000233125
chr1	92018089	92018543	1:92018089-92018543	ENSG00000172031,ENSG00000233228,ENSG00000273487,ENSG00000226773,ENSG00000203910,ENSG00000233125
chr1	92029728	92030448	1:92029728-92030448	ENSG00000215873,ENSG00000172031,ENSG00000233228,ENSG00000273487,ENSG00000226773,ENSG00000203910,ENSG00000233125
chr1	92080221	92080987	1:92080221-92080987	ENSG00000233228,ENSG00000230667,ENSG00000189195,ENSG00000224678,ENSG00000233401,ENSG00000273487,ENSG00000226773,ENSG00000203910,ENSG00000233125
chr1	92123943	92124174	1:92123943-92124174	ENSG00000224678,ENSG00000233401,ENSG00000273487,ENSG00000226773,ENSG00000203910,ENSG00000233125
chr1	92291400	92291613	1:92291400-92291613	ENSG00000174842,ENSG00000122484
chr1	92298505	92299430	1:92298505-92299430	ENSG00000273487,ENSG00000226773,ENSG00000203910,ENSG00000233125,ENSG00000174842,ENSG00000122484,ENSG00000242764,ENSG00000229992,ENSG00000201317
chr1	92315548	92316460	1:92315548-92316460	ENSG00000215873,ENSG00000273487,ENSG00000226773,ENSG00000203910,ENSG00000233125,ENSG00000174842,ENSG00000122484,ENSG00000242764,ENSG00000229992,ENSG00000201317,ENSG00000225505
chr1	92323718	92323979	1:92323718-92323979	ENSG00000122484,ENSG00000242764,ENSG00000229992
chr1	92365516	92366425	1:92365516-92366425	ENSG00000273487,ENSG00000226773,ENSG00000203910,ENSG00000233125,ENSG00000242764,ENSG00000229992,ENSG00000201317
chr1	92367603	92367924	1:92367603-92367924	ENSG00000226773,ENSG00000242764
chr1	92459797	92460265	1:92459797-92460265	ENSG00000242764,ENSG00000162676,ENSG00000229992
chr1	92464647	92465337	1:92464647-92465337	ENSG00000242764,ENSG00000162676,ENSG00000229992
chr1	92478807	92479350	1:92478807-92479350	ENSG00000242764,ENSG00000162676
chr1	92483113	92483352	1:92483113-92483352	ENSG00000162676
chr1	92484546	92487182	1:92484546-92487182	ENSG00000162676
chr1	92536770	92537299	1:92536770-92537299	ENSG00000229992,ENSG00000201317
chr1	92538050	92539016	1:92538050-92539016	ENSG00000273487,ENSG00000226773,ENSG00000203910,ENSG00000233125,ENSG00000242764,ENSG00000162676,ENSG00000223787,ENSG00000229992,ENSG00000201317,ENSG00000225505
chr1	92583768	92584677	1:92583768-92584677	ENSG00000203910,ENSG00000233125,ENSG00000242764,ENSG00000223787,ENSG00000229992,ENSG00000201317,ENSG00000225505
chr1	92623351	92623633	1:92623351-92623633	ENSG00000067208,ENSG00000229992,ENSG00000201317,ENSG00000225505
chr1	92784290	92785650	1:92784290-92785650	ENSG00000067208,ENSG00000229992,ENSG00000201317,ENSG00000225505,ENSG00000234202,ENSG00000223896
chr1	92804762	92804975	1:92804762-92804975	ENSG00000067208,ENSG00000229992,ENSG00000201317,ENSG00000225505,ENSG00000234202,ENSG00000223896
chr1	92823049	92823308	1:92823049-92823308	ENSG00000225505,ENSG00000234202,ENSG00000223896,ENSG00000122406
chr1	92831848	92832753	1:92831848-92832753	ENSG00000229992,ENSG00000201317,ENSG00000225505,ENSG00000234202,ENSG00000223896,ENSG00000122406,ENSG00000206680,ENSG00000207523,ENSG00000207022
chr1	92840446	92841104	1:92840446-92841104	ENSG00000201317,ENSG00000225505,ENSG00000234202,ENSG00000122406,ENSG00000206680,ENSG00000207523,ENSG00000207022
chr1	92854419	92854695	1:92854419-92854695	ENSG00000207523,ENSG00000207022
chr1	92858792	92859434	1:92858792-92859434	ENSG00000201317,ENSG00000225505,ENSG00000234202,ENSG00000122406,ENSG00000154511,ENSG00000207523,ENSG00000207022,ENSG00000229052,ENSG00000252121,ENSG00000252752
chr1	92877412	92878164	1:92877412-92878164	ENSG00000154511,ENSG00000229052,ENSG00000252752
chr1	92882795	92883540	1:92882795-92883540	ENSG00000225505,ENSG00000154511,ENSG00000229052,ENSG00000252752,ENSG00000229567,ENSG00000229635
chr1	92953453	92953945	1:92953453-92953945	ENSG00000154511,ENSG00000229052,ENSG00000252121,ENSG00000252752
chr1	92960469	92962736	1:92960469-92962736	ENSG00000154511,ENSG00000229052,ENSG00000252121
chr1	92968266	92968649	1:92968266-92968649	ENSG00000154511,ENSG00000229052,ENSG00000252121
chr1	92980851	92981684	1:92980851-92981684	ENSG00000225505,ENSG00000154511,ENSG00000229052,ENSG00000252121,ENSG00000239710,ENSG00000287797,ENSG00000252752
chr1	92993923	92994543	1:92993923-92994543	ENSG00000234202,ENSG00000154511,ENSG00000229052,ENSG00000252121,ENSG00000239710,ENSG00000287797,ENSG00000252752
chr1	93021501	93021996	1:93021501-93021996	ENSG00000252752,ENSG00000222664,ENSG00000251837,ENSG00000229567
chr1	93029438	93029633	1:93029438-93029633	ENSG00000252752,ENSG00000222664,ENSG00000251837
chr1	93042195	93042983	1:93042195-93042983	ENSG00000225505,ENSG00000252752,ENSG00000222664,ENSG00000251837,ENSG00000143033,ENSG00000237003,ENSG00000225297,ENSG00000229567,ENSG00000229635,ENSG00000207379
chr1	93078854	93079579	1:93078854-93079579	ENSG00000252752,ENSG00000143033,ENSG00000225297,ENSG00000229567
chr1	93080349	93080710	1:93080349-93080710	ENSG00000143033,ENSG00000229567
chr1	93170671	93171540	1:93170671-93171540	ENSG00000117500,ENSG00000122483,ENSG00000237003,ENSG00000225297,ENSG00000229567
chr1	93179405	93181475	1:93179405-93181475	ENSG00000117500,ENSG00000122483,ENSG00000237003,ENSG00000225297,ENSG00000229567
chr1	93219501	93219811	1:93219501-93219811	ENSG00000122483,ENSG00000237003,ENSG00000225297,ENSG00000229567,ENSG00000207379
chr1	93345356	93346959	1:93345356-93346959	ENSG00000223745,ENSG00000229567,ENSG00000117505,ENSG00000229635,ENSG00000207379
chr1	93352322	93352745	1:93352322-93352745	ENSG00000223745,ENSG00000117505,ENSG00000229635,ENSG00000207379
chr1	93433807	93434121	1:93433807-93434121	ENSG00000229635,ENSG00000207379,ENSG00000212601
chr1	93447765	93449067	1:93447765-93449067	ENSG00000229567,ENSG00000229635,ENSG00000207379,ENSG00000137942,ENSG00000212601
chr1	93591457	93592375	1:93591457-93592375	ENSG00000212601,ENSG00000137936,ENSG00000224093
chr1	93615256	93616096	1:93615256-93616096	ENSG00000207379,ENSG00000212601,ENSG00000137936,ENSG00000224093
chr1	93629279	93629897	1:93629279-93629897	ENSG00000229635,ENSG00000207379,ENSG00000212601,ENSG00000137936,ENSG00000211575,ENSG00000260464
chr1	93642400	93642811	1:93642400-93642811	ENSG00000229635,ENSG00000207379,ENSG00000212601,ENSG00000137936
chr1	93680832	93682067	1:93680832-93682067	ENSG00000137936
chr1	93709322	93709527	1:93709322-93709527	-
chr1	93750870	93751486	1:93750870-93751486	ENSG00000229635,ENSG00000207379,ENSG00000212601
chr1	93751760	93752262	1:93751760-93752262	ENSG00000229635,ENSG00000207379,ENSG00000212601
chr1	93758480	93759524	1:93758480-93759524	ENSG00000229567,ENSG00000229635,ENSG00000207379,ENSG00000212601,ENSG00000137936,ENSG00000223490,ENSG00000234099,ENSG00000235794,ENSG00000232752,ENSG00000229842,ENSG00000250890,ENSG00000236689,ENSG00000226960,ENSG00000233129
chr1	93764301	93764682	1:93764301-93764682	-
chr1	93814107	93814320	1:93814107-93814320	ENSG00000207379,ENSG00000212601
chr1	93817885	93818638	1:93817885-93818638	ENSG00000229567,ENSG00000229635,ENSG00000207379,ENSG00000212601,ENSG00000137936,ENSG00000211575,ENSG00000260464,ENSG00000223490,ENSG00000234099,ENSG00000235794,ENSG00000232752,ENSG00000229842,ENSG00000250890,ENSG00000236689,ENSG00000226960
chr1	93845879	93848083	1:93845879-93848083	ENSG00000229635,ENSG00000212601,ENSG00000137936,ENSG00000211575,ENSG00000260464
chr1	93868935	93869237	1:93868935-93869237	ENSG00000067334
chr1	93878342	93879520	1:93878342-93879520	ENSG00000207379,ENSG00000211575,ENSG00000260464,ENSG00000067334,ENSG00000023909,ENSG00000223490,ENSG00000234099,ENSG00000235794,ENSG00000232752,ENSG00000229842,ENSG00000250890,ENSG00000236689,ENSG00000226960,ENSG00000233129
chr1	93908636	93910106	1:93908636-93910106	ENSG00000211575,ENSG00000260464,ENSG00000067334,ENSG00000023909,ENSG00000223490,ENSG00000234099,ENSG00000235794,ENSG00000232752,ENSG00000229842,ENSG00000250890,ENSG00000236689,ENSG00000226960,ENSG00000233129
chr1	93990503	93990771	1:93990503-93990771	ENSG00000223490,ENSG00000234099,ENSG00000235794,ENSG00000232752,ENSG00000229842,ENSG00000250890,ENSG00000236689,ENSG00000226960,ENSG00000233129,ENSG00000233482
chr1	93995955	93996201	1:93995955-93996201	ENSG00000223490,ENSG00000234099,ENSG00000235794,ENSG00000232752,ENSG00000229842,ENSG00000250890,ENSG00000236689,ENSG00000226960,ENSG00000233129
chr1	94017273	94017981	1:94017273-94017981	ENSG00000223490,ENSG00000234099,ENSG00000235794,ENSG00000232752,ENSG00000229842,ENSG00000250890,ENSG00000236689,ENSG00000226960,ENSG00000233129,ENSG00000198691,ENSG00000233482,ENSG00000264963,ENSG00000178596,ENSG00000236098
chr1	94020931	94021447	1:94020931-94021447	ENSG00000223490,ENSG00000234099,ENSG00000235794,ENSG00000232752,ENSG00000229842,ENSG00000250890,ENSG00000236689,ENSG00000226960,ENSG00000233129,ENSG00000198691,ENSG00000233482,ENSG00000264963,ENSG00000178596,ENSG00000236098
chr1	94029146	94029528	1:94029146-94029528	ENSG00000232752,ENSG00000229842,ENSG00000250890,ENSG00000236689,ENSG00000226960,ENSG00000233129,ENSG00000198691,ENSG00000233482,ENSG00000264963,ENSG00000178596,ENSG00000236098
chr1	94035058	94035404	1:94035058-94035404	ENSG00000233482,ENSG00000264963,ENSG00000178596,ENSG00000236098
chr1	94045658	94046110	1:94045658-94046110	ENSG00000223490,ENSG00000234099,ENSG00000235794,ENSG00000232752,ENSG00000229842,ENSG00000250890,ENSG00000236689,ENSG00000226960,ENSG00000233129,ENSG00000198691,ENSG00000233482,ENSG00000137962,ENSG00000264963,ENSG00000178596,ENSG00000236098
chr1	94061373	94061648	1:94061373-94061648	ENSG00000198691,ENSG00000233482,ENSG00000264963,ENSG00000178596,ENSG00000236098
chr1	94072974	94073371	1:94072974-94073371	ENSG00000198691,ENSG00000233482,ENSG00000264963,ENSG00000178596,ENSG00000236098
chr1	94092262	94092658	1:94092262-94092658	ENSG00000233482,ENSG00000264963,ENSG00000178596,ENSG00000236098
chr1	94237168	94238014	1:94237168-94238014	ENSG00000233482,ENSG00000137962,ENSG00000264963,ENSG00000226835,ENSG00000178596,ENSG00000236098
chr1	94247042	94247907	1:94247042-94247907	ENSG00000137962,ENSG00000264963,ENSG00000226835,ENSG00000178596,ENSG00000236098
chr1	94384804	94385132	1:94384804-94385132	ENSG00000232918
chr1	94417879	94418945	1:94417879-94418945	ENSG00000236098,ENSG00000232918,ENSG00000286692,ENSG00000117528
chr1	94429611	94430020	1:94429611-94430020	ENSG00000232918,ENSG00000286692,ENSG00000117528
chr1	94481580	94481864	1:94481580-94481864	ENSG00000117528,ENSG00000232857,ENSG00000263526
chr1	94541449	94542351	1:94541449-94542351	ENSG00000117525,ENSG00000232857,ENSG00000263526
chr1	94594139	94594477	1:94594139-94594477	ENSG00000223675,ENSG00000232857,ENSG00000263526
chr1	94602292	94602881	1:94602292-94602881	ENSG00000117525,ENSG00000223675,ENSG00000224081,ENSG00000232857,ENSG00000263526,ENSG00000228852,ENSG00000287919,ENSG00000228504,ENSG00000230434,ENSG00000237954,ENSG00000233907
chr1	94608565	94608783	1:94608565-94608783	ENSG00000223675,ENSG00000232857,ENSG00000263526
chr1	94694225	94694466	1:94694225-94694466	ENSG00000232857,ENSG00000263526
chr1	94776739	94776967	1:94776739-94776967	ENSG00000232857,ENSG00000263526
chr1	94805776	94806113	1:94805776-94806113	ENSG00000232857,ENSG00000263526,ENSG00000143036
chr1	94819978	94820660	1:94819978-94820660	ENSG00000224081,ENSG00000143036
chr1	94854319	94855065	1:94854319-94855065	ENSG00000224081,ENSG00000143036,ENSG00000117519,ENSG00000235501,ENSG00000230427,ENSG00000228852,ENSG00000287919,ENSG00000228504,ENSG00000230434,ENSG00000237954,ENSG00000233907
chr1	94874270	94874689	1:94874270-94874689	ENSG00000143036
chr1	94883594	94884018	1:94883594-94884018	ENSG00000117519
chr1	94926285	94927659	1:94926285-94927659	ENSG00000117519,ENSG00000235501
chr1	94962765	94963397	1:94962765-94963397	ENSG00000117519,ENSG00000235501,ENSG00000287919,ENSG00000230434
chr1	95043326	95043858	1:95043326-95043858	ENSG00000224081,ENSG00000143036,ENSG00000117519,ENSG00000235501,ENSG00000172339,ENSG00000230427,ENSG00000228852,ENSG00000287919,ENSG00000228504,ENSG00000237954,ENSG00000233907
chr1	95072289	95073594	1:95072289-95073594	ENSG00000172339,ENSG00000230427,ENSG00000152078,ENSG00000271092,ENSG00000206679,ENSG00000226026,ENSG00000122481,ENSG00000228852,ENSG00000287919,ENSG00000228504,ENSG00000230434,ENSG00000237954,ENSG00000233907,ENSG00000228971
chr1	95084551	95084841	1:95084551-95084841	ENSG00000172339,ENSG00000230427,ENSG00000206679,ENSG00000228852,ENSG00000287919,ENSG00000228504,ENSG00000230434,ENSG00000237954,ENSG00000233907
chr1	95091756	95092310	1:95091756-95092310	ENSG00000230427,ENSG00000206679,ENSG00000228852,ENSG00000287919,ENSG00000228504,ENSG00000230434,ENSG00000237954,ENSG00000233907
chr1	95116937	95118020	1:95116937-95118020	ENSG00000152078,ENSG00000271092,ENSG00000231992,ENSG00000206679,ENSG00000228852,ENSG00000287919,ENSG00000228504,ENSG00000230434,ENSG00000237954,ENSG00000233907
chr1	95233670	95234709	1:95233670-95234709	ENSG00000172339,ENSG00000230427,ENSG00000152078,ENSG00000271092,ENSG00000206679,ENSG00000226026,ENSG00000122481,ENSG00000228852,ENSG00000287919,ENSG00000228504,ENSG00000230434,ENSG00000237954,ENSG00000233907
chr1	95753206	95753405	1:95753206-95753405	ENSG00000287919,ENSG00000228504,ENSG00000230434,ENSG00000237954,ENSG00000233907,ENSG00000228971,ENSG00000271252,ENSG00000237435
chr1	96223912	96224262	1:96223912-96224262	ENSG00000228504,ENSG00000230434,ENSG00000237954,ENSG00000233907,ENSG00000228971,ENSG00000237435,ENSG00000200800,ENSG00000231987,ENSG00000225923,ENSG00000234422,ENSG00000241992,ENSG00000234226,ENSG00000137970,ENSG00000223229
chr1	96469787	96470100	1:96469787-96470100	ENSG00000237954,ENSG00000233907,ENSG00000237435,ENSG00000231987,ENSG00000225923,ENSG00000234422,ENSG00000228502,ENSG00000241992,ENSG00000234226,ENSG00000137970,ENSG00000223229
chr1	96721272	96722650	1:96721272-96722650	ENSG00000231987,ENSG00000225923,ENSG00000234422,ENSG00000241992,ENSG00000234226,ENSG00000137970,ENSG00000223229,ENSG00000117569
chr1	96762630	96763046	1:96762630-96763046	ENSG00000228504,ENSG00000237435,ENSG00000231987,ENSG00000225923,ENSG00000234422,ENSG00000241992,ENSG00000234226,ENSG00000137970,ENSG00000223229,ENSG00000117569
chr1	96966532	96966944	1:96966532-96966944	ENSG00000228504,ENSG00000230434,ENSG00000237954,ENSG00000233907,ENSG00000237435,ENSG00000231987,ENSG00000225923,ENSG00000234422,ENSG00000228502,ENSG00000241992,ENSG00000234226,ENSG00000137970,ENSG00000223229,ENSG00000232542,ENSG00000285922,ENSG00000233557
chr1	97024387	97024736	1:97024387-97024736	ENSG00000237954,ENSG00000233907,ENSG00000237435,ENSG00000231987,ENSG00000225923,ENSG00000234422,ENSG00000241992,ENSG00000234226,ENSG00000137970
chr1	97138223	97138834	1:97138223-97138834	ENSG00000287919,ENSG00000228504,ENSG00000230434,ENSG00000237954,ENSG00000233907,ENSG00000228971,ENSG00000237435,ENSG00000231987,ENSG00000225923,ENSG00000234422,ENSG00000241992,ENSG00000234226,ENSG00000137970,ENSG00000223229,ENSG00000232878,ENSG00000232542,ENSG00000228057,ENSG00000226128,ENSG00000235777,ENSG00000233557
chr1	97254830	97255457	1:97254830-97255457	ENSG00000232878,ENSG00000232542
chr1	97377155	97378219	1:97377155-97378219	ENSG00000287919,ENSG00000230434,ENSG00000233907,ENSG00000237435,ENSG00000231987,ENSG00000225923,ENSG00000137970,ENSG00000232878,ENSG00000232542,ENSG00000228057,ENSG00000226128
chr1	97506423	97506636	1:97506423-97506636	ENSG00000287919,ENSG00000230434,ENSG00000237435,ENSG00000225923,ENSG00000232542,ENSG00000228057,ENSG00000226128
chr1	97525708	97525948	1:97525708-97525948	ENSG00000234422,ENSG00000232878,ENSG00000232542,ENSG00000228057,ENSG00000226128,ENSG00000235777
chr1	97608198	97608553	1:97608198-97608553	ENSG00000228504,ENSG00000137970,ENSG00000232542,ENSG00000228057,ENSG00000226128
chr1	97669171	97669371	1:97669171-97669371	ENSG00000228057,ENSG00000226128,ENSG00000235777
chr1	97781978	97782378	1:97781978-97782378	ENSG00000230718,ENSG00000235777
chr1	97844558	97845220	1:97844558-97845220	ENSG00000230718,ENSG00000235777,ENSG00000270911
chr1	97864897	97865267	1:97864897-97865267	ENSG00000235777,ENSG00000270911
chr1	97886178	97886429	1:97886178-97886429	ENSG00000235777,ENSG00000270911
chr1	97901094	97901560	1:97901094-97901560	ENSG00000137970,ENSG00000188641,ENSG00000232542,ENSG00000230718,ENSG00000235777,ENSG00000270911
chr1	97911596	97911970	1:97911596-97911970	ENSG00000188641,ENSG00000235777,ENSG00000270911
chr1	97920475	97921596	1:97920475-97921596	ENSG00000188641,ENSG00000230718,ENSG00000235777,ENSG00000270911
chr1	97969730	97969933	1:97969730-97969933	ENSG00000259946
chr1	98045796	98046209	1:98045796-98046209	ENSG00000225206,ENSG00000284247,ENSG00000284202,ENSG00000285922
chr1	98048182	98048617	1:98048182-98048617	ENSG00000225206,ENSG00000284247,ENSG00000284202,ENSG00000285922,ENSG00000233557
chr1	98053616	98054574	1:98053616-98054574	ENSG00000235777,ENSG00000225206,ENSG00000284247,ENSG00000284202,ENSG00000285922,ENSG00000233557
chr1	98110763	98111071	1:98110763-98111071	ENSG00000228971,ENSG00000237435,ENSG00000225923,ENSG00000241992,ENSG00000234226,ENSG00000137970,ENSG00000233557
chr1	98217710	98218068	1:98217710-98218068	ENSG00000226053
chr1	98232549	98233169	1:98232549-98233169	ENSG00000237435,ENSG00000231987,ENSG00000241992,ENSG00000234226,ENSG00000233557,ENSG00000226053
chr1	98306605	98306991	1:98306605-98306991	ENSG00000237435,ENSG00000231987,ENSG00000233557
chr1	98323707	98324439	1:98323707-98324439	ENSG00000237435,ENSG00000231987,ENSG00000225923,ENSG00000234422,ENSG00000241992,ENSG00000234226,ENSG00000137970,ENSG00000232542,ENSG00000233557,ENSG00000117600,ENSG00000224445
chr1	98366892	98367805	1:98366892-98367805	-
chr1	98387930	98389052	1:98387930-98389052	ENSG00000237435,ENSG00000231987,ENSG00000225923,ENSG00000234422,ENSG00000241992,ENSG00000234226,ENSG00000137970,ENSG00000233557,ENSG00000224445
chr1	98402942	98403220	1:98402942-98403220	ENSG00000233557
chr1	98405654	98406050	1:98405654-98406050	ENSG00000237435,ENSG00000137970,ENSG00000233557
chr1	98465365	98465728	1:98465365-98465728	ENSG00000233557
chr1	98468095	98468345	1:98468095-98468345	ENSG00000233557
chr1	98661353	98662389	1:98661353-98662389	ENSG00000280040,ENSG00000162627
chr1	98794207	98794552	1:98794207-98794552	ENSG00000117600,ENSG00000233983,ENSG00000224445
chr1	98854030	98854513	1:98854030-98854513	ENSG00000117600,ENSG00000233983
chr1	98871129	98871989	1:98871129-98871989	ENSG00000137970,ENSG00000117598,ENSG00000232825,ENSG00000227034,ENSG00000117600,ENSG00000233983,ENSG00000224445
chr1	99004513	99005097	1:99004513-99005097	ENSG00000117598,ENSG00000232825,ENSG00000227034
chr1	99180392	99180701	1:99180392-99180701	ENSG00000117600,ENSG00000233983,ENSG00000224445,ENSG00000099260,ENSG00000223656
chr1	99374219	99374540	1:99374219-99374540	ENSG00000117600,ENSG00000233983,ENSG00000224445
chr1	99685714	99685927	1:99685714-99685927	ENSG00000233983,ENSG00000224445,ENSG00000099260,ENSG00000223656
chr1	99707696	99707919	1:99707696-99707919	ENSG00000233983,ENSG00000224445,ENSG00000099260,ENSG00000223656,ENSG00000156869
chr1	99766217	99766720	1:99766217-99766720	ENSG00000233983,ENSG00000156869,ENSG00000201491
chr1	99784967	99785190	1:99784967-99785190	ENSG00000201491,ENSG00000202254
chr1	99793888	99794115	1:99793888-99794115	ENSG00000201491,ENSG00000202254
chr1	99807062	99807273	1:99807062-99807273	-
chr1	99808452	99809054	1:99808452-99809054	ENSG00000231996,ENSG00000226952,ENSG00000122477
chr1	99823455	99823783	1:99823455-99823783	ENSG00000231996
chr1	99849638	99850677	1:99849638-99850677	ENSG00000231996,ENSG00000162688,ENSG00000228084,ENSG00000202259,ENSG00000226952,ENSG00000122477
chr1	99969355	99970661	1:99969355-99970661	ENSG00000228084,ENSG00000117620,ENSG00000283761,ENSG00000212248,ENSG00000202259
chr1	100028590	100029287	1:100028590-100029287	ENSG00000231996,ENSG00000228084,ENSG00000117620,ENSG00000283761,ENSG00000212248,ENSG00000202259,ENSG00000156875,ENSG00000241073,ENSG00000226952,ENSG00000122477
chr1	100037680	100039270	1:100037680-100039270	ENSG00000228084,ENSG00000117620,ENSG00000283761,ENSG00000202259,ENSG00000156875,ENSG00000241073,ENSG00000226952,ENSG00000122477
chr1	100048221	100048774	1:100048221-100048774	ENSG00000202259,ENSG00000156875,ENSG00000241073,ENSG00000226952
chr1	100064584	100064993	1:100064584-100064993	ENSG00000156875,ENSG00000241073,ENSG00000226952
chr1	100070471	100070942	1:100070471-100070942	ENSG00000202259,ENSG00000156875,ENSG00000241073,ENSG00000226952
chr1	100132535	100133575	1:100132535-100133575	ENSG00000241073,ENSG00000156876,ENSG00000226952,ENSG00000122435,ENSG00000122477,ENSG00000271415
chr1	100219485	100220118	1:100219485-100220118	ENSG00000226952,ENSG00000122477,ENSG00000271415,ENSG00000225169,ENSG00000285530,ENSG00000207750,ENSG00000215871
chr1	100249188	100250232	1:100249188-100250232	ENSG00000226952,ENSG00000122477,ENSG00000137992,ENSG00000271415,ENSG00000230287,ENSG00000224616,ENSG00000137996,ENSG00000207750,ENSG00000215871,ENSG00000223906
chr1	100265726	100266751	1:100265726-100266751	ENSG00000122477,ENSG00000137992,ENSG00000271415,ENSG00000230287,ENSG00000224616,ENSG00000137996,ENSG00000207750,ENSG00000215871,ENSG00000223906,ENSG00000079335
chr1	100351163	100353183	1:100351163-100353183	ENSG00000207750,ENSG00000215871,ENSG00000223906,ENSG00000079335
chr1	100364708	100365125	1:100364708-100365125	ENSG00000215871,ENSG00000223906,ENSG00000079335
chr1	100387422	100387987	1:100387422-100387987	ENSG00000215871,ENSG00000223906,ENSG00000234332
chr1	100396537	100398033	1:100396537-100398033	ENSG00000207750,ENSG00000215871,ENSG00000223906,ENSG00000079335,ENSG00000234332
chr1	100400439	100400764	1:100400439-100400764	ENSG00000215871,ENSG00000223906,ENSG00000234332
chr1	100408501	100408909	1:100408501-100408909	ENSG00000215871,ENSG00000223906
chr1	100414593	100415347	1:100414593-100415347	ENSG00000122477,ENSG00000271415,ENSG00000207750,ENSG00000215871,ENSG00000223906,ENSG00000079335,ENSG00000234332
chr1	100440070	100440583	1:100440070-100440583	ENSG00000122477,ENSG00000271415,ENSG00000207750,ENSG00000215871,ENSG00000223906,ENSG00000079335
chr1	100444004	100444357	1:100444004-100444357	-
chr1	100445633	100446024	1:100445633-100446024	ENSG00000215871,ENSG00000223906
chr1	100452705	100453112	1:100452705-100453112	ENSG00000122477,ENSG00000207750,ENSG00000215871,ENSG00000223906
chr1	100459464	100459964	1:100459464-100459964	ENSG00000122477,ENSG00000207750,ENSG00000215871,ENSG00000223906
chr1	100463680	100464218	1:100463680-100464218	ENSG00000207750,ENSG00000215871,ENSG00000223906
chr1	100491757	100492071	1:100491757-100492071	ENSG00000228086
chr1	100530835	100531501	1:100530835-100531501	ENSG00000181656,ENSG00000230402
chr1	100538987	100540210	1:100538987-100540210	ENSG00000181656
chr1	100581121	100581494	1:100581121-100581494	ENSG00000213421,ENSG00000230402
chr1	100614101	100614882	1:100614101-100614882	ENSG00000230402,ENSG00000285525,ENSG00000224685
chr1	100631230	100631515	1:100631230-100631515	ENSG00000230402,ENSG00000285525,ENSG00000224685
chr1	100660749	100660989	1:100660749-100660989	ENSG00000230402,ENSG00000224685
chr1	100684123	100684352	1:100684123-100684352	ENSG00000230402,ENSG00000224685
chr1	100712723	100713702	1:100712723-100713702	ENSG00000230402,ENSG00000224685,ENSG00000162692
chr1	100746113	100746428	1:100746113-100746428	-
chr1	100785647	100785897	1:100785647-100785897	-
chr1	100814826	100815342	1:100814826-100815342	ENSG00000230402,ENSG00000224685
chr1	100868340	100868613	1:100868340-100868613	-
chr1	100894816	100896938	1:100894816-100896938	ENSG00000162694,ENSG00000273204,ENSG00000162695
chr1	100927127	100927883	1:100927127-100927883	ENSG00000162695,ENSG00000230946,ENSG00000235795
chr1	100941397	100942050	1:100941397-100942050	ENSG00000230946,ENSG00000235795
chr1	100942468	100942903	1:100942468-100942903	ENSG00000230946,ENSG00000235795
chr1	100949256	100950033	1:100949256-100950033	ENSG00000162695,ENSG00000230946,ENSG00000117543,ENSG00000235795,ENSG00000233184,ENSG00000271578
chr1	101025319	101026321	1:101025319-101026321	ENSG00000117543,ENSG00000235795,ENSG00000233184
chr1	101081333	101082130	1:101081333-101082130	ENSG00000117543,ENSG00000235795,ENSG00000233184,ENSG00000271578,ENSG00000252530,ENSG00000183298,ENSG00000118733
chr1	101111870	101112667	1:101111870-101112667	ENSG00000117543,ENSG00000235795,ENSG00000233184,ENSG00000252765,ENSG00000271578,ENSG00000225938,ENSG00000170989,ENSG00000162699,ENSG00000233359
chr1	101122523	101123108	1:101122523-101123108	ENSG00000117543,ENSG00000235795,ENSG00000233184,ENSG00000252765,ENSG00000271578
chr1	101128174	101129317	1:101128174-101129317	ENSG00000252765,ENSG00000271578
chr1	101136619	101137654	1:101136619-101137654	ENSG00000235795,ENSG00000252765,ENSG00000271578,ENSG00000225938,ENSG00000170989
chr1	101178936	101179561	1:101178936-101179561	ENSG00000271578
chr1	101235271	101235768	1:101235271-101235768	ENSG00000225938,ENSG00000170989
chr1	101236133	101237148	1:101236133-101237148	ENSG00000271578,ENSG00000225938,ENSG00000170989
chr1	101238881	101239883	1:101238881-101239883	ENSG00000271578,ENSG00000225938,ENSG00000170989
chr1	101245529	101245960	1:101245529-101245960	ENSG00000235795,ENSG00000225938,ENSG00000170989,ENSG00000228399
chr1	101247790	101248088	1:101247790-101248088	ENSG00000225938,ENSG00000170989
chr1	101257765	101258320	1:101257765-101258320	ENSG00000271578,ENSG00000225938,ENSG00000170989,ENSG00000228399,ENSG00000173810
chr1	101262717	101263120	1:101262717-101263120	ENSG00000228399,ENSG00000173810
chr1	101264830	101265079	1:101264830-101265079	ENSG00000228399,ENSG00000173810
chr1	101278325	101278600	1:101278325-101278600	ENSG00000173810
chr1	101278925	101279150	1:101278925-101279150	ENSG00000173810
chr1	101281727	101281965	1:101281727-101281965	ENSG00000173810
chr1	101284076	101284795	1:101284076-101284795	ENSG00000235795,ENSG00000173810
chr1	101288246	101288656	1:101288246-101288656	-
chr1	101309371	101310287	1:101309371-101310287	ENSG00000235795,ENSG00000231671,ENSG00000226715,ENSG00000252530,ENSG00000183298,ENSG00000118733,ENSG00000271277
chr1	101321255	101321702	1:101321255-101321702	ENSG00000231671
chr1	101330558	101331013	1:101330558-101331013	ENSG00000231671,ENSG00000183298
chr1	101331753	101332295	1:101331753-101332295	ENSG00000231671,ENSG00000183298,ENSG00000252717,ENSG00000162699
chr1	101338056	101339256	1:101338056-101339256	ENSG00000231671,ENSG00000226715,ENSG00000252530,ENSG00000183298,ENSG00000118733,ENSG00000252717,ENSG00000271277,ENSG00000162699,ENSG00000233359,ENSG00000243480
chr1	101344724	101345161	1:101344724-101345161	ENSG00000231671
chr1	101348372	101348995	1:101348372-101348995	ENSG00000231671,ENSG00000237763
chr1	101357315	101357844	1:101357315-101357844	ENSG00000231671,ENSG00000252530,ENSG00000183298,ENSG00000252717,ENSG00000271277,ENSG00000233359
chr1	101363860	101364256	1:101363860-101364256	ENSG00000231671
chr1	101380042	101380367	1:101380042-101380367	ENSG00000271277
chr1	101389211	101389502	1:101389211-101389502	ENSG00000118733,ENSG00000271277,ENSG00000162699
chr1	101410092	101410917	1:101410092-101410917	ENSG00000226715,ENSG00000252530,ENSG00000183298,ENSG00000118733,ENSG00000252717,ENSG00000271277,ENSG00000162699,ENSG00000233359,ENSG00000230864,ENSG00000234441
chr1	101438375	101438622	1:101438375-101438622	ENSG00000226715,ENSG00000252530,ENSG00000118733,ENSG00000252717,ENSG00000271277,ENSG00000162699
chr1	101506694	101506932	1:101506694-101506932	ENSG00000226715,ENSG00000252530,ENSG00000183298,ENSG00000118733,ENSG00000252717,ENSG00000271277,ENSG00000162699,ENSG00000233359,ENSG00000234441
chr1	101520343	101520668	1:101520343-101520668	ENSG00000226715,ENSG00000252530,ENSG00000183298,ENSG00000118733,ENSG00000252717,ENSG00000271277,ENSG00000162699,ENSG00000233359,ENSG00000243480,ENSG00000227408
chr1	101522489	101522691	1:101522489-101522691	ENSG00000226715,ENSG00000252530,ENSG00000183298,ENSG00000118733,ENSG00000252717,ENSG00000271277,ENSG00000162699,ENSG00000233359,ENSG00000243480,ENSG00000227408
chr1	101567716	101568037	1:101567716-101568037	ENSG00000226715,ENSG00000252530,ENSG00000183298,ENSG00000118733,ENSG00000252717,ENSG00000271277,ENSG00000162699,ENSG00000233359,ENSG00000234441,ENSG00000227408
chr1	103106539	103107069	1:103106539-103107069	ENSG00000060718,ENSG00000234257,ENSG00000227408
chr1	103108279	103108478	1:103108279-103108478	ENSG00000060718,ENSG00000234257,ENSG00000227408
chr1	103146042	103146449	1:103146042-103146449	ENSG00000183298,ENSG00000118733,ENSG00000252717,ENSG00000271277,ENSG00000162699,ENSG00000233359,ENSG00000230864,ENSG00000060718,ENSG00000234257,ENSG00000230759,ENSG00000240038,ENSG00000236085,ENSG00000243480,ENSG00000234441,ENSG00000174876,ENSG00000227408,ENSG00000187733,ENSG00000285981,ENSG00000230768
chr1	103162323	103162863	1:103162323-103162863	ENSG00000252530,ENSG00000183298,ENSG00000118733,ENSG00000252717,ENSG00000271277,ENSG00000162699,ENSG00000233359,ENSG00000230864,ENSG00000060718,ENSG00000234257,ENSG00000230759,ENSG00000240038,ENSG00000236085,ENSG00000243480,ENSG00000174876,ENSG00000187733,ENSG00000225191,ENSG00000285981,ENSG00000225036,ENSG00000230768
chr1	103514889	103515423	1:103514889-103515423	ENSG00000230864,ENSG00000060718,ENSG00000230759,ENSG00000224613,ENSG00000222069,ENSG00000185946,ENSG00000240038,ENSG00000236085,ENSG00000243480,ENSG00000174876,ENSG00000227408,ENSG00000187733
chr1	103525232	103526476	1:103525232-103526476	ENSG00000230759,ENSG00000224613,ENSG00000222069,ENSG00000185946,ENSG00000240038,ENSG00000236085,ENSG00000243480,ENSG00000174876,ENSG00000227408,ENSG00000187733
chr1	104019148	104019491	1:104019148-104019491	ENSG00000230759,ENSG00000236085,ENSG00000174876,ENSG00000187733,ENSG00000225191,ENSG00000285981,ENSG00000225036,ENSG00000230768,ENSG00000227850,ENSG00000237897,ENSG00000232952,ENSG00000233047,ENSG00000237480,ENSG00000230932
chr1	104057065	104057930	1:104057065-104057930	ENSG00000252530,ENSG00000183298,ENSG00000118733,ENSG00000233359,ENSG00000230864,ENSG00000230759,ENSG00000240038,ENSG00000236085,ENSG00000243480,ENSG00000174876,ENSG00000227408,ENSG00000187733,ENSG00000225191,ENSG00000215869,ENSG00000228347,ENSG00000285981,ENSG00000225036,ENSG00000230768,ENSG00000227850,ENSG00000237897,ENSG00000232952,ENSG00000233047,ENSG00000237480,ENSG00000230932,ENSG00000270342
chr1	104073056	104073742	1:104073056-104073742	ENSG00000225191,ENSG00000215869
chr1	104086070	104086327	1:104086070-104086327	ENSG00000230864,ENSG00000234441,ENSG00000174876,ENSG00000227408,ENSG00000187733,ENSG00000225191,ENSG00000215869,ENSG00000228347,ENSG00000285981,ENSG00000225036,ENSG00000230768,ENSG00000227850,ENSG00000237897,ENSG00000232952,ENSG00000233047,ENSG00000237480,ENSG00000230932
chr1	104132453	104132780	1:104132453-104132780	ENSG00000233359,ENSG00000230864,ENSG00000230759,ENSG00000240038,ENSG00000236085,ENSG00000234441,ENSG00000174876,ENSG00000227408,ENSG00000187733,ENSG00000225191,ENSG00000228347,ENSG00000285981,ENSG00000225036,ENSG00000230768,ENSG00000227850,ENSG00000237897,ENSG00000232952,ENSG00000233047,ENSG00000237480,ENSG00000230932
chr1	104216993	104217322	1:104216993-104217322	ENSG00000236085,ENSG00000237763,ENSG00000234441,ENSG00000174876,ENSG00000227408,ENSG00000187733,ENSG00000225191,ENSG00000228347,ENSG00000285981,ENSG00000225036,ENSG00000230768,ENSG00000227850,ENSG00000237897,ENSG00000232952,ENSG00000233047,ENSG00000237480,ENSG00000230932
chr1	107044391	107045192	1:107044391-107045192	ENSG00000285981,ENSG00000230768,ENSG00000227850,ENSG00000237897,ENSG00000232952,ENSG00000233047,ENSG00000237480,ENSG00000230932,ENSG00000270342,ENSG00000270976,ENSG00000233449,ENSG00000232551,ENSG00000237460,ENSG00000198890
chr1	107056439	107057742	1:107056439-107057742	ENSG00000230768,ENSG00000227850,ENSG00000237897,ENSG00000232952,ENSG00000233047,ENSG00000237480,ENSG00000230932,ENSG00000270342,ENSG00000270976,ENSG00000233449,ENSG00000232551,ENSG00000237460,ENSG00000198890
chr1	107140041	107140409	1:107140041-107140409	ENSG00000233047,ENSG00000237480,ENSG00000230932,ENSG00000270342,ENSG00000270976,ENSG00000233449,ENSG00000232551,ENSG00000237460,ENSG00000162631
chr1	107141268	107142012	1:107141268-107142012	ENSG00000233047,ENSG00000237480,ENSG00000230932,ENSG00000270342,ENSG00000270976,ENSG00000233449,ENSG00000232551,ENSG00000237460,ENSG00000162631
chr1	107529737	107529968	1:107529737-107529968	ENSG00000227850,ENSG00000237897,ENSG00000232952,ENSG00000233047,ENSG00000237480,ENSG00000230932,ENSG00000270342,ENSG00000270976,ENSG00000233449,ENSG00000232551,ENSG00000237460,ENSG00000224550
chr1	107648864	107649505	1:107648864-107649505	ENSG00000225036,ENSG00000230768,ENSG00000227850,ENSG00000237897,ENSG00000232952,ENSG00000233047,ENSG00000237480,ENSG00000230932,ENSG00000270342,ENSG00000270976,ENSG00000233449,ENSG00000232551,ENSG00000237460,ENSG00000224550,ENSG00000134215,ENSG00000196427,ENSG00000238122,ENSG00000241361,ENSG00000238118,ENSG00000224698,ENSG00000186086
chr1	107696965	107697178	1:107696965-107697178	ENSG00000237480,ENSG00000230932,ENSG00000270342,ENSG00000134215
chr1	107737613	107737942	1:107737613-107737942	ENSG00000233047,ENSG00000186086
chr1	107785971	107786865	1:107785971-107786865	ENSG00000237897,ENSG00000232952,ENSG00000237480,ENSG00000270342,ENSG00000232551,ENSG00000237460,ENSG00000134215,ENSG00000238122,ENSG00000241361,ENSG00000243967,ENSG00000186086
chr1	107804215	107804508	1:107804215-107804508	ENSG00000230768,ENSG00000237897,ENSG00000232952,ENSG00000237460
chr1	107820941	107821194	1:107820941-107821194	ENSG00000134215
chr1	107821405	107821788	1:107821405-107821788	ENSG00000230932,ENSG00000270342,ENSG00000270976,ENSG00000134215
chr1	107829101	107829986	1:107829101-107829986	ENSG00000230768,ENSG00000227850,ENSG00000237897,ENSG00000232952,ENSG00000233047,ENSG00000237480,ENSG00000230932,ENSG00000270342,ENSG00000270976,ENSG00000233449,ENSG00000232551,ENSG00000237460,ENSG00000134215,ENSG00000238122,ENSG00000241361,ENSG00000238118,ENSG00000224698
chr1	107835140	107835709	1:107835140-107835709	ENSG00000237480,ENSG00000230932,ENSG00000270976,ENSG00000232551,ENSG00000237460,ENSG00000186086
chr1	107840779	107841202	1:107840779-107841202	ENSG00000186086
chr1	107842292	107842534	1:107842292-107842534	-
chr1	107844666	107845137	1:107844666-107845137	ENSG00000230932,ENSG00000186086
chr1	107850114	107850612	1:107850114-107850612	ENSG00000227850
chr1	107870941	107871859	1:107870941-107871859	-
chr1	107875705	107875923	1:107875705-107875923	-
chr1	107895685	107896000	1:107895685-107896000	ENSG00000275455
chr1	107897081	107897908	1:107897081-107897908	ENSG00000275455,ENSG00000196427
chr1	107900210	107900611	1:107900210-107900611	ENSG00000275455
chr1	107920031	107920249	1:107920031-107920249	-
chr1	107936596	107937428	1:107936596-107937428	ENSG00000230768,ENSG00000237897,ENSG00000232952,ENSG00000233047,ENSG00000237480,ENSG00000270342,ENSG00000270976,ENSG00000232551,ENSG00000237460,ENSG00000134215,ENSG00000230489,ENSG00000238122,ENSG00000241361,ENSG00000238118,ENSG00000224698
chr1	107943610	107944043	1:107943610-107944043	ENSG00000270342,ENSG00000230489
chr1	107950436	107950880	1:107950436-107950880	ENSG00000230489,ENSG00000196427
chr1	107954615	107955202	1:107954615-107955202	ENSG00000237897,ENSG00000232952,ENSG00000134215,ENSG00000230489,ENSG00000196427
chr1	107963224	107964311	1:107963224-107964311	ENSG00000134215,ENSG00000230489
chr1	107964612	107965901	1:107964612-107965901	ENSG00000134215,ENSG00000230489
chr1	108041505	108042188	1:108041505-108042188	ENSG00000237897,ENSG00000232952,ENSG00000237480,ENSG00000230932,ENSG00000226822
chr1	108049499	108049955	1:108049499-108049955	ENSG00000226822,ENSG00000186086
chr1	108051298	108051637	1:108051298-108051637	ENSG00000226822
chr1	108079744	108079951	1:108079744-108079951	ENSG00000226822
chr1	108080345	108080922	1:108080345-108080922	ENSG00000237897,ENSG00000232952,ENSG00000270342,ENSG00000232551,ENSG00000226822,ENSG00000238122,ENSG00000241361,ENSG00000238118,ENSG00000224698
chr1	108114225	108114688	1:108114225-108114688	-
chr1	108125661	108125915	1:108125661-108125915	-
chr1	108199695	108200938	1:108199695-108200938	ENSG00000085491,ENSG00000260879,ENSG00000280186
chr1	108235407	108235728	1:108235407-108235728	ENSG00000221986
chr1	108272650	108273312	1:108272650-108273312	ENSG00000238122,ENSG00000241361,ENSG00000238118,ENSG00000224698
chr1	108421063	108421727	1:108421063-108421727	ENSG00000238122,ENSG00000241361,ENSG00000238118,ENSG00000224698
chr1	108458673	108458915	1:108458673-108458915	-
chr1	108488972	108489190	1:108488972-108489190	ENSG00000283354,ENSG00000227832
chr1	108504658	108505118	1:108504658-108505118	ENSG00000186086,ENSG00000283354,ENSG00000227832,ENSG00000226483
chr1	108512442	108512718	1:108512442-108512718	ENSG00000283354,ENSG00000227832,ENSG00000226483,ENSG00000162636
chr1	108559762	108560601	1:108559762-108560601	ENSG00000186086,ENSG00000226483,ENSG00000162636,ENSG00000228076
chr1	108570087	108570416	1:108570087-108570416	ENSG00000196427,ENSG00000162636
chr1	108572051	108572510	1:108572051-108572510	ENSG00000162636
chr1	108590817	108591461	1:108590817-108591461	ENSG00000243967,ENSG00000186086,ENSG00000162636
chr1	108592120	108592351	1:108592120-108592351	ENSG00000243967
chr1	108639970	108640531	1:108639970-108640531	ENSG00000226483
chr1	108644943	108645261	1:108644943-108645261	ENSG00000243967,ENSG00000162639
chr1	108646597	108647311	1:108646597-108647311	ENSG00000243967,ENSG00000162639,ENSG00000285923
chr1	108653316	108654020	1:108653316-108654020	ENSG00000162639,ENSG00000285923,ENSG00000232971,ENSG00000228076
chr1	108660798	108661663	1:108660798-108661663	ENSG00000186086,ENSG00000162639,ENSG00000285923,ENSG00000134186,ENSG00000232971,ENSG00000228076
chr1	108668194	108668589	1:108668194-108668589	ENSG00000186086,ENSG00000162639,ENSG00000285923
chr1	108671140	108671547	1:108671140-108671547	ENSG00000162639,ENSG00000285923,ENSG00000232971,ENSG00000228076
chr1	108691813	108693269	1:108691813-108693269	ENSG00000134186,ENSG00000232971,ENSG00000116266,ENSG00000228076
chr1	108703288	108704336	1:108703288-108704336	ENSG00000134186,ENSG00000143107,ENSG00000232971,ENSG00000228076
chr1	108709021	108709459	1:108709021-108709459	ENSG00000134186,ENSG00000143107,ENSG00000232971,ENSG00000228076,ENSG00000237349
chr1	108746305	108747461	1:108746305-108747461	ENSG00000134186,ENSG00000232971,ENSG00000116266,ENSG00000228076,ENSG00000203897
chr1	108817001	108817324	1:108817001-108817324	ENSG00000228076,ENSG00000162641,ENSG00000203897
chr1	108876688	108877508	1:108876688-108877508	ENSG00000228076,ENSG00000162641,ENSG00000203897,ENSG00000121957
chr1	108956374	108957177	1:108956374-108957177	ENSG00000162641,ENSG00000121940,ENSG00000237349,ENSG00000244716
chr1	108962825	108963828	1:108962825-108963828	ENSG00000162641,ENSG00000121940,ENSG00000237349,ENSG00000244716,ENSG00000228665
chr1	109041451	109042482	1:109041451-109042482	ENSG00000085433,ENSG00000237349,ENSG00000244716,ENSG00000228665,ENSG00000228054,ENSG00000197780
chr1	109075735	109076364	1:109075735-109076364	ENSG00000085433,ENSG00000237349,ENSG00000244716,ENSG00000228665,ENSG00000228054,ENSG00000197780,ENSG00000273382,ENSG00000215717,ENSG00000278249,ENSG00000270066,ENSG00000251484,ENSG00000179902
chr1	109090338	109091219	1:109090338-109091219	ENSG00000085433,ENSG00000237349,ENSG00000244716,ENSG00000228665,ENSG00000197780,ENSG00000273382,ENSG00000215717,ENSG00000278249,ENSG00000270066,ENSG00000251484,ENSG00000179902,ENSG00000116299
chr1	109099686	109100870	1:109099686-109100870	ENSG00000237349,ENSG00000244716,ENSG00000228665,ENSG00000197780,ENSG00000273382,ENSG00000215717,ENSG00000278249,ENSG00000270066,ENSG00000251484,ENSG00000179902,ENSG00000116299
chr1	109112482	109113107	1:109112482-109113107	ENSG00000237349,ENSG00000244716,ENSG00000278249,ENSG00000270066,ENSG00000251484,ENSG00000179902,ENSG00000116299
chr1	109113613	109114284	1:109113613-109114284	ENSG00000237349,ENSG00000244716,ENSG00000228665,ENSG00000278249,ENSG00000270066,ENSG00000251484,ENSG00000179902,ENSG00000116299
chr1	109162259	109163026	1:109162259-109163026	ENSG00000237349,ENSG00000244716,ENSG00000116299
chr1	109213594	109214599	1:109213594-109214599	ENSG00000031698
chr1	109240813	109241208	1:109240813-109241208	ENSG00000031698,ENSG00000143126
chr1	109249293	109250095	1:109249293-109250095	ENSG00000031698,ENSG00000143126
chr1	109263502	109263827	1:109263502-109263827	ENSG00000143126,ENSG00000134243
chr1	109282975	109283920	1:109282975-109283920	ENSG00000143126,ENSG00000134222,ENSG00000221986,ENSG00000134243
chr1	109397461	109398378	1:109397461-109398378	ENSG00000143126,ENSG00000134222,ENSG00000134243
chr1	109404933	109405160	1:109404933-109405160	ENSG00000134243,ENSG00000143106
chr1	109425508	109426892	1:109425508-109426892	ENSG00000143106,ENSG00000143028,ENSG00000162650
chr1	109466504	109467079	1:109466504-109467079	ENSG00000143028
chr1	109483162	109484393	1:109483162-109484393	ENSG00000143028,ENSG00000162650,ENSG00000174151
chr1	109493793	109494534	1:109493793-109494534	ENSG00000162650,ENSG00000174151,ENSG00000181754,ENSG00000156097,ENSG00000254942,ENSG00000206832,ENSG00000225113,ENSG00000284443
chr1	109502064	109502868	1:109502064-109502868	ENSG00000174151,ENSG00000181754
chr1	109509328	109510024	1:109509328-109510024	ENSG00000174151,ENSG00000181754,ENSG00000156097,ENSG00000206832,ENSG00000225113,ENSG00000284443
chr1	109532247	109533093	1:109532247-109533093	ENSG00000174151,ENSG00000156097,ENSG00000254942,ENSG00000206832
chr1	109548090	109549054	1:109548090-109549054	ENSG00000156097,ENSG00000254942,ENSG00000065135,ENSG00000206832,ENSG00000225113,ENSG00000284443,ENSG00000134183,ENSG00000116337,ENSG00000228703,ENSG00000198758
chr1	109619512	109620029	1:109619512-109620029	ENSG00000206832,ENSG00000225113,ENSG00000284443,ENSG00000134183,ENSG00000116337,ENSG00000228703
chr1	109620763	109621338	1:109620763-109621338	ENSG00000065135,ENSG00000206832,ENSG00000225113,ENSG00000284443,ENSG00000134183,ENSG00000116337,ENSG00000228703
chr1	109640333	109640611	1:109640333-109640611	ENSG00000065135,ENSG00000206832,ENSG00000225113,ENSG00000284443,ENSG00000228703,ENSG00000235045,ENSG00000260246,ENSG00000198758
chr1	109643291	109643780	1:109643291-109643780	ENSG00000254942,ENSG00000065135,ENSG00000206832,ENSG00000225113,ENSG00000284443,ENSG00000134183,ENSG00000116337,ENSG00000228703,ENSG00000235045,ENSG00000168765,ENSG00000134184,ENSG00000260246,ENSG00000241720,ENSG00000198758
chr1	109655649	109656509	1:109655649-109656509	ENSG00000206832,ENSG00000225113,ENSG00000284443,ENSG00000228703,ENSG00000235045,ENSG00000168765,ENSG00000213366,ENSG00000134184,ENSG00000241720,ENSG00000198758
chr1	109667873	109668453	1:109667873-109668453	ENSG00000206832,ENSG00000235045,ENSG00000168765,ENSG00000213366,ENSG00000134184,ENSG00000241720,ENSG00000198758
chr1	109669358	109669929	1:109669358-109669929	ENSG00000168765,ENSG00000213366
chr1	109687354	109688047	1:109687354-109688047	ENSG00000206832,ENSG00000168765,ENSG00000213366,ENSG00000134184,ENSG00000260246,ENSG00000134201,ENSG00000241720,ENSG00000198758
chr1	109739921	109740795	1:109739921-109740795	ENSG00000206832,ENSG00000225113,ENSG00000284443,ENSG00000228703,ENSG00000241720,ENSG00000134202,ENSG00000198758
chr1	109776936	109777235	1:109776936-109777235	ENSG00000198758,ENSG00000228420,ENSG00000168710
chr1	109787989	109788634	1:109787989-109788634	ENSG00000198758,ENSG00000224927,ENSG00000228420,ENSG00000235005,ENSG00000168710
chr1	109790702	109791197	1:109790702-109791197	ENSG00000198758,ENSG00000224927,ENSG00000228420,ENSG00000235005,ENSG00000184371,ENSG00000168710
chr1	109793827	109794117	1:109793827-109794117	ENSG00000224927,ENSG00000228420,ENSG00000235005
chr1	109802239	109802967	1:109802239-109802967	ENSG00000206832,ENSG00000225113,ENSG00000284443,ENSG00000241720,ENSG00000198758,ENSG00000224927,ENSG00000228420,ENSG00000235005
chr1	109895759	109896244	1:109895759-109896244	ENSG00000228420,ENSG00000235005,ENSG00000261055,ENSG00000184371
chr1	109906149	109906503	1:109906149-109906503	ENSG00000228420,ENSG00000235005,ENSG00000261055,ENSG00000184371
chr1	109910623	109911376	1:109910623-109911376	ENSG00000228420,ENSG00000235005,ENSG00000261055,ENSG00000184371
chr1	109984378	109985244	1:109984378-109985244	ENSG00000065135,ENSG00000206832,ENSG00000225113,ENSG00000284443,ENSG00000228703,ENSG00000241720,ENSG00000198758,ENSG00000224927,ENSG00000228420,ENSG00000235005,ENSG00000184371,ENSG00000168710
chr1	110030963	110031398	1:110030963-110031398	ENSG00000143093
chr1	110034284	110035249	1:110034284-110035249	ENSG00000168710,ENSG00000143093
chr1	110053617	110054041	1:110053617-110054041	ENSG00000143093,ENSG00000258634,ENSG00000156150
chr1	110060113	110060308	1:110060113-110060308	ENSG00000258634,ENSG00000156150
chr1	110084611	110084847	1:110084611-110084847	ENSG00000156150,ENSG00000258673,ENSG00000227091
chr1	110106140	110106389	1:110106140-110106389	ENSG00000258634,ENSG00000186150,ENSG00000227091,ENSG00000235526
chr1	110197029	110197298	1:110197029-110197298	ENSG00000197106,ENSG00000227091,ENSG00000235526,ENSG00000224965,ENSG00000200536,ENSG00000168679,ENSG00000273373,ENSG00000143125,ENSG00000270380,ENSG00000282887,ENSG00000283999,ENSG00000240194,ENSG00000235407,ENSG00000143105
chr1	110202944	110203301	1:110202944-110203301	ENSG00000197106,ENSG00000227091,ENSG00000235526,ENSG00000224965,ENSG00000200536,ENSG00000168679,ENSG00000273373,ENSG00000143125,ENSG00000270380,ENSG00000282887,ENSG00000283999,ENSG00000240194,ENSG00000235407
chr1	110209853	110211623	1:110209853-110211623	ENSG00000227091,ENSG00000235526,ENSG00000224965,ENSG00000116396,ENSG00000200536,ENSG00000227963,ENSG00000162775,ENSG00000168679,ENSG00000273373,ENSG00000143125,ENSG00000270380,ENSG00000282887,ENSG00000283999,ENSG00000240194,ENSG00000235407
chr1	110253138	110253561	1:110253138-110253561	ENSG00000227091,ENSG00000235526,ENSG00000116396,ENSG00000282852,ENSG00000200536,ENSG00000168679,ENSG00000273373,ENSG00000143125,ENSG00000270380,ENSG00000282887,ENSG00000283999,ENSG00000240194,ENSG00000235407,ENSG00000143105
chr1	110312535	110312818	1:110312535-110312818	ENSG00000227091,ENSG00000235526,ENSG00000224965,ENSG00000116396,ENSG00000200536,ENSG00000227963,ENSG00000162775,ENSG00000168679,ENSG00000273373,ENSG00000143125,ENSG00000270380,ENSG00000282887,ENSG00000283999,ENSG00000240194,ENSG00000235407
chr1	110338198	110339855	1:110338198-110339855	ENSG00000227963,ENSG00000162775,ENSG00000224699,ENSG00000168679,ENSG00000273373,ENSG00000134248,ENSG00000143125,ENSG00000270380,ENSG00000282887,ENSG00000283999,ENSG00000240194
chr1	110407292	110408179	1:110407292-110408179	ENSG00000227963,ENSG00000162775,ENSG00000224699,ENSG00000168679,ENSG00000273373,ENSG00000134248,ENSG00000143125,ENSG00000270380,ENSG00000282887,ENSG00000283999,ENSG00000240194,ENSG00000235407
chr1	110555406	110555677	1:110555406-110555677	ENSG00000282887,ENSG00000283999,ENSG00000240194,ENSG00000235407,ENSG00000143105,ENSG00000177301
chr1	110606737	110607492	1:110606737-110607492	ENSG00000143105,ENSG00000177301
chr1	110619379	110620030	1:110619379-110620030	ENSG00000282887,ENSG00000283999,ENSG00000240194,ENSG00000235407,ENSG00000143105,ENSG00000177301,ENSG00000199710
chr1	110630868	110631637	1:110630868-110631637	ENSG00000143105,ENSG00000177301,ENSG00000259834,ENSG00000199710
chr1	110641867	110642184	1:110641867-110642184	ENSG00000240194,ENSG00000143105,ENSG00000177301,ENSG00000259834,ENSG00000199710
chr1	110647339	110647811	1:110647339-110647811	ENSG00000143105,ENSG00000259834,ENSG00000199710
chr1	110668533	110668876	1:110668533-110668876	ENSG00000259834,ENSG00000177272,ENSG00000199710
chr1	110672123	110672391	1:110672123-110672391	ENSG00000259834,ENSG00000177272
chr1	110672607	110673078	1:110672607-110673078	ENSG00000259834,ENSG00000177272,ENSG00000199710
chr1	110674337	110675233	1:110674337-110675233	ENSG00000235407,ENSG00000143105,ENSG00000259834,ENSG00000177272,ENSG00000199710
chr1	110726884	110727416	1:110726884-110727416	ENSG00000143105,ENSG00000199710
chr1	110746640	110746904	1:110746640-110746904	ENSG00000143105,ENSG00000199710
chr1	110787050	110787873	1:110787050-110787873	ENSG00000143105,ENSG00000199710,ENSG00000237415,ENSG00000232791
chr1	110872829	110873200	1:110872829-110873200	ENSG00000237415,ENSG00000232791,ENSG00000143119,ENSG00000225672,ENSG00000252760
chr1	110874535	110875751	1:110874535-110875751	ENSG00000237415,ENSG00000232791,ENSG00000143119,ENSG00000261654,ENSG00000232811,ENSG00000225672,ENSG00000252760
chr1	110880022	110881546	1:110880022-110881546	ENSG00000237415,ENSG00000232791,ENSG00000143119,ENSG00000261654,ENSG00000232811,ENSG00000225672,ENSG00000252760
chr1	110888128	110888475	1:110888128-110888475	ENSG00000237415,ENSG00000232791,ENSG00000143119,ENSG00000261654,ENSG00000232811,ENSG00000225672,ENSG00000252760
chr1	110896155	110896497	1:110896155-110896497	ENSG00000186086,ENSG00000237415,ENSG00000232791,ENSG00000143119,ENSG00000261654,ENSG00000232811,ENSG00000225672,ENSG00000252760
chr1	110916691	110917213	1:110916691-110917213	ENSG00000237415,ENSG00000232791,ENSG00000261654,ENSG00000232811,ENSG00000225672,ENSG00000252760
chr1	110956603	110956799	1:110956603-110956799	ENSG00000261654,ENSG00000232811,ENSG00000121931,ENSG00000273010
chr1	110963241	110964357	1:110963241-110964357	ENSG00000237415,ENSG00000232791,ENSG00000261654,ENSG00000232811,ENSG00000121931,ENSG00000273010,ENSG00000225672,ENSG00000252760,ENSG00000272982,ENSG00000203878
chr1	110982379	110982779	1:110982379-110982779	ENSG00000143105,ENSG00000237415,ENSG00000232791,ENSG00000261654,ENSG00000232811,ENSG00000225672,ENSG00000252760,ENSG00000272982,ENSG00000203878,ENSG00000236012,ENSG00000232558
chr1	111139470	111140704	1:111139470-111140704	ENSG00000252760,ENSG00000156171,ENSG00000134255,ENSG00000272982,ENSG00000273221
chr1	111200179	111200805	1:111200179-111200805	ENSG00000272982,ENSG00000273221,ENSG00000162777,ENSG00000064886
chr1	111203719	111204712	1:111203719-111204712	ENSG00000272982,ENSG00000273221,ENSG00000162777,ENSG00000064886,ENSG00000203878,ENSG00000236012,ENSG00000227179,ENSG00000085465
chr1	111215800	111216477	1:111215800-111216477	ENSG00000252760,ENSG00000272982,ENSG00000273221,ENSG00000162777,ENSG00000064886,ENSG00000203878,ENSG00000134216,ENSG00000234020,ENSG00000236012,ENSG00000227179,ENSG00000085465,ENSG00000260948,ENSG00000233337
chr1	111219529	111220048	1:111219529-111220048	ENSG00000272982,ENSG00000273221,ENSG00000162777,ENSG00000064886,ENSG00000203878,ENSG00000236012,ENSG00000227179
chr1	111221789	111222188	1:111221789-111222188	ENSG00000272982,ENSG00000273221,ENSG00000064886,ENSG00000203878,ENSG00000236012,ENSG00000227179
chr1	111225851	111226186	1:111225851-111226186	ENSG00000064886,ENSG00000203878,ENSG00000236012,ENSG00000227179
chr1	111229649	111229977	1:111229649-111229977	ENSG00000272982,ENSG00000273221,ENSG00000064886,ENSG00000203878,ENSG00000134216,ENSG00000236012,ENSG00000227179,ENSG00000085465
chr1	111251674	111251975	1:111251674-111251975	ENSG00000064886,ENSG00000236040,ENSG00000203878,ENSG00000134216,ENSG00000234020,ENSG00000236012,ENSG00000227179,ENSG00000085465
chr1	111320560	111320985	1:111320560-111320985	ENSG00000203878,ENSG00000134216,ENSG00000229283,ENSG00000232240,ENSG00000234020,ENSG00000236012,ENSG00000227179
chr1	111346160	111346824	1:111346160-111346824	ENSG00000252760,ENSG00000272982,ENSG00000273221,ENSG00000203878,ENSG00000134216,ENSG00000229283,ENSG00000232240,ENSG00000173947,ENSG00000234020,ENSG00000236012,ENSG00000227179,ENSG00000085465,ENSG00000260948,ENSG00000233337,ENSG00000232558,ENSG00000237556
chr1	111448635	111449829	1:111448635-111449829	ENSG00000236012,ENSG00000227179,ENSG00000085465,ENSG00000260948,ENSG00000233337,ENSG00000243960,ENSG00000116455,ENSG00000199890,ENSG00000116459,ENSG00000232558
chr1	111470682	111471506	1:111470682-111471506	ENSG00000085465,ENSG00000260948,ENSG00000233337,ENSG00000143110,ENSG00000121933,ENSG00000200360
chr1	111473828	111474165	1:111473828-111474165	ENSG00000085465,ENSG00000260948,ENSG00000233337,ENSG00000143110,ENSG00000121933,ENSG00000200360
chr1	111475600	111476128	1:111475600-111476128	ENSG00000085465,ENSG00000260948,ENSG00000233337,ENSG00000143110,ENSG00000121933,ENSG00000200360
chr1	111476813	111477282	1:111476813-111477282	ENSG00000085465,ENSG00000260948,ENSG00000233337,ENSG00000143110,ENSG00000121933,ENSG00000200360
chr1	111507429	111508636	1:111507429-111508636	ENSG00000121933,ENSG00000200360,ENSG00000282608,ENSG00000215867,ENSG00000201028,ENSG00000284830,ENSG00000064703,ENSG00000171385
chr1	111515660	111516537	1:111515660-111516537	ENSG00000121933,ENSG00000200360,ENSG00000282608,ENSG00000215867,ENSG00000201028,ENSG00000232558,ENSG00000231437
chr1	111592832	111593340	1:111592832-111593340	ENSG00000085465,ENSG00000121933,ENSG00000200360,ENSG00000116473,ENSG00000231346,ENSG00000215867,ENSG00000201028,ENSG00000171385,ENSG00000232558,ENSG00000237556
chr1	111596595	111596810	1:111596595-111596810	ENSG00000121933,ENSG00000116473,ENSG00000231346,ENSG00000215867,ENSG00000201028
chr1	111598484	111599011	1:111598484-111599011	ENSG00000121933,ENSG00000200360,ENSG00000116473,ENSG00000231346,ENSG00000215867,ENSG00000201028
chr1	111603956	111604436	1:111603956-111604436	ENSG00000085465,ENSG00000121933,ENSG00000200360,ENSG00000116473,ENSG00000231346,ENSG00000215867,ENSG00000201028,ENSG00000171385,ENSG00000232558,ENSG00000237556,ENSG00000231437
chr1	111619469	111620585	1:111619469-111620585	ENSG00000121933,ENSG00000200360,ENSG00000116473,ENSG00000215867,ENSG00000201028
chr1	111621163	111621475	1:111621163-111621475	ENSG00000116473,ENSG00000215867,ENSG00000201028
chr1	111629370	111629789	1:111629370-111629789	ENSG00000116473,ENSG00000215867,ENSG00000201028
chr1	111664112	111664521	1:111664112-111664521	ENSG00000200360,ENSG00000215867,ENSG00000201028
chr1	111738463	111740474	1:111738463-111740474	ENSG00000197852,ENSG00000227811,ENSG00000284830,ENSG00000064703
chr1	111755233	111756347	1:111755233-111756347	ENSG00000200360,ENSG00000197852,ENSG00000227811,ENSG00000284830,ENSG00000064703,ENSG00000171385,ENSG00000232558,ENSG00000237556,ENSG00000231437
chr1	112293711	112294138	1:112293711-112294138	ENSG00000171385,ENSG00000232558,ENSG00000237556,ENSG00000231437
chr1	112358898	112359143	1:112358898-112359143	ENSG00000171385,ENSG00000232558,ENSG00000237556,ENSG00000231437,ENSG00000231246,ENSG00000234388,ENSG00000238761
chr1	112369618	112370122	1:112369618-112370122	ENSG00000171385,ENSG00000232558,ENSG00000237556,ENSG00000231437,ENSG00000231246,ENSG00000234388,ENSG00000238761
chr1	112390733	112391209	1:112390733-112391209	ENSG00000143079,ENSG00000283296,ENSG00000134245,ENSG00000007341,ENSG00000155366
chr1	112395897	112396591	1:112395897-112396591	ENSG00000171385,ENSG00000231437,ENSG00000143079,ENSG00000283296,ENSG00000134245,ENSG00000007341,ENSG00000235299,ENSG00000252750
chr1	112466008	112466574	1:112466008-112466574	ENSG00000171385,ENSG00000232558,ENSG00000237556,ENSG00000231437,ENSG00000143079,ENSG00000283296,ENSG00000134245,ENSG00000273483,ENSG00000007341,ENSG00000235299
chr1	112501940	112502414	1:112501940-112502414	ENSG00000134245,ENSG00000273483,ENSG00000007341
chr1	112508118	112509434	1:112508118-112509434	ENSG00000134245,ENSG00000273483
chr1	112617955	112619020	1:112617955-112619020	ENSG00000007341,ENSG00000116489,ENSG00000235299,ENSG00000252750
chr1	112619486	112620303	1:112619486-112620303	ENSG00000007341,ENSG00000116489,ENSG00000235299,ENSG00000252750
chr1	112639826	112640678	1:112639826-112640678	ENSG00000116489,ENSG00000235299,ENSG00000252750
chr1	112668763	112669132	1:112668763-112669132	ENSG00000116489,ENSG00000235299,ENSG00000252750,ENSG00000155363,ENSG00000225075
chr1	112674400	112675696	1:112674400-112675696	ENSG00000007341,ENSG00000116489,ENSG00000235299,ENSG00000252750,ENSG00000155363,ENSG00000225075,ENSG00000155366
chr1	112700325	112701098	1:112700325-112701098	ENSG00000155363,ENSG00000225075,ENSG00000155366
chr1	112705047	112705433	1:112705047-112705433	ENSG00000225075,ENSG00000155366,ENSG00000271810
chr1	112706712	112707540	1:112706712-112707540	ENSG00000007341,ENSG00000116489,ENSG00000235299,ENSG00000252750,ENSG00000155363,ENSG00000225075,ENSG00000155366,ENSG00000271810,ENSG00000155367,ENSG00000261595
chr1	112714953	112716505	1:112714953-112716505	ENSG00000155366,ENSG00000271810,ENSG00000155367,ENSG00000261595,ENSG00000184599,ENSG00000234790,ENSG00000229020,ENSG00000287807,ENSG00000237278
chr1	112773643	112774356	1:112773643-112774356	ENSG00000234790
chr1	112794705	112794920	1:112794705-112794920	ENSG00000234790,ENSG00000229020
chr1	112854853	112855087	1:112854853-112855087	ENSG00000215866,ENSG00000224167
chr1	112898219	112898564	1:112898219-112898564	ENSG00000228040,ENSG00000229020,ENSG00000287807
chr1	112955374	112956834	1:112955374-112956834	ENSG00000155380,ENSG00000229020,ENSG00000226419,ENSG00000287807
chr1	113046494	113046956	1:113046494-113046956	ENSG00000155367,ENSG00000261595,ENSG00000234790,ENSG00000155380,ENSG00000229020,ENSG00000226419,ENSG00000287807,ENSG00000198799,ENSG00000237278,ENSG00000233839,ENSG00000236887,ENSG00000238256,ENSG00000232450
chr1	113072660	113073658	1:113072660-113073658	ENSG00000155367,ENSG00000261595,ENSG00000184599,ENSG00000234790,ENSG00000155380,ENSG00000229020,ENSG00000226419,ENSG00000287807,ENSG00000238198,ENSG00000198799,ENSG00000237278,ENSG00000233839,ENSG00000236887,ENSG00000238256,ENSG00000232450
chr1	113389844	113390788	1:113389844-113390788	ENSG00000237278,ENSG00000233839,ENSG00000236887,ENSG00000081026,ENSG00000232499,ENSG00000238256,ENSG00000232450
chr1	113390984	113391346	1:113390984-113391346	ENSG00000237278,ENSG00000233839,ENSG00000236887,ENSG00000081026,ENSG00000232499,ENSG00000238256
chr1	113415428	113415722	1:113415428-113415722	ENSG00000237278,ENSG00000233839,ENSG00000236887,ENSG00000232499,ENSG00000238256,ENSG00000232450
chr1	113742701	113742953	1:113742701-113742953	ENSG00000237278,ENSG00000238256,ENSG00000116793,ENSG00000232450
chr1	113758174	113758442	1:113758174-113758442	ENSG00000116793,ENSG00000232450
chr1	113758917	113759992	1:113758917-113759992	ENSG00000237278,ENSG00000233839,ENSG00000116793,ENSG00000232450,ENSG00000081019,ENSG00000231128
chr1	113783385	113784355	1:113783385-113784355	ENSG00000237278,ENSG00000233839,ENSG00000236887,ENSG00000238256,ENSG00000116793,ENSG00000232450,ENSG00000081019,ENSG00000231128
chr1	113792562	113792882	1:113792562-113792882	ENSG00000233839,ENSG00000236887,ENSG00000238256,ENSG00000232450,ENSG00000081019,ENSG00000231128
chr1	113811678	113812912	1:113811678-113812912	ENSG00000237278,ENSG00000238256,ENSG00000116793,ENSG00000232450,ENSG00000081019,ENSG00000231128,ENSG00000134242,ENSG00000134262
chr1	113850307	113850584	1:113850307-113850584	ENSG00000226167
chr1	113859428	113860028	1:113859428-113860028	ENSG00000233839,ENSG00000238256,ENSG00000134242,ENSG00000226167,ENSG00000188761,ENSG00000134262
chr1	113871507	113872128	1:113871507-113872128	ENSG00000232450,ENSG00000134242,ENSG00000226167,ENSG00000188761,ENSG00000134262
chr1	113872381	113872626	1:113872381-113872626	ENSG00000134242
chr1	113874193	113874519	1:113874193-113874519	ENSG00000134242
chr1	113878971	113879314	1:113878971-113879314	ENSG00000134242,ENSG00000188761
chr1	113880526	113881124	1:113880526-113881124	ENSG00000134242,ENSG00000188761,ENSG00000134262
chr1	113904407	113905669	1:113904407-113905669	ENSG00000134262,ENSG00000118655,ENSG00000235527,ENSG00000163349
chr1	113929064	113930834	1:113929064-113930834	ENSG00000134262,ENSG00000118655,ENSG00000235527,ENSG00000163349
chr1	113935796	113936406	1:113935796-113936406	ENSG00000134262,ENSG00000118655,ENSG00000235527,ENSG00000163349
chr1	113940375	113941077	1:113940375-113941077	ENSG00000163349
chr1	113947403	113947743	1:113947403-113947743	ENSG00000163349
chr1	113975467	113976057	1:113975467-113976057	ENSG00000116774,ENSG00000270780,ENSG00000282048,ENSG00000232895
chr1	113976909	113977277	1:113976909-113977277	ENSG00000116774
chr1	114010859	114011086	1:114010859-114011086	ENSG00000270780,ENSG00000282048,ENSG00000232895
chr1	114088353	114088695	1:114088353-114088695	ENSG00000236887,ENSG00000238256,ENSG00000270780,ENSG00000282048,ENSG00000232895
chr1	114126809	114127156	1:114126809-114127156	ENSG00000282048,ENSG00000134207,ENSG00000232895
chr1	114152685	114153194	1:114152685-114153194	ENSG00000134207
chr1	114153696	114153991	1:114153696-114153991	ENSG00000134207
chr1	114155030	114155239	1:114155030-114155239	ENSG00000134207
chr1	114207512	114208007	1:114207512-114208007	ENSG00000282048,ENSG00000232895
chr1	114219055	114219409	1:114219055-114219409	ENSG00000282048,ENSG00000232895
chr1	114282749	114283093	1:114282749-114283093	ENSG00000233839,ENSG00000236887,ENSG00000238256,ENSG00000232450,ENSG00000116774,ENSG00000270780,ENSG00000282048,ENSG00000232895,ENSG00000273698
chr1	114330487	114330960	1:114330487-114330960	ENSG00000233839,ENSG00000232895,ENSG00000236480
chr1	114334333	114334803	1:114334333-114334803	-
chr1	114341121	114341917	1:114341121-114341917	ENSG00000232895,ENSG00000271419,ENSG00000236480,ENSG00000242769,ENSG00000227970
chr1	114342236	114342764	1:114342236-114342764	ENSG00000271419,ENSG00000236480,ENSG00000242769,ENSG00000227970
chr1	114346419	114346835	1:114346419-114346835	ENSG00000232895,ENSG00000271419,ENSG00000236480,ENSG00000242769,ENSG00000227970
chr1	114428326	114428521	1:114428326-114428521	ENSG00000226984
chr1	114467327	114467650	1:114467327-114467650	ENSG00000197323,ENSG00000226984,ENSG00000225650,ENSG00000236480
chr1	114468023	114468386	1:114468023-114468386	ENSG00000197323,ENSG00000226984,ENSG00000225650,ENSG00000236480
chr1	114482650	114483280	1:114482650-114483280	ENSG00000226984,ENSG00000225650,ENSG00000201114,ENSG00000236480
chr1	114490059	114490271	1:114490059-114490271	ENSG00000226984,ENSG00000201114,ENSG00000236480
chr1	114505122	114505675	1:114505122-114505675	ENSG00000197323,ENSG00000226984,ENSG00000201114,ENSG00000236480
chr1	114510468	114511957	1:114510468-114511957	ENSG00000197323,ENSG00000226984,ENSG00000201114,ENSG00000236480
chr1	114581321	114582084	1:114581321-114582084	ENSG00000236480,ENSG00000116752,ENSG00000175984,ENSG00000242769,ENSG00000009307,ENSG00000201900,ENSG00000227970
chr1	114669630	114670630	1:114669630-114670630	ENSG00000236480,ENSG00000175984,ENSG00000116748,ENSG00000242769,ENSG00000201900,ENSG00000227970
chr1	114716376	114717124	1:114716376-114717124	ENSG00000116748,ENSG00000242769,ENSG00000213281,ENSG00000009307,ENSG00000201900
chr1	114756030	114756410	1:114756030-114756410	ENSG00000009307,ENSG00000201900
chr1	114757051	114758228	1:114757051-114758228	ENSG00000242769,ENSG00000009307,ENSG00000201900
chr1	114780263	114781022	1:114780263-114781022	ENSG00000242769,ENSG00000009307,ENSG00000201900,ENSG00000052723,ENSG00000227970,ENSG00000198765
chr1	115052477	115052764	1:115052477-115052764	ENSG00000227970,ENSG00000198765,ENSG00000134200,ENSG00000134198
chr1	115062541	115063479	1:115062541-115063479	ENSG00000227970,ENSG00000198765,ENSG00000134200,ENSG00000134198,ENSG00000233730,ENSG00000285698,ENSG00000228035,ENSG00000134259,ENSG00000287103,ENSG00000226973,ENSG00000274468,ENSG00000229101,ENSG00000232185,ENSG00000270631
chr1	115073397	115074005	1:115073397-115074005	ENSG00000227970,ENSG00000198765,ENSG00000134200,ENSG00000287103,ENSG00000270631
chr1	115084919	115085254	1:115084919-115085254	ENSG00000134198
chr1	115086307	115086712	1:115086307-115086712	ENSG00000198765,ENSG00000134200,ENSG00000134198,ENSG00000233730,ENSG00000287103
chr1	115089132	115090100	1:115089132-115090100	ENSG00000198765,ENSG00000134200,ENSG00000134198,ENSG00000233730,ENSG00000287103
chr1	115098887	115099860	1:115098887-115099860	ENSG00000227970,ENSG00000198765,ENSG00000134200,ENSG00000134198,ENSG00000233730,ENSG00000285698,ENSG00000228035,ENSG00000134259,ENSG00000287103,ENSG00000226973,ENSG00000274468,ENSG00000229101,ENSG00000232185,ENSG00000270631
chr1	115107999	115108201	1:115107999-115108201	ENSG00000198765,ENSG00000134200,ENSG00000233730,ENSG00000274468,ENSG00000270631
chr1	115139026	115139322	1:115139026-115139322	ENSG00000227970,ENSG00000198765,ENSG00000134200,ENSG00000285698,ENSG00000228035,ENSG00000134259,ENSG00000287103,ENSG00000226973,ENSG00000274468,ENSG00000229101,ENSG00000232185,ENSG00000270631,ENSG00000118729
chr1	115608283	115608572	1:115608283-115608572	ENSG00000285698,ENSG00000228035,ENSG00000134259,ENSG00000287103,ENSG00000274468,ENSG00000229101,ENSG00000232185,ENSG00000270631,ENSG00000239984,ENSG00000207502,ENSG00000118729
chr1	115641688	115643098	1:115641688-115643098	ENSG00000285698,ENSG00000228035,ENSG00000134259,ENSG00000287103,ENSG00000229101,ENSG00000232185,ENSG00000270631,ENSG00000207502,ENSG00000173218,ENSG00000118729
chr1	115648941	115649230	1:115648941-115649230	ENSG00000287103,ENSG00000229101,ENSG00000232185,ENSG00000270631,ENSG00000207502,ENSG00000173218,ENSG00000118729
chr1	115655381	115655652	1:115655381-115655652	ENSG00000207502,ENSG00000173218,ENSG00000118729
chr1	115670789	115671318	1:115670789-115671318	ENSG00000229101,ENSG00000232185,ENSG00000270631,ENSG00000207502,ENSG00000173218,ENSG00000118729
chr1	115676888	115677407	1:115676888-115677407	ENSG00000285698,ENSG00000228035,ENSG00000232185,ENSG00000270631,ENSG00000207502,ENSG00000173218,ENSG00000118729
chr1	115807704	115808117	1:115807704-115808117	ENSG00000270631,ENSG00000118729,ENSG00000177551,ENSG00000214204,ENSG00000228127,ENSG00000271143
chr1	115828193	115829009	1:115828193-115829009	ENSG00000229101,ENSG00000118729,ENSG00000177551,ENSG00000214204,ENSG00000228127,ENSG00000271143
chr1	115975926	115977019	1:115975926-115977019	ENSG00000229101,ENSG00000118729,ENSG00000177551,ENSG00000214204,ENSG00000228127,ENSG00000271143,ENSG00000163393
chr1	115981346	115981653	1:115981346-115981653	ENSG00000214204,ENSG00000228127,ENSG00000271143,ENSG00000163393
chr1	116006299	116007089	1:116006299-116007089	ENSG00000134259,ENSG00000287103,ENSG00000229101,ENSG00000232185,ENSG00000270631,ENSG00000118729,ENSG00000177551,ENSG00000214204,ENSG00000228127,ENSG00000271143,ENSG00000237993
chr1	116020444	116021100	1:116020444-116021100	ENSG00000229101,ENSG00000232185,ENSG00000118729,ENSG00000177551,ENSG00000214204,ENSG00000228127,ENSG00000271143,ENSG00000163393,ENSG00000237993
chr1	116116093	116116353	1:116116093-116116353	ENSG00000173212
chr1	116138898	116139471	1:116138898-116139471	ENSG00000173212,ENSG00000221040,ENSG00000287217,ENSG00000163399,ENSG00000233154,ENSG00000200547,ENSG00000224950,ENSG00000286276
chr1	116151880	116152535	1:116151880-116152535	ENSG00000235933,ENSG00000221040,ENSG00000287217,ENSG00000163399,ENSG00000233154,ENSG00000200547,ENSG00000224950
chr1	116168168	116169028	1:116168168-116169028	ENSG00000235933,ENSG00000221040,ENSG00000287217,ENSG00000233154,ENSG00000200547
chr1	116325781	116326478	1:116325781-116326478	ENSG00000221040,ENSG00000287217,ENSG00000233154,ENSG00000200547
chr1	116372718	116374298	1:116372718-116374298	ENSG00000221040,ENSG00000287217,ENSG00000163399,ENSG00000203865,ENSG00000233154,ENSG00000200547
chr1	116377835	116378068	1:116377835-116378068	ENSG00000163399
chr1	116418198	116418985	1:116418198-116418985	ENSG00000163399,ENSG00000203865,ENSG00000212385,ENSG00000233154,ENSG00000230381,ENSG00000200547
chr1	116433990	116434209	1:116433990-116434209	ENSG00000233154,ENSG00000230381,ENSG00000200547
chr1	116435999	116436486	1:116435999-116436486	ENSG00000233154,ENSG00000230381,ENSG00000200547
chr1	116485182	116485778	1:116485182-116485778	ENSG00000221040,ENSG00000287217,ENSG00000233154,ENSG00000200547,ENSG00000224950,ENSG00000286276
chr1	116498985	116499303	1:116498985-116499303	ENSG00000233154,ENSG00000200547,ENSG00000224950,ENSG00000286276
chr1	116503707	116504961	1:116503707-116504961	ENSG00000221040,ENSG00000287217,ENSG00000233154,ENSG00000200547,ENSG00000224950,ENSG00000286276,ENSG00000177173
chr1	116515000	116515989	1:116515000-116515989	ENSG00000221040,ENSG00000287217,ENSG00000233154,ENSG00000200547,ENSG00000177173
chr1	116540286	116540535	1:116540286-116540535	ENSG00000116815,ENSG00000177173
chr1	116551325	116551725	1:116551325-116551725	ENSG00000116815,ENSG00000177173,ENSG00000264419
chr1	116556438	116557063	1:116556438-116557063	ENSG00000116815,ENSG00000177173,ENSG00000264419,ENSG00000203864
chr1	116569999	116571468	1:116569999-116571468	ENSG00000116815,ENSG00000177173,ENSG00000264419,ENSG00000211543,ENSG00000203864
chr1	116590323	116591036	1:116590323-116591036	ENSG00000116815,ENSG00000203864,ENSG00000231072,ENSG00000134258
chr1	116596189	116596528	1:116596189-116596528	ENSG00000116815,ENSG00000203864,ENSG00000231072
chr1	116606184	116606380	1:116606184-116606380	ENSG00000203864
chr1	116667417	116667958	1:116667417-116667958	ENSG00000143061,ENSG00000211543,ENSG00000203864,ENSG00000231072
chr1	116724865	116725156	1:116724865-116725156	ENSG00000203864,ENSG00000231072,ENSG00000134256
chr1	116737235	116737691	1:116737235-116737691	ENSG00000203864,ENSG00000231072,ENSG00000223489,ENSG00000236137
chr1	116738738	116739294	1:116738738-116739294	ENSG00000203864,ENSG00000231072,ENSG00000223489,ENSG00000116824,ENSG00000134256,ENSG00000236137,ENSG00000215930,ENSG00000228453,ENSG00000134258,ENSG00000235202
chr1	116754174	116754476	1:116754174-116754476	ENSG00000203864,ENSG00000231072,ENSG00000223489,ENSG00000116824
chr1	116756092	116756487	1:116756092-116756487	ENSG00000116824
chr1	116758567	116758871	1:116758567-116758871	ENSG00000116824
chr1	116763284	116763647	1:116763284-116763647	ENSG00000116824
chr1	116769374	116770180	1:116769374-116770180	ENSG00000203864,ENSG00000231072,ENSG00000116824,ENSG00000225079,ENSG00000134256,ENSG00000134258,ENSG00000277141,ENSG00000235202,ENSG00000287980
chr1	116777932	116778345	1:116777932-116778345	ENSG00000225079
chr1	116789516	116790296	1:116789516-116790296	ENSG00000203864,ENSG00000231072,ENSG00000225079
chr1	116799349	116799804	1:116799349-116799804	ENSG00000203864,ENSG00000231072,ENSG00000225079
chr1	116806235	116806548	1:116806235-116806548	ENSG00000203864
chr1	116808861	116809465	1:116808861-116809465	ENSG00000203864,ENSG00000231072,ENSG00000225079,ENSG00000134258
chr1	116816512	116816984	1:116816512-116816984	ENSG00000203864,ENSG00000231072,ENSG00000134256,ENSG00000134258,ENSG00000277141,ENSG00000287980
chr1	116817592	116817978	1:116817592-116817978	ENSG00000203864
chr1	116877839	116878911	1:116877839-116878911	ENSG00000272715,ENSG00000134256
chr1	116910036	116910708	1:116910036-116910708	ENSG00000272715,ENSG00000134247,ENSG00000134256
chr1	116933565	116934109	1:116933565-116934109	ENSG00000272715,ENSG00000134247,ENSG00000252510,ENSG00000134256,ENSG00000277141
chr1	116962636	116963290	1:116962636-116963290	ENSG00000134247,ENSG00000252510,ENSG00000134256
chr1	116987151	116987772	1:116987151-116987772	ENSG00000134247,ENSG00000252510,ENSG00000134256
chr1	117049122	117049618	1:117049122-117049618	ENSG00000134256,ENSG00000236137
chr1	117051312	117051966	1:117051312-117051966	ENSG00000231072,ENSG00000134256,ENSG00000236137,ENSG00000215930,ENSG00000228453
chr1	117059428	117060684	1:117059428-117060684	ENSG00000231072,ENSG00000134256,ENSG00000236137,ENSG00000116830,ENSG00000215930,ENSG00000134253,ENSG00000228453,ENSG00000134258,ENSG00000277141,ENSG00000235202
chr1	117067751	117068021	1:117067751-117068021	ENSG00000116830,ENSG00000215930,ENSG00000228453,ENSG00000134258,ENSG00000235202
chr1	117121519	117122403	1:117121519-117122403	ENSG00000116830,ENSG00000215930,ENSG00000134253,ENSG00000228453,ENSG00000134258,ENSG00000277141,ENSG00000235202
chr1	117366355	117367889	1:117366355-117367889	ENSG00000134258,ENSG00000277141,ENSG00000235202,ENSG00000271427,ENSG00000198162,ENSG00000279513
chr1	117387445	117387790	1:117387445-117387790	ENSG00000277141,ENSG00000235202,ENSG00000271427,ENSG00000279513
chr1	117429377	117429581	1:117429377-117429581	ENSG00000235202,ENSG00000198162,ENSG00000279513
chr1	117558554	117558982	1:117558554-117558982	ENSG00000134258,ENSG00000277141,ENSG00000235202,ENSG00000279513,ENSG00000226755,ENSG00000212266,ENSG00000270719,ENSG00000228217,ENSG00000155761,ENSG00000287980,ENSG00000222209,ENSG00000226126,ENSG00000229911,ENSG00000203859,ENSG00000229570
chr1	117572581	117573154	1:117572581-117573154	ENSG00000277141,ENSG00000235202,ENSG00000279513,ENSG00000226755,ENSG00000212266,ENSG00000270719,ENSG00000228217,ENSG00000155761,ENSG00000222209
chr1	117605349	117607761	1:117605349-117607761	ENSG00000236866,ENSG00000183508,ENSG00000212266,ENSG00000270719
chr1	117612972	117613270	1:117612972-117613270	ENSG00000236866,ENSG00000183508
chr1	117615484	117615972	1:117615484-117615972	ENSG00000134258,ENSG00000279513,ENSG00000236866,ENSG00000183508,ENSG00000212266,ENSG00000270719,ENSG00000228217,ENSG00000155761,ENSG00000287980,ENSG00000222209,ENSG00000226126,ENSG00000229911
chr1	117622516	117622903	1:117622516-117622903	-
chr1	117644423	117645081	1:117644423-117645081	ENSG00000134258,ENSG00000277141,ENSG00000235202,ENSG00000279513,ENSG00000226755,ENSG00000236866,ENSG00000183508,ENSG00000213262,ENSG00000212266,ENSG00000270719,ENSG00000228217,ENSG00000155761,ENSG00000287980,ENSG00000222209,ENSG00000226126,ENSG00000229911,ENSG00000229570
chr1	117656019	117656722	1:117656019-117656722	ENSG00000134258,ENSG00000277141,ENSG00000235202,ENSG00000279513,ENSG00000226755,ENSG00000236866,ENSG00000183508,ENSG00000213262,ENSG00000212266,ENSG00000270719,ENSG00000228217,ENSG00000155761,ENSG00000287980,ENSG00000222209,ENSG00000226126,ENSG00000229911,ENSG00000232780,ENSG00000203858,ENSG00000229570
chr1	117664170	117664929	1:117664170-117664929	ENSG00000134258,ENSG00000277141,ENSG00000235202,ENSG00000279513,ENSG00000226755,ENSG00000236866,ENSG00000183508,ENSG00000213262,ENSG00000212266,ENSG00000270719,ENSG00000228217,ENSG00000155761,ENSG00000287980,ENSG00000222209,ENSG00000226126,ENSG00000229911,ENSG00000232780,ENSG00000203858,ENSG00000229570
chr1	117674474	117674807	1:117674474-117674807	ENSG00000277141,ENSG00000279513,ENSG00000212266,ENSG00000270719,ENSG00000228217,ENSG00000155761,ENSG00000229911
chr1	117734813	117735502	1:117734813-117735502	ENSG00000134258,ENSG00000277141,ENSG00000235202,ENSG00000279513,ENSG00000212266,ENSG00000270719,ENSG00000228217,ENSG00000155761,ENSG00000287980,ENSG00000222209,ENSG00000226126,ENSG00000229911
chr1	117758579	117759252	1:117758579-117759252	ENSG00000134258,ENSG00000277141,ENSG00000235202,ENSG00000279513,ENSG00000226755,ENSG00000212266,ENSG00000270719,ENSG00000228217,ENSG00000155761,ENSG00000287980,ENSG00000222209,ENSG00000226126,ENSG00000229570
chr1	117928996	117930120	1:117928996-117930120	ENSG00000279513,ENSG00000196505,ENSG00000065183,ENSG00000155761,ENSG00000287980,ENSG00000222209
chr1	119001370	119001655	1:119001370-119001655	ENSG00000287980,ENSG00000222209,ENSG00000226126,ENSG00000229911,ENSG00000092607,ENSG00000226172,ENSG00000239216,ENSG00000224238,ENSG00000236804,ENSG00000203859,ENSG00000232780,ENSG00000203858,ENSG00000187481,ENSG00000229570
chr1	119008587	119008798	1:119008587-119008798	ENSG00000155761,ENSG00000287980,ENSG00000222209,ENSG00000226126,ENSG00000229911,ENSG00000092607,ENSG00000226172,ENSG00000239216,ENSG00000224238,ENSG00000236804
chr1	119069691	119070407	1:119069691-119070407	ENSG00000155761,ENSG00000287980,ENSG00000222209,ENSG00000226126,ENSG00000229911,ENSG00000092607,ENSG00000116874,ENSG00000224238,ENSG00000223575,ENSG00000236804,ENSG00000227056,ENSG00000203859,ENSG00000232780,ENSG00000203858,ENSG00000187481,ENSG00000229570,ENSG00000226443,ENSG00000239873,ENSG00000203855,ENSG00000270231
chr1	119093722	119093979	1:119093722-119093979	ENSG00000287980,ENSG00000222209,ENSG00000226126,ENSG00000229911,ENSG00000116874,ENSG00000224238,ENSG00000223575,ENSG00000236804,ENSG00000227056,ENSG00000203859,ENSG00000232780,ENSG00000187481,ENSG00000229570
chr1	119139497	119141084	1:119139497-119141084	ENSG00000287980,ENSG00000222209,ENSG00000229911,ENSG00000116874,ENSG00000224238,ENSG00000236804,ENSG00000231365,ENSG00000227056,ENSG00000203859,ENSG00000232780,ENSG00000203858,ENSG00000229570,ENSG00000239873,ENSG00000203855
chr1	119327595	119327943	1:119327595-119327943	ENSG00000227712,ENSG00000232650,ENSG00000194297,ENSG00000203859,ENSG00000232780,ENSG00000203858,ENSG00000187481,ENSG00000229570
chr1	119647877	119648458	1:119647877-119648458	ENSG00000203859,ENSG00000232780,ENSG00000187481,ENSG00000229570,ENSG00000203857,ENSG00000226443,ENSG00000239873,ENSG00000203855,ENSG00000240244,ENSG00000260941,ENSG00000198857,ENSG00000143067,ENSG00000092621,ENSG00000134240
chr1	119675335	119675774	1:119675335-119675774	ENSG00000203859,ENSG00000232780,ENSG00000203858,ENSG00000187481,ENSG00000229570,ENSG00000203857,ENSG00000226443,ENSG00000239873,ENSG00000203855,ENSG00000240244,ENSG00000260941,ENSG00000198857,ENSG00000092621,ENSG00000134240,ENSG00000134193,ENSG00000286106
chr1	119711810	119712812	1:119711810-119712812	ENSG00000203855,ENSG00000092621,ENSG00000134240
chr1	119886164	119886404	1:119886164-119886404	ENSG00000229570,ENSG00000226443,ENSG00000239873,ENSG00000203855,ENSG00000240244,ENSG00000260941,ENSG00000134240,ENSG00000134193,ENSG00000215864,ENSG00000227205,ENSG00000226446,ENSG00000134249,ENSG00000270231,ENSG00000273694
chr1	119948780	119949092	1:119948780-119949092	ENSG00000134240,ENSG00000134193,ENSG00000134249,ENSG00000275131,ENSG00000275129
chr1	119968029	119968421	1:119968029-119968421	ENSG00000187481,ENSG00000229570,ENSG00000226443,ENSG00000239873,ENSG00000240244,ENSG00000260941,ENSG00000134240,ENSG00000134193,ENSG00000215864,ENSG00000134249,ENSG00000273406,ENSG00000274642,ENSG00000275131,ENSG00000273694,ENSG00000268993
chr1	119977349	119977613	1:119977349-119977613	ENSG00000226443,ENSG00000134240,ENSG00000134193,ENSG00000274642,ENSG00000286106
chr1	119987645	119988153	1:119987645-119988153	ENSG00000232780,ENSG00000187481,ENSG00000229570,ENSG00000226443,ENSG00000239873,ENSG00000203855,ENSG00000240244,ENSG00000260941,ENSG00000134240,ENSG00000134193,ENSG00000134250,ENSG00000277313,ENSG00000273136
chr1	120018273	120018509	1:120018273-120018509	ENSG00000235595,ENSG00000134193,ENSG00000215864,ENSG00000134250
chr1	120068678	120069910	1:120068678-120069910	ENSG00000232780,ENSG00000134240,ENSG00000134250
chr1	120081266	120081486	1:120081266-120081486	ENSG00000235595,ENSG00000249798,ENSG00000134240,ENSG00000134193,ENSG00000227205,ENSG00000207149
chr1	120105318	120105601	1:120105318-120105601	ENSG00000134250,ENSG00000207149
chr1	120132023	120132272	1:120132023-120132272	ENSG00000134240,ENSG00000273406,ENSG00000207149,ENSG00000273694,ENSG00000286106
chr1	120142858	120143156	1:120142858-120143156	ENSG00000227056,ENSG00000232780,ENSG00000203858,ENSG00000187481,ENSG00000229570,ENSG00000226443,ENSG00000239873,ENSG00000203855,ENSG00000240244,ENSG00000260941,ENSG00000198857,ENSG00000134240,ENSG00000134193,ENSG00000215864,ENSG00000227205,ENSG00000226446,ENSG00000134249,ENSG00000207149,ENSG00000274642,ENSG00000270231,ENSG00000275131,ENSG00000273694,ENSG00000281741,ENSG00000226067
chr1	121269715	121270286	1:121269715-121270286	ENSG00000134240,ENSG00000227205,ENSG00000188610,ENSG00000171943,ENSG00000228826,ENSG00000224857
chr1	121263288	121264274	1:121263288-121264274	ENSG00000232780,ENSG00000203858,ENSG00000187481,ENSG00000203857,ENSG00000249798,ENSG00000285215,ENSG00000188610,ENSG00000171943,ENSG00000224857
chr1	143971978	143973018	1:143971978-143973018	ENSG00000276118,ENSG00000277095,ENSG00000277702,ENSG00000264145,ENSG00000235887,ENSG00000179571,ENSG00000223779,ENSG00000270962,ENSG00000263590,ENSG00000252105,ENSG00000263513,ENSG00000270872,ENSG00000276674,ENSG00000275075,ENSG00000275767,ENSG00000232527,ENSG00000276442,ENSG00000175658,ENSG00000276756,ENSG00000271567,ENSG00000279782,ENSG00000277199,ENSG00000224363,ENSG00000278273,ENSG00000222854,ENSG00000273825,ENSG00000287607,ENSG00000271644,ENSG00000256374,ENSG00000278182,ENSG00000275064,ENSG00000143127,ENSG00000201789,ENSG00000271121,ENSG00000276975
chr1	143905609	143905964	1:143905609-143905964	ENSG00000274927,ENSG00000223495,ENSG00000273213,ENSG00000230186
chr1	143904050	143905129	1:143904050-143905129	ENSG00000276118,ENSG00000277095,ENSG00000264145,ENSG00000203825,ENSG00000234571
chr1	143884509	143885520	1:143884509-143885520	ENSG00000276118,ENSG00000277095,ENSG00000264145,ENSG00000274927,ENSG00000223495,ENSG00000235887,ENSG00000202167,ENSG00000207349,ENSG00000223779,ENSG00000270962,ENSG00000263590,ENSG00000252105,ENSG00000237503,ENSG00000234571,ENSG00000263513,ENSG00000270872,ENSG00000276674,ENSG00000275075,ENSG00000275767,ENSG00000232527,ENSG00000276442,ENSG00000175658,ENSG00000276756,ENSG00000266338
chr1	121362023	121362761	1:121362023-121362761	ENSG00000227056,ENSG00000215864,ENSG00000230806,ENSG00000227082
chr1	121396297	121397201	1:121396297-121397201	ENSG00000268993,ENSG00000230806,ENSG00000227082
chr1	121516287	121516874	1:121516287-121516874	ENSG00000198019,ENSG00000228826,ENSG00000233432,ENSG00000272583,ENSG00000231752,ENSG00000224857
chr1	121518989	121519867	1:121518989-121519867	ENSG00000274642,ENSG00000198019,ENSG00000228826,ENSG00000233432,ENSG00000272583,ENSG00000231752,ENSG00000224857
chr1	121610168	121610622	1:121610168-121610622	-
chr1	121611259	121611508	1:121611259-121611508	-
chr1	121612145	121612704	1:121612145-121612704	-
chr1	121613082	121613391	1:121613082-121613391	-
chr1	121615988	121616332	1:121615988-121616332	-
chr1	121625512	121625732	1:121625512-121625732	-
chr1	121684945	121685171	1:121684945-121685171	-
chr1	121736804	121737305	1:121736804-121737305	-
chr1	121742283	121743631	1:121742283-121743631	-
chr1	148371605	148371880	1:148371605-148371880	ENSG00000270339,ENSG00000224335,ENSG00000272824,ENSG00000207340,ENSG00000274210,ENSG00000255148
chr1	148372758	148373009	1:148372758-148373009	ENSG00000270339,ENSG00000224335,ENSG00000272824,ENSG00000207340,ENSG00000274210,ENSG00000255148
chr1	148388599	148389091	1:148388599-148389091	ENSG00000274408,ENSG00000227700,ENSG00000274020,ENSG00000272824,ENSG00000207340,ENSG00000252135,ENSG00000278596,ENSG00000238825,ENSG00000231551,ENSG00000201183,ENSG00000225871,ENSG00000236334,ENSG00000274210,ENSG00000286019,ENSG00000222788,ENSG00000255148,ENSG00000254539,ENSG00000274265
chr1	148402117	148403064	1:148402117-148403064	ENSG00000287978,ENSG00000274428,ENSG00000224335,ENSG00000274020,ENSG00000272824,ENSG00000207340,ENSG00000252135,ENSG00000278596,ENSG00000238825,ENSG00000231551,ENSG00000201183,ENSG00000225871,ENSG00000285062,ENSG00000280649,ENSG00000274210,ENSG00000222788,ENSG00000254539,ENSG00000269713,ENSG00000234232
chr1	120342045	120342429	1:120342045-120342429	ENSG00000203859,ENSG00000235595,ENSG00000229570,ENSG00000227205,ENSG00000223804,ENSG00000273727
chr1	148481034	148481541	1:148481034-148481541	ENSG00000233396,ENSG00000268043,ENSG00000278811,ENSG00000213226,ENSG00000265107,ENSG00000274415,ENSG00000234283,ENSG00000228626,ENSG00000252744,ENSG00000283676,ENSG00000202408,ENSG00000272824,ENSG00000207340,ENSG00000252135,ENSG00000278596,ENSG00000238825,ENSG00000225871,ENSG00000236334,ENSG00000252515,ENSG00000177144,ENSG00000275140,ENSG00000271546,ENSG00000252656,ENSG00000273591,ENSG00000274423,ENSG00000275229
chr1	143971970	143972882	1:143971970-143972882	ENSG00000276118,ENSG00000277095,ENSG00000277702,ENSG00000264145,ENSG00000235887,ENSG00000179571,ENSG00000223779,ENSG00000270962,ENSG00000263590,ENSG00000252105,ENSG00000263513,ENSG00000270872,ENSG00000276674,ENSG00000275075,ENSG00000275767,ENSG00000232527,ENSG00000276442,ENSG00000175658,ENSG00000276756,ENSG00000271567,ENSG00000279782,ENSG00000277199,ENSG00000224363,ENSG00000278273,ENSG00000222854,ENSG00000273825,ENSG00000287607,ENSG00000271644,ENSG00000256374,ENSG00000278182,ENSG00000275064,ENSG00000143127,ENSG00000201789,ENSG00000271121,ENSG00000276975
chr1	144026089	144026340	1:144026089-144026340	ENSG00000276118,ENSG00000277095,ENSG00000277702,ENSG00000264145,ENSG00000235887,ENSG00000179571,ENSG00000223779,ENSG00000270962,ENSG00000263590,ENSG00000252105,ENSG00000263513,ENSG00000270872,ENSG00000276674,ENSG00000275075,ENSG00000275767,ENSG00000232527,ENSG00000276442,ENSG00000175658,ENSG00000276756,ENSG00000271567,ENSG00000279782,ENSG00000277199,ENSG00000224363,ENSG00000278273,ENSG00000222854,ENSG00000273825,ENSG00000287607,ENSG00000271644,ENSG00000256374,ENSG00000278182,ENSG00000275064,ENSG00000201789,ENSG00000271121
chr1	145016138	145016549	1:145016138-145016549	ENSG00000207501,ENSG00000276216,ENSG00000236140
chr1	145009928	145010546	1:145009928-145010546	ENSG00000278182,ENSG00000275064
chr1	144046219	144046478	1:144046219-144046478	ENSG00000276118,ENSG00000277095,ENSG00000277702,ENSG00000264145,ENSG00000235887,ENSG00000270962,ENSG00000263590,ENSG00000252105,ENSG00000263513,ENSG00000270872,ENSG00000276674,ENSG00000275075,ENSG00000275767,ENSG00000232527,ENSG00000276442,ENSG00000175658,ENSG00000276756,ENSG00000271567,ENSG00000279782,ENSG00000277199,ENSG00000224363,ENSG00000278273,ENSG00000222854,ENSG00000273825,ENSG00000287607,ENSG00000256374,ENSG00000287374,ENSG00000278182,ENSG00000275064,ENSG00000174827
chr1	149636136	149637122	1:149636136-149637122	ENSG00000286219,ENSG00000286185,ENSG00000277147,ENSG00000284964,ENSG00000275557,ENSG00000206828,ENSG00000284842,ENSG00000226500
chr1	145214416	145215386	1:145214416-145215386	ENSG00000207501,ENSG00000276216,ENSG00000272150,ENSG00000117262
chr1	145272725	145273160	1:145272725-145273160	ENSG00000276674,ENSG00000275075,ENSG00000275767,ENSG00000232527,ENSG00000276442,ENSG00000175658,ENSG00000276756,ENSG00000271567,ENSG00000279782,ENSG00000277199,ENSG00000224363,ENSG00000278273,ENSG00000222854,ENSG00000273825,ENSG00000287607,ENSG00000283752,ENSG00000256374,ENSG00000271291,ENSG00000278182,ENSG00000275064,ENSG00000131788,ENSG00000201789,ENSG00000271121
chr1	120941972	120942983	1:120941972-120942983	ENSG00000223804,ENSG00000273727,ENSG00000275131,ENSG00000277610,ENSG00000285215,ENSG00000273516,ENSG00000234998,ENSG00000223345,ENSG00000227193,ENSG00000213244,ENSG00000275129
chr1	149176480	149177436	1:149176480-149177436	ENSG00000274372,ENSG00000232265,ENSG00000234283,ENSG00000238107,ENSG00000252515,ENSG00000177144,ENSG00000275140,ENSG00000271546,ENSG00000252656,ENSG00000273591,ENSG00000274423,ENSG00000275229,ENSG00000270882,ENSG00000270276,ENSG00000264207,ENSG00000206635
chr1	149175507	149175994	1:149175507-149175994	ENSG00000234283,ENSG00000238107
chr1	149162935	149163187	1:149162935-149163187	ENSG00000201699,ENSG00000285554,ENSG00000224690
chr1	149160375	149160693	1:149160375-149160693	ENSG00000201699,ENSG00000285554,ENSG00000224690
chr1	149128741	149129480	1:149128741-149129480	ENSG00000223728,ENSG00000228626,ENSG00000207340,ENSG00000252515,ENSG00000177144,ENSG00000275140,ENSG00000271546,ENSG00000252656,ENSG00000269713,ENSG00000274019,ENSG00000273591,ENSG00000274423,ENSG00000275229,ENSG00000270882,ENSG00000270276,ENSG00000264207,ENSG00000223945
chr1	148951817	148952904	1:148951817-148952904	ENSG00000238765,ENSG00000286019,ENSG00000178104,ENSG00000255148,ENSG00000269713,ENSG00000270882,ENSG00000270276,ENSG00000264207
chr1	148844191	148844711	1:148844191-148844711	ENSG00000234190,ENSG00000252515,ENSG00000177144,ENSG00000275140,ENSG00000271546,ENSG00000252656,ENSG00000272755,ENSG00000273591,ENSG00000274423,ENSG00000275229,ENSG00000270882,ENSG00000270276,ENSG00000264207,ENSG00000228126
chr1	148825179	148825400	1:148825179-148825400	ENSG00000199879,ENSG00000178104
chr1	120176151	120176702	1:120176151-120176702	ENSG00000232780,ENSG00000203858,ENSG00000229570,ENSG00000226443,ENSG00000239873,ENSG00000203855,ENSG00000240244,ENSG00000260941,ENSG00000134240,ENSG00000134193,ENSG00000215864,ENSG00000265808,ENSG00000274642,ENSG00000277313,ENSG00000223804,ENSG00000273727,ENSG00000270231,ENSG00000270392,ENSG00000275131,ENSG00000273694,ENSG00000275933,ENSG00000286106,ENSG00000273136,ENSG00000198019
chr1	148758285	148759173	1:148758285-148759173	ENSG00000252515,ENSG00000177144,ENSG00000275140,ENSG00000271546,ENSG00000252656,ENSG00000272755,ENSG00000273591,ENSG00000274423,ENSG00000275229,ENSG00000270882,ENSG00000270276,ENSG00000264207
chr1	148748544	148749742	1:148748544-148749742	ENSG00000252515,ENSG00000177144,ENSG00000275140,ENSG00000271546,ENSG00000252656,ENSG00000272755,ENSG00000273591,ENSG00000274423,ENSG00000275229,ENSG00000270882,ENSG00000270276,ENSG00000264207
chr1	146228153	146229411	1:146228153-146229411	ENSG00000278273,ENSG00000222854,ENSG00000273825,ENSG00000287607,ENSG00000256374,ENSG00000278182,ENSG00000275064,ENSG00000131788,ENSG00000271601,ENSG00000201789,ENSG00000271121,ENSG00000270339,ENSG00000274408,ENSG00000236806,ENSG00000227139
chr1	146177706	146177928	1:146177706-146177928	ENSG00000256374,ENSG00000278182,ENSG00000275064,ENSG00000168509,ENSG00000201789,ENSG00000271121
chr1	146144603	146144879	1:146144603-146144879	ENSG00000168509,ENSG00000272824
chr1	146052008	146052689	1:146052008-146052689	ENSG00000275291,ENSG00000168509,ENSG00000287190,ENSG00000201558,ENSG00000233396
chr1	146038879	146039134	1:146038879-146039134	ENSG00000168509,ENSG00000287190,ENSG00000201558,ENSG00000233396,ENSG00000271425,ENSG00000264343
chr1	146037772	146038422	1:146037772-146038422	ENSG00000281571,ENSG00000168509,ENSG00000287190,ENSG00000201558,ENSG00000233396,ENSG00000271425,ENSG00000264343,ENSG00000274408
chr1	146037081	146037462	1:146037081-146037462	ENSG00000168509,ENSG00000287190,ENSG00000201558,ENSG00000233396,ENSG00000271425,ENSG00000264343
chr1	146007130	146007496	1:146007130-146007496	ENSG00000186364,ENSG00000272031,ENSG00000278431,ENSG00000121851,ENSG00000265972,ENSG00000168509
chr1	145996537	145997295	1:145996537-145997295	ENSG00000271644,ENSG00000272031,ENSG00000278431,ENSG00000121851,ENSG00000265972,ENSG00000168509,ENSG00000273768,ENSG00000274428
chr1	145979088	145979926	1:145979088-145979926	ENSG00000196369,ENSG00000272031,ENSG00000278431,ENSG00000121851,ENSG00000265972,ENSG00000168509,ENSG00000264343
chr1	145964347	145964930	1:145964347-145964930	ENSG00000196369,ENSG00000265241,ENSG00000234222,ENSG00000280778,ENSG00000271601,ENSG00000272031,ENSG00000278431,ENSG00000121851
chr1	145957462	145958380	1:145957462-145958380	ENSG00000265241,ENSG00000234222,ENSG00000280778,ENSG00000271601,ENSG00000272031,ENSG00000278431,ENSG00000121851,ENSG00000264343,ENSG00000276509
chr1	145932597	145933060	1:145932597-145933060	ENSG00000265241,ENSG00000234222,ENSG00000280778
chr1	145927073	145927833	1:145927073-145927833	ENSG00000271644,ENSG00000131779,ENSG00000265241,ENSG00000211451,ENSG00000234222,ENSG00000280778,ENSG00000271601,ENSG00000271425
chr1	145918298	145919252	1:145918298-145919252	ENSG00000233430,ENSG00000143127,ENSG00000244619,ENSG00000131779,ENSG00000265241,ENSG00000211451,ENSG00000234222,ENSG00000280778
chr1	145885676	145886222	1:145885676-145886222	ENSG00000252830,ENSG00000186364,ENSG00000131788,ENSG00000198483,ENSG00000143127,ENSG00000244619,ENSG00000131779,ENSG00000211451,ENSG00000168509,ENSG00000273768
chr1	145872037	145872378	1:145872037-145872378	ENSG00000271644,ENSG00000186364,ENSG00000131788,ENSG00000198483
chr1	145858760	145860057	1:145858760-145860057	ENSG00000196369,ENSG00000215784,ENSG00000186364,ENSG00000131788,ENSG00000278549,ENSG00000271425,ENSG00000264343
chr1	145845324	145846065	1:145845324-145846065	ENSG00000186364,ENSG00000131788,ENSG00000278549
chr1	145823665	145824356	1:145823665-145824356	ENSG00000265531,ENSG00000286620,ENSG00000265491,ENSG00000186141,ENSG00000186364,ENSG00000277655
chr1	145822882	145823086	1:145822882-145823086	ENSG00000265531,ENSG00000265491,ENSG00000186141,ENSG00000277655
chr1	145720943	145721393	1:145720943-145721393	ENSG00000271644,ENSG00000117281
chr1	145719307	145719586	1:145719307-145719586	ENSG00000286620,ENSG00000117281
chr1	145716774	145717180	1:145716774-145717180	ENSG00000117281
chr1	145690374	145691042	1:145690374-145691042	ENSG00000271644,ENSG00000281571,ENSG00000174827,ENSG00000117281,ENSG00000201789,ENSG00000271121
chr1	145689435	145689673	1:145689435-145689673	ENSG00000277702,ENSG00000275291,ENSG00000174827
chr1	145675253	145675722	1:145675253-145675722	ENSG00000272419,ENSG00000277678,ENSG00000174827,ENSG00000201789,ENSG00000271121,ENSG00000226015
chr1	145643828	145644493	1:145643828-145644493	ENSG00000270384,ENSG00000117262,ENSG00000174827,ENSG00000117281,ENSG00000201789,ENSG00000271121,ENSG00000283342,ENSG00000265107
chr1	145607800	145608741	1:145607800-145608741	ENSG00000281571,ENSG00000162825,ENSG00000234367,ENSG00000270384,ENSG00000272150,ENSG00000117262
chr1	147966498	147967192	1:147966498-147967192	ENSG00000277406,ENSG00000227242,ENSG00000272443,ENSG00000272480,ENSG00000277762,ENSG00000265107,ENSG00000274415,ENSG00000223728,ENSG00000121634,ENSG00000188092,ENSG00000206585,ENSG00000227733,ENSG00000238765,ENSG00000286185
chr1	147998038	147998521	1:147998038-147998521	ENSG00000226015,ENSG00000213226,ENSG00000226653,ENSG00000272443,ENSG00000274415,ENSG00000223728,ENSG00000121634,ENSG00000215859,ENSG00000273059,ENSG00000274372,ENSG00000206791,ENSG00000263956,ENSG00000225080,ENSG00000232265,ENSG00000252515,ENSG00000177144,ENSG00000275140,ENSG00000271546,ENSG00000252656
chr1	145465217	145466234	1:145465217-145466234	ENSG00000277918,ENSG00000207501,ENSG00000276216,ENSG00000162825,ENSG00000270384,ENSG00000286620,ENSG00000270722,ENSG00000287374
chr1	145487407	145488036	1:145487407-145488036	ENSG00000272419,ENSG00000277678,ENSG00000270384,ENSG00000286620,ENSG00000287374
chr1	145504932	145505249	1:145504932-145505249	ENSG00000276674,ENSG00000275075,ENSG00000275767,ENSG00000232527,ENSG00000276442,ENSG00000175658,ENSG00000276756,ENSG00000271567,ENSG00000279782,ENSG00000277199,ENSG00000224363,ENSG00000278273,ENSG00000222854,ENSG00000273825,ENSG00000287607,ENSG00000256374,ENSG00000278182,ENSG00000275064,ENSG00000201789,ENSG00000271121,ENSG00000274408
chr1	145505825	145506453	1:145505825-145506453	ENSG00000276674,ENSG00000275075,ENSG00000275767,ENSG00000232527,ENSG00000276442,ENSG00000175658,ENSG00000276756,ENSG00000271567,ENSG00000279782,ENSG00000277199,ENSG00000224363,ENSG00000278273,ENSG00000222854,ENSG00000273825,ENSG00000287607,ENSG00000256374,ENSG00000278182,ENSG00000275064,ENSG00000201789,ENSG00000271121,ENSG00000274408
chr1	148151604	148152419	1:148151604-148152419	ENSG00000274450,ENSG00000226653,ENSG00000263956,ENSG00000225080,ENSG00000198658,ENSG00000232265,ENSG00000227733,ENSG00000238765,ENSG00000227700
chr1	146938085	146939192	1:146938085-146939192	ENSG00000273768,ENSG00000287978,ENSG00000274450,ENSG00000268043,ENSG00000244371,ENSG00000234225,ENSG00000227242,ENSG00000225603,ENSG00000283342,ENSG00000226015,ENSG00000226653,ENSG00000236334
chr1	147084431	147085137	1:147084431-147085137	ENSG00000273768,ENSG00000287978,ENSG00000244371,ENSG00000234225,ENSG00000227242,ENSG00000225603,ENSG00000201142,ENSG00000230832,ENSG00000286172,ENSG00000283342,ENSG00000226015
chr1	147172059	147173065	1:147172059-147173065	ENSG00000273768,ENSG00000287978,ENSG00000274450,ENSG00000244371,ENSG00000234225,ENSG00000225603,ENSG00000283342,ENSG00000131791,ENSG00000180867,ENSG00000237188,ENSG00000131781,ENSG00000226015,ENSG00000236806,ENSG00000131778
chr1	147225218	147225776	1:147225218-147225776	ENSG00000274450,ENSG00000234225,ENSG00000227242,ENSG00000225603,ENSG00000283342,ENSG00000131791,ENSG00000180867,ENSG00000237188,ENSG00000131781,ENSG00000226015,ENSG00000236806,ENSG00000131778,ENSG00000270629
chr1	147242332	147243357	1:147242332-147243357	ENSG00000273768,ENSG00000274450,ENSG00000234225,ENSG00000225603,ENSG00000283342,ENSG00000131791,ENSG00000180867,ENSG00000237188,ENSG00000131781,ENSG00000226015,ENSG00000236806,ENSG00000131778,ENSG00000286219
chr1	147541306	147541515	1:147541306-147541515	ENSG00000273768,ENSG00000278811,ENSG00000226653,ENSG00000272480,ENSG00000116128,ENSG00000288626
chr1	147544982	147545429	1:147544982-147545429	ENSG00000277406,ENSG00000273768,ENSG00000274450,ENSG00000283342,ENSG00000278811,ENSG00000213226,ENSG00000226653,ENSG00000207209,ENSG00000272443,ENSG00000272480,ENSG00000116128,ENSG00000288626,ENSG00000277762,ENSG00000265107,ENSG00000274415,ENSG00000223728
chr1	147599120	147600387	1:147599120-147600387	ENSG00000270339,ENSG00000274450,ENSG00000278811,ENSG00000226653,ENSG00000272443,ENSG00000272480,ENSG00000116128,ENSG00000288626,ENSG00000277762,ENSG00000265107,ENSG00000274415,ENSG00000223728,ENSG00000121634
chr1	147648096	147648720	1:147648096-147648720	ENSG00000234225,ENSG00000278811,ENSG00000226653,ENSG00000272443,ENSG00000272480,ENSG00000288626,ENSG00000162836,ENSG00000277762,ENSG00000227139,ENSG00000265107,ENSG00000274415,ENSG00000223728,ENSG00000121634,ENSG00000227733,ENSG00000270629
chr1	147669589	147670830	1:147669589-147670830	ENSG00000277406,ENSG00000270339,ENSG00000278811,ENSG00000226653,ENSG00000272443,ENSG00000272480,ENSG00000288626,ENSG00000162836,ENSG00000277762,ENSG00000227139,ENSG00000265107,ENSG00000274415,ENSG00000223728,ENSG00000121634,ENSG00000255148
chr1	147928055	147929185	1:147928055-147929185	ENSG00000274450,ENSG00000272443,ENSG00000272480,ENSG00000277762,ENSG00000265107,ENSG00000274415,ENSG00000223728,ENSG00000121634,ENSG00000188092,ENSG00000238765
chr1	147966522	147967244	1:147966522-147967244	ENSG00000277406,ENSG00000227242,ENSG00000272443,ENSG00000272480,ENSG00000277762,ENSG00000265107,ENSG00000274415,ENSG00000223728,ENSG00000121634,ENSG00000188092,ENSG00000206585,ENSG00000227733,ENSG00000238765,ENSG00000286185
chr1	147998044	147998524	1:147998044-147998524	ENSG00000226015,ENSG00000213226,ENSG00000226653,ENSG00000272443,ENSG00000274415,ENSG00000223728,ENSG00000121634,ENSG00000215859,ENSG00000273059,ENSG00000274372,ENSG00000206791,ENSG00000225080,ENSG00000232265,ENSG00000252515,ENSG00000177144,ENSG00000275140,ENSG00000271546,ENSG00000252656
chr1	148014485	148015013	1:148014485-148015013	ENSG00000274408,ENSG00000215859,ENSG00000273059,ENSG00000274372,ENSG00000206791
chr1	148038382	148039411	1:148038382-148039411	ENSG00000273768,ENSG00000226653,ENSG00000272443,ENSG00000206585,ENSG00000224335
chr1	148060494	148061145	1:148060494-148061145	ENSG00000273768,ENSG00000277655,ENSG00000276975,ENSG00000213226,ENSG00000265107,ENSG00000121634,ENSG00000206585,ENSG00000229828,ENSG00000225080
chr1	148079525	148079769	1:148079525-148079769	ENSG00000162836
chr1	148081173	148081463	1:148081173-148081463	ENSG00000226653,ENSG00000227139,ENSG00000265107,ENSG00000223728,ENSG00000121634,ENSG00000274372,ENSG00000229828,ENSG00000232265,ENSG00000227733
chr1	148151571	148152424	1:148151571-148152424	ENSG00000274450,ENSG00000226653,ENSG00000263956,ENSG00000225080,ENSG00000198658,ENSG00000232265,ENSG00000227733,ENSG00000238765,ENSG00000227700
chr1	148263598	148264014	1:148263598-148264014	ENSG00000264343,ENSG00000270339,ENSG00000225080,ENSG00000227733,ENSG00000238765,ENSG00000224335,ENSG00000227700,ENSG00000199879,ENSG00000228626,ENSG00000270629,ENSG00000286019
chr1	148280684	148281382	1:148280684-148281382	ENSG00000274428,ENSG00000238765,ENSG00000224335,ENSG00000234283,ENSG00000228626,ENSG00000238107,ENSG00000286019,ENSG00000254539,ENSG00000274265,ENSG00000286219,ENSG00000286185
chr1	148302778	148303635	1:148302778-148303635	ENSG00000273768,ENSG00000287978,ENSG00000227700,ENSG00000234283,ENSG00000228626,ENSG00000238107,ENSG00000224481,ENSG00000235988,ENSG00000270629,ENSG00000222788,ENSG00000269713
chr1	148318359	148318862	1:148318359-148318862	ENSG00000274428,ENSG00000224335,ENSG00000227700,ENSG00000228626,ENSG00000238107,ENSG00000224481,ENSG00000235988,ENSG00000252744,ENSG00000283676,ENSG00000202408,ENSG00000274265,ENSG00000215861,ENSG00000234232
chr1	148334338	148335251	1:148334338-148335251	ENSG00000224335,ENSG00000274020,ENSG00000224481,ENSG00000235988,ENSG00000252744,ENSG00000283676,ENSG00000202408
chr1	148371616	148371988	1:148371616-148371988	ENSG00000270339,ENSG00000224335,ENSG00000272824,ENSG00000207340,ENSG00000274210,ENSG00000255148
chr1	148388643	148389224	1:148388643-148389224	ENSG00000274408,ENSG00000227700,ENSG00000274020,ENSG00000272824,ENSG00000207340,ENSG00000252135,ENSG00000278596,ENSG00000238825,ENSG00000231551,ENSG00000201183,ENSG00000225871,ENSG00000236334,ENSG00000274210,ENSG00000286019,ENSG00000222788,ENSG00000255148,ENSG00000254539,ENSG00000274265
chr1	148402115	148402712	1:148402115-148402712	ENSG00000287978,ENSG00000274428,ENSG00000224335,ENSG00000274020,ENSG00000272824,ENSG00000207340,ENSG00000252135,ENSG00000278596,ENSG00000238825,ENSG00000231551,ENSG00000201183,ENSG00000225871,ENSG00000285062,ENSG00000280649,ENSG00000274210,ENSG00000222788,ENSG00000254539,ENSG00000269713,ENSG00000234232
chr1	148458388	148459407	1:148458388-148459407	ENSG00000198658,ENSG00000274020,ENSG00000207340,ENSG00000225871,ENSG00000285062,ENSG00000280649,ENSG00000274210
chr1	149606786	149607123	1:149606786-149607123	ENSG00000274210,ENSG00000277147,ENSG00000284964,ENSG00000275557,ENSG00000226500,ENSG00000150337,ENSG00000233030,ENSG00000223861
chr1	120891609	120891920	1:120891609-120891920	ENSG00000203858,ENSG00000134240,ENSG00000134193,ENSG00000275933,ENSG00000263353,ENSG00000281741,ENSG00000226067,ENSG00000285215,ENSG00000275585,ENSG00000273516,ENSG00000233029
chr1	120858265	120858727	1:120858265-120858727	ENSG00000203859,ENSG00000232780,ENSG00000203858,ENSG00000203857,ENSG00000226443,ENSG00000273136,ENSG00000287979,ENSG00000275538,ENSG00000281741,ENSG00000226067,ENSG00000275585,ENSG00000275296,ENSG00000198019,ENSG00000234998,ENSG00000223345,ENSG00000227193,ENSG00000213244,ENSG00000188610,ENSG00000171943
chr1	120850463	120851377	1:120850463-120851377	ENSG00000223804,ENSG00000270231,ENSG00000270392,ENSG00000273136,ENSG00000287979,ENSG00000275538,ENSG00000281741,ENSG00000226067,ENSG00000233029,ENSG00000171943
chr1	120844221	120845072	1:120844221-120845072	ENSG00000116882,ENSG00000230921,ENSG00000203855,ENSG00000270231,ENSG00000270392,ENSG00000273694,ENSG00000273136,ENSG00000263353,ENSG00000277610,ENSG00000285215,ENSG00000273516,ENSG00000198019,ENSG00000234998,ENSG00000233029,ENSG00000223345,ENSG00000227193,ENSG00000213244
chr1	148459898	148460369	1:148459898-148460369	ENSG00000213226,ENSG00000232265,ENSG00000238765,ENSG00000274020,ENSG00000238107,ENSG00000272824,ENSG00000207340,ENSG00000231551,ENSG00000225871,ENSG00000285062,ENSG00000280649,ENSG00000274210,ENSG00000178104,ENSG00000269713
chr1	148460695	148461109	1:148460695-148461109	ENSG00000213226,ENSG00000238765,ENSG00000274020,ENSG00000238107,ENSG00000207340,ENSG00000225871,ENSG00000285062,ENSG00000280649,ENSG00000274210,ENSG00000269713
chr1	145232906	145233173	1:145232906-145233173	ENSG00000227212,ENSG00000272419,ENSG00000223612,ENSG00000236140,ENSG00000162825,ENSG00000234367,ENSG00000287978
chr1	148481024	148481586	1:148481024-148481586	ENSG00000233396,ENSG00000268043,ENSG00000213226,ENSG00000265107,ENSG00000274415,ENSG00000234283,ENSG00000228626,ENSG00000252744,ENSG00000283676,ENSG00000202408,ENSG00000272824,ENSG00000207340,ENSG00000252135,ENSG00000278596,ENSG00000238825,ENSG00000225871,ENSG00000236334,ENSG00000252515,ENSG00000177144,ENSG00000275140,ENSG00000271546,ENSG00000252656,ENSG00000273591,ENSG00000274423
chr1	148514218	148514771	1:148514218-148514771	ENSG00000283342,ENSG00000226015,ENSG00000232265,ENSG00000274020,ENSG00000207340,ENSG00000231551,ENSG00000225871,ENSG00000178104,ENSG00000254913
chr1	148522066	148523159	1:148522066-148523159	ENSG00000277406,ENSG00000276975,ENSG00000274020,ENSG00000207340,ENSG00000285062,ENSG00000280649,ENSG00000274210,ENSG00000270629,ENSG00000286019,ENSG00000277147,ENSG00000284964,ENSG00000275557
chr1	144489996	144490549	1:144489996-144490549	ENSG00000276118,ENSG00000277095,ENSG00000277702,ENSG00000264145,ENSG00000235887,ENSG00000203825,ENSG00000270962,ENSG00000263590,ENSG00000252105,ENSG00000263513,ENSG00000270872,ENSG00000276674,ENSG00000275075,ENSG00000275767,ENSG00000232527,ENSG00000276442,ENSG00000175658,ENSG00000276756,ENSG00000271567,ENSG00000271439,ENSG00000229002,ENSG00000278099,ENSG00000277918,ENSG00000279782,ENSG00000277199,ENSG00000224363,ENSG00000278273,ENSG00000222854,ENSG00000273825,ENSG00000287607,ENSG00000256374,ENSG00000162825,ENSG00000234367,ENSG00000278182,ENSG00000275064
chr1	144460729	144462004	1:144460729-144462004	ENSG00000266338,ENSG00000227212,ENSG00000229002,ENSG00000278099,ENSG00000277918,ENSG00000287978
chr1	144418575	144419239	1:144418575-144419239	ENSG00000271439,ENSG00000207205,ENSG00000237343,ENSG00000233586,ENSG00000229002,ENSG00000278099,ENSG00000277918
chr1	144412146	144413043	1:144412146-144413043	ENSG00000274927,ENSG00000223495,ENSG00000179571,ENSG00000271439,ENSG00000207205,ENSG00000237343,ENSG00000233586,ENSG00000266338,ENSG00000227212,ENSG00000229002,ENSG00000275291,ENSG00000278099,ENSG00000277918,ENSG00000207501,ENSG00000276216,ENSG00000273768
chr1	144404230	144404647	1:144404230-144404647	ENSG00000276118,ENSG00000277095,ENSG00000264145,ENSG00000235887,ENSG00000270962,ENSG00000263590,ENSG00000252105,ENSG00000263513,ENSG00000270872,ENSG00000276674,ENSG00000275075,ENSG00000275767,ENSG00000232527,ENSG00000276442,ENSG00000175658,ENSG00000276756,ENSG00000271567,ENSG00000271439,ENSG00000207205,ENSG00000237343,ENSG00000233586,ENSG00000266338,ENSG00000227212,ENSG00000278099,ENSG00000256374,ENSG00000278182,ENSG00000275064
chr1	144371462	144371900	1:144371462-144371900	ENSG00000276118,ENSG00000277095,ENSG00000277702,ENSG00000264145,ENSG00000235887,ENSG00000179571,ENSG00000270962,ENSG00000263590,ENSG00000252105,ENSG00000263513,ENSG00000270872,ENSG00000276674,ENSG00000275075,ENSG00000275767,ENSG00000232527,ENSG00000276442,ENSG00000175658,ENSG00000276756,ENSG00000271567,ENSG00000275291,ENSG00000279782,ENSG00000277199,ENSG00000224363,ENSG00000278273,ENSG00000222854,ENSG00000273825,ENSG00000287607,ENSG00000196369,ENSG00000271644,ENSG00000215784,ENSG00000256374,ENSG00000278182,ENSG00000275064,ENSG00000201789,ENSG00000271121
chr1	120844584	120845031	1:120844584-120845031	ENSG00000116882,ENSG00000230921,ENSG00000270231,ENSG00000270392,ENSG00000273694,ENSG00000273516,ENSG00000198019,ENSG00000234998,ENSG00000233029,ENSG00000223345,ENSG00000227193,ENSG00000213244
chr1	120850476	120851365	1:120850476-120851365	ENSG00000223804,ENSG00000270231,ENSG00000270392,ENSG00000273136,ENSG00000287979,ENSG00000275538,ENSG00000281741,ENSG00000226067,ENSG00000277610,ENSG00000233029,ENSG00000171943
chr1	120858262	120858676	1:120858262-120858676	ENSG00000203859,ENSG00000232780,ENSG00000203858,ENSG00000203857,ENSG00000226443,ENSG00000273136,ENSG00000287979,ENSG00000275538,ENSG00000281741,ENSG00000226067,ENSG00000275585,ENSG00000275296,ENSG00000198019,ENSG00000234998,ENSG00000223345,ENSG00000227193,ENSG00000213244,ENSG00000188610,ENSG00000171943
chr1	143498876	143499134	1:143498876-143499134	-
chr1	143424336	143424992	1:143424336-143424992	-
chr1	143284994	143285217	1:143284994-143285217	-
chr1	143729017	143729917	1:143729017-143729917	ENSG00000242943,ENSG00000235887,ENSG00000179571,ENSG00000202167,ENSG00000252826,ENSG00000206737,ENSG00000232721,ENSG00000223779,ENSG00000242352,ENSG00000265531,ENSG00000268074,ENSG00000275291
chr1	143784289	143784745	1:143784289-143784745	ENSG00000276118,ENSG00000277095,ENSG00000277702,ENSG00000264145,ENSG00000235887,ENSG00000179571,ENSG00000226028,ENSG00000270962,ENSG00000263590,ENSG00000252105,ENSG00000263513,ENSG00000270872,ENSG00000276674,ENSG00000275075,ENSG00000275767,ENSG00000232527,ENSG00000276442,ENSG00000175658,ENSG00000276756,ENSG00000271567,ENSG00000275291,ENSG00000279782,ENSG00000277199,ENSG00000224363,ENSG00000278273,ENSG00000222854,ENSG00000273825,ENSG00000287607,ENSG00000271644,ENSG00000256374,ENSG00000278182,ENSG00000275064
chr1	143792224	143792505	1:143792224-143792505	ENSG00000276118,ENSG00000277095,ENSG00000277702,ENSG00000264145,ENSG00000235887,ENSG00000270962,ENSG00000263590,ENSG00000252105,ENSG00000263513,ENSG00000270872,ENSG00000276674,ENSG00000275075,ENSG00000275767,ENSG00000232527,ENSG00000276442,ENSG00000175658,ENSG00000276756,ENSG00000271567,ENSG00000279782,ENSG00000277199,ENSG00000224363,ENSG00000278273,ENSG00000222854,ENSG00000273825,ENSG00000287607
chr1	143799596	143799880	1:143799596-143799880	ENSG00000276118,ENSG00000277095,ENSG00000264145,ENSG00000235887,ENSG00000202167,ENSG00000207349,ENSG00000232721,ENSG00000223779,ENSG00000270962,ENSG00000263590,ENSG00000252105,ENSG00000263513,ENSG00000270872,ENSG00000276674,ENSG00000275075,ENSG00000275767,ENSG00000232527,ENSG00000276442,ENSG00000175658,ENSG00000276756,ENSG00000271567,ENSG00000279782,ENSG00000277199,ENSG00000224363,ENSG00000278273
chr1	143884633	143885410	1:143884633-143885410	ENSG00000276118,ENSG00000277095,ENSG00000277702,ENSG00000264145,ENSG00000274927,ENSG00000223495,ENSG00000235887,ENSG00000202167,ENSG00000207349,ENSG00000223779,ENSG00000270962,ENSG00000263590,ENSG00000252105,ENSG00000237503,ENSG00000234571,ENSG00000263513,ENSG00000270872,ENSG00000276674,ENSG00000275075,ENSG00000275767,ENSG00000232527,ENSG00000276442,ENSG00000175658,ENSG00000276756,ENSG00000271567,ENSG00000266338,ENSG00000279782,ENSG00000277199,ENSG00000224363,ENSG00000278273,ENSG00000222854,ENSG00000273825,ENSG00000287607
chr1	143904427	143904972	1:143904427-143904972	ENSG00000203825,ENSG00000234571
chr1	143905724	143906019	1:143905724-143906019	ENSG00000274927,ENSG00000223495,ENSG00000273213,ENSG00000230186
chr1	120849553	120849933	1:120849553-120849933	ENSG00000240244,ENSG00000260941,ENSG00000273136,ENSG00000287979,ENSG00000275538,ENSG00000277610,ENSG00000285215,ENSG00000275585,ENSG00000234998,ENSG00000223345,ENSG00000227193,ENSG00000213244
chr1	120850524	120850847	1:120850524-120850847	ENSG00000223804,ENSG00000270231,ENSG00000270392,ENSG00000287979,ENSG00000275538,ENSG00000281741,ENSG00000226067,ENSG00000233029
chr1	120851148	120851380	1:120851148-120851380	ENSG00000223804,ENSG00000270231,ENSG00000270392,ENSG00000273136,ENSG00000287979,ENSG00000275538,ENSG00000281741,ENSG00000226067,ENSG00000277610,ENSG00000233029,ENSG00000171943
chr1	149607954	149608768	1:149607954-149608768	ENSG00000285062,ENSG00000280649,ENSG00000274210,ENSG00000277147,ENSG00000284964,ENSG00000275557,ENSG00000206828,ENSG00000226500,ENSG00000150337,ENSG00000233030,ENSG00000223861
chr1	149636142	149636990	1:149636142-149636990	ENSG00000286219,ENSG00000286185,ENSG00000277147,ENSG00000284964,ENSG00000275557,ENSG00000206828,ENSG00000284842,ENSG00000226500
chr1	149686799	149687228	1:149686799-149687228	ENSG00000226015,ENSG00000278811,ENSG00000207209,ENSG00000274415,ENSG00000263464,ENSG00000277147,ENSG00000284964,ENSG00000275557,ENSG00000014914,ENSG00000285554
chr1	149692901	149693395	1:149692901-149693395	ENSG00000226653,ENSG00000121634,ENSG00000274210,ENSG00000271383,ENSG00000277147,ENSG00000284964,ENSG00000275557,ENSG00000284842,ENSG00000234232,ENSG00000275229,ENSG00000150337,ENSG00000233030,ENSG00000270882,ENSG00000270276,ENSG00000264207,ENSG00000206980
chr1	149781395	149781983	1:149781395-149781983	ENSG00000284842,ENSG00000234232,ENSG00000226500,ENSG00000150337,ENSG00000233030
chr1	149792544	149793395	1:149792544-149793395	ENSG00000277147,ENSG00000284964,ENSG00000275557,ENSG00000234232,ENSG00000226500,ENSG00000150337,ENSG00000203814,ENSG00000233030,ENSG00000183598
chr1	149811852	149812839	1:149811852-149812839	ENSG00000286219,ENSG00000286185,ENSG00000234232,ENSG00000150337,ENSG00000203814,ENSG00000233030,ENSG00000183598,ENSG00000184678,ENSG00000184260,ENSG00000184270
chr1	149813135	149813798	1:149813135-149813798	ENSG00000286219,ENSG00000286185,ENSG00000203814,ENSG00000233030,ENSG00000183598,ENSG00000184678,ENSG00000184260,ENSG00000184270
chr1	149832142	149833301	1:149832142-149833301	ENSG00000252515,ENSG00000177144,ENSG00000275140,ENSG00000271546,ENSG00000252656,ENSG00000273591,ENSG00000274423,ENSG00000275229,ENSG00000270882,ENSG00000270276,ENSG00000264207
chr1	149841180	149842087	1:149841180-149842087	ENSG00000203811,ENSG00000203812,ENSG00000220323,ENSG00000261716,ENSG00000272196,ENSG00000203852
chr1	149842456	149843337	1:149842456-149843337	ENSG00000203811,ENSG00000203812,ENSG00000220323,ENSG00000261716,ENSG00000272196,ENSG00000203852
chr1	149850440	149851342	1:149850440-149851342	ENSG00000203811,ENSG00000203812,ENSG00000220323,ENSG00000261716,ENSG00000272196,ENSG00000203852,ENSG00000184678,ENSG00000184260,ENSG00000184270
chr1	149851728	149852486	1:149851728-149852486	ENSG00000203811,ENSG00000203812,ENSG00000220323,ENSG00000261716,ENSG00000272196,ENSG00000203852,ENSG00000184678,ENSG00000184260,ENSG00000184270
chr1	149860520	149861631	1:149860520-149861631	ENSG00000252515,ENSG00000177144,ENSG00000275140,ENSG00000271546,ENSG00000252656,ENSG00000272755,ENSG00000273591,ENSG00000274423,ENSG00000275229,ENSG00000270882,ENSG00000270276,ENSG00000264207
chr1	149885431	149885803	1:149885431-149885803	ENSG00000184678,ENSG00000184260,ENSG00000184270,ENSG00000178096
chr1	149886340	149887145	1:149886340-149887145	ENSG00000203814,ENSG00000183598,ENSG00000184678,ENSG00000184260,ENSG00000184270,ENSG00000178096,ENSG00000159164,ENSG00000143368,ENSG00000014914,ENSG00000223945
chr1	149887639	149888536	1:149887639-149888536	ENSG00000203814,ENSG00000183598,ENSG00000184678,ENSG00000184260,ENSG00000184270,ENSG00000178096,ENSG00000159164,ENSG00000223945
chr1	149899292	149900209	1:149899292-149900209	ENSG00000184678,ENSG00000184260,ENSG00000184270,ENSG00000178096,ENSG00000159164,ENSG00000143368,ENSG00000014914,ENSG00000223945,ENSG00000285554
chr1	149927530	149928421	1:149927530-149928421	ENSG00000184678,ENSG00000184260,ENSG00000184270,ENSG00000178096,ENSG00000159164,ENSG00000143368,ENSG00000014914,ENSG00000223945
chr1	150010188	150011067	1:150010188-150011067	ENSG00000255148,ENSG00000264522,ENSG00000285184,ENSG00000223945,ENSG00000136631,ENSG00000285554
chr1	150067029	150067932	1:150067029-150067932	ENSG00000285184,ENSG00000223945,ENSG00000136631,ENSG00000285554
chr1	150109783	150110018	1:150109783-150110018	ENSG00000136631
chr1	150149489	150150210	1:150149489-150150210	ENSG00000285184,ENSG00000223945,ENSG00000136631,ENSG00000023902,ENSG00000285554
chr1	150151369	150151788	1:150151369-150151788	ENSG00000023902,ENSG00000285554
chr1	150186766	150187529	1:150186766-150187529	ENSG00000285184,ENSG00000223945,ENSG00000136631,ENSG00000285554
chr1	150213425	150214087	1:150213425-150214087	ENSG00000285554,ENSG00000266187,ENSG00000143401,ENSG00000222222
chr1	150234390	150235182	1:150234390-150235182	ENSG00000143401,ENSG00000222222
chr1	150235921	150236560	1:150235921-150236560	ENSG00000143401,ENSG00000222222,ENSG00000276110,ENSG00000118298,ENSG00000117362
chr1	150255482	150255787	1:150255482-150255787	ENSG00000276110,ENSG00000118298,ENSG00000117362,ENSG00000118292,ENSG00000159208
chr1	150268400	150269319	1:150268400-150269319	ENSG00000276110,ENSG00000118298,ENSG00000117362,ENSG00000118292,ENSG00000159208
chr1	150281885	150282742	1:150281885-150282742	ENSG00000286185,ENSG00000276110,ENSG00000118298,ENSG00000117362,ENSG00000118292,ENSG00000159208,ENSG00000266472
chr1	150293544	150294135	1:150293544-150294135	ENSG00000255148,ENSG00000254539,ENSG00000276110,ENSG00000118298,ENSG00000117362,ENSG00000118292,ENSG00000159208,ENSG00000266472,ENSG00000117360
chr1	150321124	150321731	1:150321124-150321731	ENSG00000234232,ENSG00000276110,ENSG00000118298,ENSG00000117360,ENSG00000163125
chr1	150363470	150364694	1:150363470-150364694	ENSG00000117360,ENSG00000163125
chr1	150487018	150487683	1:150487018-150487683	ENSG00000143374,ENSG00000283933,ENSG00000143369,ENSG00000228126,ENSG00000237781,ENSG00000143387,ENSG00000200175,ENSG00000229357
chr1	150515222	150516159	1:150515222-150516159	ENSG00000143374,ENSG00000283933,ENSG00000143369,ENSG00000228126,ENSG00000237781,ENSG00000143382,ENSG00000264553,ENSG00000143387
chr1	150548717	150549447	1:150548717-150549447	ENSG00000143369,ENSG00000237781,ENSG00000143382,ENSG00000264553,ENSG00000200175
chr1	150561035	150561849	1:150561035-150561849	ENSG00000237781,ENSG00000143382,ENSG00000264553,ENSG00000203804,ENSG00000143384,ENSG00000277452,ENSG00000274963,ENSG00000200175
chr1	150562113	150562324	1:150562113-150562324	ENSG00000237781,ENSG00000203804,ENSG00000143384,ENSG00000277452,ENSG00000274963
chr1	150563395	150563846	1:150563395-150563846	ENSG00000237781,ENSG00000203804,ENSG00000143384,ENSG00000277452,ENSG00000274963,ENSG00000200175
chr1	150567410	150568050	1:150567410-150568050	ENSG00000203804,ENSG00000143384,ENSG00000277452,ENSG00000274963
chr1	150579139	150580133	1:150579139-150580133	ENSG00000286219,ENSG00000237781,ENSG00000203804,ENSG00000143384,ENSG00000277452,ENSG00000274963,ENSG00000253047,ENSG00000143420,ENSG00000143387,ENSG00000200175
chr1	150611401	150612030	1:150611401-150612030	ENSG00000237781,ENSG00000203804,ENSG00000143384,ENSG00000277452,ENSG00000274963,ENSG00000253047,ENSG00000143420,ENSG00000276103,ENSG00000143387,ENSG00000224690,ENSG00000200175
chr1	150613620	150613873	1:150613620-150613873	ENSG00000253047,ENSG00000143420,ENSG00000276103
chr1	150628965	150629945	1:150628965-150629945	ENSG00000237781,ENSG00000203804,ENSG00000253047,ENSG00000143420,ENSG00000143387,ENSG00000224690,ENSG00000200175
chr1	150683770	150684486	1:150683770-150684486	ENSG00000143387,ENSG00000224690,ENSG00000200175,ENSG00000229357
chr1	150697005	150697682	1:150697005-150697682	ENSG00000143457,ENSG00000143452,ENSG00000206931,ENSG00000143387,ENSG00000224690,ENSG00000200175,ENSG00000229357
chr1	150718369	150718659	1:150718369-150718659	ENSG00000143452,ENSG00000143387,ENSG00000224690
chr1	150765645	150766105	1:150765645-150766105	ENSG00000163131,ENSG00000236713,ENSG00000143387,ENSG00000224690,ENSG00000200175
chr1	150771012	150771250	1:150771012-150771250	ENSG00000163131,ENSG00000236713,ENSG00000143387,ENSG00000224690,ENSG00000200175
chr1	150781579	150781944	1:150781579-150781944	ENSG00000163131,ENSG00000236713,ENSG00000143387,ENSG00000224690,ENSG00000200175,ENSG00000229357
chr1	150876213	150877094	1:150876213-150877094	ENSG00000272755,ENSG00000143387,ENSG00000224690,ENSG00000143437,ENSG00000200175,ENSG00000224800,ENSG00000283324,ENSG00000229357,ENSG00000143379
chr1	150925318	150925602	1:150925318-150925602	ENSG00000229357,ENSG00000143379
chr1	150925917	150926632	1:150925917-150926632	ENSG00000143387,ENSG00000224690,ENSG00000200175,ENSG00000283324,ENSG00000229357,ENSG00000143379,ENSG00000143418,ENSG00000259357,ENSG00000231073,ENSG00000143412
chr1	150974007	150975247	1:150974007-150975247	ENSG00000229357,ENSG00000143379,ENSG00000143418,ENSG00000259357,ENSG00000231073,ENSG00000143412
chr1	150979366	150979655	1:150979366-150979655	ENSG00000143418,ENSG00000259357,ENSG00000231073,ENSG00000143412
chr1	151006490	151006805	1:151006490-151006805	ENSG00000143409,ENSG00000143363
chr1	151007987	151008671	1:151007987-151008671	ENSG00000143412,ENSG00000143409,ENSG00000143363,ENSG00000200759
chr1	151024459	151024805	1:151024459-151024805	ENSG00000222788,ENSG00000143409,ENSG00000143363,ENSG00000200759,ENSG00000163141,ENSG00000143443,ENSG00000197622,ENSG00000213190,ENSG00000143458,ENSG00000233717,ENSG00000163154
chr1	151047654	151048709	1:151047654-151048709	ENSG00000200759,ENSG00000163141,ENSG00000143443,ENSG00000197622,ENSG00000213190,ENSG00000143458,ENSG00000233717
chr1	151057551	151058104	1:151057551-151058104	ENSG00000163141,ENSG00000143443,ENSG00000197622,ENSG00000213190,ENSG00000143458
chr1	151059346	151059798	1:151059346-151059798	ENSG00000143409,ENSG00000143363,ENSG00000200759,ENSG00000163141,ENSG00000143443,ENSG00000197622,ENSG00000213190,ENSG00000143458,ENSG00000233717
chr1	151070395	151071505	1:151070395-151071505	ENSG00000200759,ENSG00000163141,ENSG00000197622,ENSG00000213190,ENSG00000143458,ENSG00000233717
chr1	151131178	151131614	1:151131178-151131614	ENSG00000143458,ENSG00000233717,ENSG00000261168,ENSG00000143434,ENSG00000163154
chr1	151146246	151147144	1:151146246-151147144	ENSG00000274265,ENSG00000143458,ENSG00000233717,ENSG00000261168,ENSG00000143434,ENSG00000163154,ENSG00000163156,ENSG00000163155,ENSG00000163157
chr1	151156080	151156952	1:151156080-151156952	ENSG00000200759,ENSG00000143458,ENSG00000233717,ENSG00000143434,ENSG00000163154,ENSG00000163156,ENSG00000163155,ENSG00000163157
chr1	151165751	151166335	1:151165751-151166335	ENSG00000286019,ENSG00000233717,ENSG00000163154,ENSG00000163156,ENSG00000163155,ENSG00000163157,ENSG00000163159
chr1	151189701	151190503	1:151189701-151190503	ENSG00000163156,ENSG00000163155,ENSG00000163157,ENSG00000163159,ENSG00000143398,ENSG00000159352
chr1	151198176	151198982	1:151198176-151198982	ENSG00000163157,ENSG00000163159,ENSG00000143398,ENSG00000159352
chr1	151254405	151255061	1:151254405-151255061	ENSG00000163157,ENSG00000163159,ENSG00000143398,ENSG00000159352,ENSG00000232671,ENSG00000143416
chr1	151281145	151282641	1:151281145-151282641	ENSG00000159352,ENSG00000232671,ENSG00000143373,ENSG00000143393,ENSG00000265753,ENSG00000273481,ENSG00000143416
chr1	151290818	151291220	1:151290818-151291220	ENSG00000232671,ENSG00000143373,ENSG00000143393,ENSG00000265753,ENSG00000143416
chr1	151292585	151293226	1:151292585-151293226	ENSG00000232671,ENSG00000143373,ENSG00000143393,ENSG00000265753,ENSG00000143416
chr1	151327088	151328132	1:151327088-151328132	ENSG00000143393,ENSG00000265753,ENSG00000273481,ENSG00000143390,ENSG00000224645,ENSG00000237976,ENSG00000143416
chr1	151340860	151341108	1:151340860-151341108	ENSG00000143393,ENSG00000265753,ENSG00000273481,ENSG00000143390,ENSG00000224645,ENSG00000237976,ENSG00000143416
chr1	151346969	151347731	1:151346969-151347731	ENSG00000143393,ENSG00000265753,ENSG00000273481,ENSG00000143390,ENSG00000224645,ENSG00000237976,ENSG00000143416,ENSG00000159377
chr1	151399174	151400002	1:151399174-151400002	ENSG00000222788,ENSG00000265753,ENSG00000143416,ENSG00000159377
chr1	151437127	151437649	1:151437127-151437649	ENSG00000143416,ENSG00000143442,ENSG00000238711,ENSG00000223861,ENSG00000227045,ENSG00000206980
chr1	151457682	151459614	1:151457682-151459614	ENSG00000143442
chr1	151473441	151473744	1:151473441-151473744	ENSG00000143442
chr1	151510940	151511975	1:151510940-151511975	ENSG00000143442,ENSG00000143375,ENSG00000252840,ENSG00000143367,ENSG00000223861,ENSG00000227045,ENSG00000206980
chr1	151534721	151534922	1:151534721-151534922	ENSG00000143375,ENSG00000252840,ENSG00000143367,ENSG00000232536,ENSG00000223861,ENSG00000227045,ENSG00000206980
chr1	151539929	151540820	1:151539929-151540820	ENSG00000286219,ENSG00000143375,ENSG00000252840,ENSG00000143367,ENSG00000232536,ENSG00000207606,ENSG00000223861,ENSG00000206635,ENSG00000227045,ENSG00000206980
chr1	151600571	151600991	1:151600571-151600991	ENSG00000223861,ENSG00000143376,ENSG00000250734,ENSG00000206635,ENSG00000227045
chr1	151611730	151612647	1:151611730-151612647	ENSG00000223861,ENSG00000143376,ENSG00000250734,ENSG00000206635,ENSG00000227045,ENSG00000206980
chr1	151721069	151721745	1:151721069-151721745	ENSG00000223861,ENSG00000206635,ENSG00000159409,ENSG00000227045,ENSG00000178796,ENSG00000206980
chr1	151763095	151763967	1:151763095-151763967	ENSG00000227045,ENSG00000206980,ENSG00000269621,ENSG00000236940,ENSG00000143436,ENSG00000143450,ENSG00000249602,ENSG00000232937,ENSG00000268288,ENSG00000182134,ENSG00000203288,ENSG00000213171,ENSG00000196407
chr1	151790146	151791035	1:151790146-151791035	ENSG00000227045,ENSG00000206980,ENSG00000143436,ENSG00000143450,ENSG00000249602,ENSG00000232937,ENSG00000268288,ENSG00000182134,ENSG00000203288,ENSG00000269489,ENSG00000213171,ENSG00000143365,ENSG00000196407
chr1	151815748	151816110	1:151815748-151816110	ENSG00000206980,ENSG00000269489,ENSG00000213171,ENSG00000143365,ENSG00000196407
chr1	151837948	151838713	1:151837948-151838713	ENSG00000227045,ENSG00000206980,ENSG00000213171,ENSG00000143365,ENSG00000225556,ENSG00000201134,ENSG00000234614,ENSG00000196407
chr1	151839735	151840051	1:151839735-151840051	ENSG00000206980,ENSG00000213171,ENSG00000143365,ENSG00000225556,ENSG00000201134,ENSG00000234614,ENSG00000196407
chr1	151898577	151899081	1:151898577-151899081	ENSG00000206980,ENSG00000196407,ENSG00000159445,ENSG00000285651,ENSG00000240667,ENSG00000187238,ENSG00000172155,ENSG00000169474,ENSG00000163216,ENSG00000241794
chr1	151909233	151910010	1:151909233-151910010	ENSG00000206980,ENSG00000196407,ENSG00000159445,ENSG00000285651,ENSG00000240667,ENSG00000244057,ENSG00000187238,ENSG00000187170,ENSG00000229713,ENSG00000233819,ENSG00000203786,ENSG00000240386,ENSG00000186226,ENSG00000197084,ENSG00000186844,ENSG00000285946,ENSG00000163206,ENSG00000163207,ENSG00000224308,ENSG00000283227,ENSG00000169474,ENSG00000252920,ENSG00000234262,ENSG00000169469,ENSG00000196805
chr1	151945513	151946055	1:151945513-151946055	ENSG00000196407,ENSG00000285651,ENSG00000286581,ENSG00000223810,ENSG00000197747,ENSG00000229021,ENSG00000240667,ENSG00000163202,ENSG00000244057,ENSG00000187238,ENSG00000226947,ENSG00000187173,ENSG00000198854,ENSG00000233819,ENSG00000203786,ENSG00000240386,ENSG00000172155,ENSG00000235942,ENSG00000285946,ENSG00000163206,ENSG00000224308,ENSG00000283227,ENSG00000169474,ENSG00000163209,ENSG00000234262,ENSG00000241794,ENSG00000196805,ENSG00000229035
chr1	151984352	151984825	1:151984352-151984825	ENSG00000285651,ENSG00000197747,ENSG00000229021,ENSG00000240667,ENSG00000163206,ENSG00000234262,ENSG00000159516
chr1	151993194	151994609	1:151993194-151994609	ENSG00000196407,ENSG00000285651,ENSG00000286581,ENSG00000197747,ENSG00000229021,ENSG00000240667,ENSG00000244057,ENSG00000169474
chr1	152034649	152035456	1:152034649-152035456	ENSG00000240667,ENSG00000163191,ENSG00000232678,ENSG00000285818
chr1	152036092	152037085	1:152036092-152037085	ENSG00000240667,ENSG00000163191,ENSG00000232678,ENSG00000285818
chr1	152047909	152048631	1:152047909-152048631	ENSG00000240667,ENSG00000163191,ENSG00000232678,ENSG00000285818,ENSG00000182898,ENSG00000226716,ENSG00000233792,ENSG00000215853,ENSG00000237975,ENSG00000143631,ENSG00000143520,ENSG00000186207,ENSG00000169509,ENSG00000185966,ENSG00000163202,ENSG00000244057,ENSG00000187238,ENSG00000185962,ENSG00000226947,ENSG00000285753,ENSG00000187223,ENSG00000187180,ENSG00000159455,ENSG00000187173,ENSG00000187170,ENSG00000198854,ENSG00000229713,ENSG00000233819,ENSG00000203786,ENSG00000240386,ENSG00000186226,ENSG00000172155,ENSG00000197084,ENSG00000196734,ENSG00000186844,ENSG00000235942,ENSG00000285946,ENSG00000163206,ENSG00000163207,ENSG00000224308,ENSG00000283227,ENSG00000184148,ENSG00000169474,ENSG00000163209,ENSG00000252920,ENSG00000234262,ENSG00000169469,ENSG00000163216,ENSG00000241794,ENSG00000196805,ENSG00000203785,ENSG00000244094,ENSG00000229035,ENSG00000159516,ENSG00000229699,ENSG00000203784,ENSG00000203783,ENSG00000159527,ENSG00000163218,ENSG00000207321,ENSG00000163220,ENSG00000163221,ENSG00000237008,ENSG00000143546,ENSG00000224784,ENSG00000184330,ENSG00000203781,ENSG00000197364,ENSG00000143556
chr1	152111563	152112288	1:152111563-152112288	ENSG00000232678,ENSG00000285818,ENSG00000182898,ENSG00000159450,ENSG00000226716,ENSG00000233792,ENSG00000215853,ENSG00000143631,ENSG00000143520,ENSG00000186207,ENSG00000169509,ENSG00000185966,ENSG00000163202,ENSG00000244057,ENSG00000187238,ENSG00000185962,ENSG00000226947,ENSG00000285753,ENSG00000187223,ENSG00000187180,ENSG00000159455,ENSG00000187173,ENSG00000187170,ENSG00000198854,ENSG00000229713,ENSG00000233819,ENSG00000203786,ENSG00000240386,ENSG00000186226,ENSG00000172155,ENSG00000197084,ENSG00000196734,ENSG00000186844,ENSG00000235942,ENSG00000285946,ENSG00000163206,ENSG00000163207,ENSG00000224308,ENSG00000283227,ENSG00000184148,ENSG00000169474,ENSG00000163209,ENSG00000252920,ENSG00000234262,ENSG00000169469,ENSG00000163216,ENSG00000241794,ENSG00000196805,ENSG00000203785,ENSG00000244094,ENSG00000229035,ENSG00000159516,ENSG00000229699,ENSG00000203784,ENSG00000203783,ENSG00000159527,ENSG00000237008,ENSG00000203781
chr1	152188724	152189550	1:152188724-152189550	ENSG00000232678,ENSG00000285818,ENSG00000182898,ENSG00000233792,ENSG00000215853,ENSG00000237975,ENSG00000143631,ENSG00000143520,ENSG00000163202,ENSG00000226947,ENSG00000159455,ENSG00000187173,ENSG00000187170,ENSG00000233819,ENSG00000203786,ENSG00000240386,ENSG00000186226,ENSG00000186844,ENSG00000285946,ENSG00000163206,ENSG00000163207,ENSG00000184148,ENSG00000234262,ENSG00000244094
chr1	152189779	152189994	1:152189779-152189994	ENSG00000285818,ENSG00000233792,ENSG00000215853,ENSG00000237975,ENSG00000143631
chr1	152213833	152214399	1:152213833-152214399	ENSG00000182898,ENSG00000233792,ENSG00000215853,ENSG00000236427,ENSG00000143631,ENSG00000143520,ENSG00000186207,ENSG00000169509,ENSG00000185966,ENSG00000163202,ENSG00000244057,ENSG00000187238,ENSG00000187180,ENSG00000159455,ENSG00000187173,ENSG00000198854,ENSG00000229713,ENSG00000233819,ENSG00000240386,ENSG00000186226,ENSG00000172155,ENSG00000196734,ENSG00000186844,ENSG00000235942,ENSG00000224308,ENSG00000283227,ENSG00000163216,ENSG00000196805
chr1	152214770	152215240	1:152214770-152215240	ENSG00000233792,ENSG00000215853,ENSG00000197915,ENSG00000143631,ENSG00000143520,ENSG00000187238,ENSG00000185962,ENSG00000285753,ENSG00000187223,ENSG00000159455,ENSG00000187173,ENSG00000198854,ENSG00000229713,ENSG00000233819,ENSG00000240386,ENSG00000186226,ENSG00000197084,ENSG00000196734,ENSG00000186844,ENSG00000235942,ENSG00000285946,ENSG00000163206,ENSG00000163207,ENSG00000224308,ENSG00000283227,ENSG00000184148,ENSG00000163209,ENSG00000252920,ENSG00000241794,ENSG00000196805,ENSG00000203785,ENSG00000159516,ENSG00000229699
chr1	152215604	152216496	1:152215604-152216496	ENSG00000233792,ENSG00000215853,ENSG00000197915,ENSG00000143631,ENSG00000143520,ENSG00000187238,ENSG00000185962,ENSG00000285753,ENSG00000187223,ENSG00000159455,ENSG00000187173,ENSG00000198854,ENSG00000229713,ENSG00000240386,ENSG00000186226,ENSG00000197084,ENSG00000196734,ENSG00000235942,ENSG00000285946,ENSG00000163206,ENSG00000163207,ENSG00000224308,ENSG00000283227,ENSG00000184148,ENSG00000163209,ENSG00000252920,ENSG00000241794
chr1	152410271	152410507	1:152410271-152410507	ENSG00000143631,ENSG00000143520,ENSG00000183586,ENSG00000143536,ENSG00000186207,ENSG00000169509,ENSG00000185966,ENSG00000163202,ENSG00000244057,ENSG00000187238,ENSG00000185962,ENSG00000226947,ENSG00000285753,ENSG00000187223,ENSG00000187180,ENSG00000159455,ENSG00000187173,ENSG00000187170,ENSG00000198854,ENSG00000229713,ENSG00000233819,ENSG00000203786,ENSG00000240386,ENSG00000186226,ENSG00000172155,ENSG00000197084,ENSG00000196734,ENSG00000186844,ENSG00000235942,ENSG00000285946,ENSG00000163206,ENSG00000163207,ENSG00000184148,ENSG00000169474,ENSG00000163209,ENSG00000252920,ENSG00000234262,ENSG00000163216,ENSG00000196805,ENSG00000229035,ENSG00000159516,ENSG00000229699
chr1	152440781	152441117	1:152440781-152441117	ENSG00000232678,ENSG00000285818,ENSG00000182898,ENSG00000233792,ENSG00000215853,ENSG00000237975,ENSG00000143631,ENSG00000143520,ENSG00000183586,ENSG00000143536,ENSG00000186207,ENSG00000169509,ENSG00000185966,ENSG00000163202,ENSG00000244057,ENSG00000187238,ENSG00000185962,ENSG00000226947,ENSG00000285753,ENSG00000187223,ENSG00000187180,ENSG00000159455,ENSG00000187173,ENSG00000187170,ENSG00000198854,ENSG00000229713,ENSG00000233819,ENSG00000203786,ENSG00000240386,ENSG00000186226,ENSG00000172155,ENSG00000197084,ENSG00000196734,ENSG00000186844,ENSG00000235942,ENSG00000285946,ENSG00000163206,ENSG00000163207,ENSG00000224308,ENSG00000283227,ENSG00000184148,ENSG00000169474,ENSG00000163209,ENSG00000252920,ENSG00000234262,ENSG00000169469,ENSG00000163216,ENSG00000241794,ENSG00000196805,ENSG00000203785,ENSG00000244094,ENSG00000229035,ENSG00000159516,ENSG00000229699,ENSG00000203784,ENSG00000203783,ENSG00000230779,ENSG00000159527,ENSG00000163218,ENSG00000207321,ENSG00000163221,ENSG00000237008,ENSG00000143546,ENSG00000224784,ENSG00000184330,ENSG00000203781,ENSG00000197364
chr1	152458437	152458646	1:152458437-152458646	ENSG00000232678,ENSG00000233792,ENSG00000215853,ENSG00000237975,ENSG00000143631,ENSG00000143520,ENSG00000183586,ENSG00000186207,ENSG00000169509,ENSG00000185966,ENSG00000163202,ENSG00000244057,ENSG00000187238,ENSG00000185962,ENSG00000226947,ENSG00000285753,ENSG00000187223,ENSG00000187180,ENSG00000159455,ENSG00000187173,ENSG00000187170,ENSG00000198854,ENSG00000229713,ENSG00000233819,ENSG00000203786,ENSG00000240386,ENSG00000197084,ENSG00000196734,ENSG00000186844,ENSG00000235942,ENSG00000285946,ENSG00000163206,ENSG00000163207,ENSG00000224308,ENSG00000283227,ENSG00000184148,ENSG00000163209,ENSG00000252920,ENSG00000234262,ENSG00000169469,ENSG00000163216,ENSG00000196805,ENSG00000203785,ENSG00000244094,ENSG00000229035,ENSG00000229699,ENSG00000203784
chr1	152459822	152460520	1:152459822-152460520	ENSG00000232678,ENSG00000285818,ENSG00000182898,ENSG00000233792,ENSG00000215853,ENSG00000237975,ENSG00000143631,ENSG00000143520,ENSG00000183586,ENSG00000186207,ENSG00000169509,ENSG00000185966,ENSG00000163202,ENSG00000244057,ENSG00000187238,ENSG00000185962,ENSG00000226947,ENSG00000285753,ENSG00000187223,ENSG00000187180,ENSG00000159455,ENSG00000187173,ENSG00000187170,ENSG00000198854,ENSG00000229713,ENSG00000233819,ENSG00000203786,ENSG00000240386,ENSG00000186226,ENSG00000172155,ENSG00000197084,ENSG00000196734,ENSG00000186844,ENSG00000235942,ENSG00000285946,ENSG00000163206,ENSG00000163207,ENSG00000224308,ENSG00000283227,ENSG00000184148,ENSG00000169474,ENSG00000163209,ENSG00000252920,ENSG00000234262,ENSG00000169469,ENSG00000163216,ENSG00000241794,ENSG00000196805,ENSG00000203785,ENSG00000244094,ENSG00000229035,ENSG00000159516,ENSG00000229699,ENSG00000203784,ENSG00000203783,ENSG00000230779,ENSG00000159527,ENSG00000163218,ENSG00000163221,ENSG00000237008,ENSG00000224784,ENSG00000184330,ENSG00000197364
chr1	152480041	152480292	1:152480041-152480292	ENSG00000143631,ENSG00000143520,ENSG00000186207,ENSG00000169509,ENSG00000185966,ENSG00000163202,ENSG00000244057,ENSG00000187238,ENSG00000185962,ENSG00000226947,ENSG00000285753,ENSG00000187223,ENSG00000187180,ENSG00000159455,ENSG00000187173,ENSG00000187170,ENSG00000198854,ENSG00000229713,ENSG00000233819,ENSG00000203786,ENSG00000240386,ENSG00000186226,ENSG00000172155,ENSG00000197084,ENSG00000196734,ENSG00000186844,ENSG00000235942,ENSG00000285946,ENSG00000163206,ENSG00000163207,ENSG00000224308,ENSG00000283227,ENSG00000184148,ENSG00000169474,ENSG00000163209,ENSG00000252920,ENSG00000234262,ENSG00000169469,ENSG00000163216,ENSG00000241794,ENSG00000196805,ENSG00000203785,ENSG00000244094,ENSG00000229035,ENSG00000159516,ENSG00000229699,ENSG00000203784,ENSG00000203783,ENSG00000230779,ENSG00000159527
chr1	153261257	153261809	1:153261257-153261809	ENSG00000185962,ENSG00000226947,ENSG00000285753,ENSG00000187223,ENSG00000187180,ENSG00000159455,ENSG00000187173,ENSG00000187170,ENSG00000198854,ENSG00000229713,ENSG00000233819,ENSG00000203786,ENSG00000240386,ENSG00000186226,ENSG00000172155,ENSG00000197084,ENSG00000196734,ENSG00000186844,ENSG00000235942,ENSG00000285946,ENSG00000163206,ENSG00000163207,ENSG00000224308,ENSG00000283227,ENSG00000184148,ENSG00000169474,ENSG00000163209,ENSG00000252920,ENSG00000234262,ENSG00000169469,ENSG00000163216,ENSG00000241794,ENSG00000196805,ENSG00000203785,ENSG00000244094,ENSG00000229035,ENSG00000159516,ENSG00000229699,ENSG00000203784,ENSG00000203783,ENSG00000230779,ENSG00000203782,ENSG00000159527,ENSG00000163218,ENSG00000207321,ENSG00000163220,ENSG00000163221,ENSG00000237008,ENSG00000143546,ENSG00000224784,ENSG00000184330,ENSG00000203781,ENSG00000197364,ENSG00000143556
chr1	153510903	153511150	1:153510903-153511150	ENSG00000159527,ENSG00000163218,ENSG00000207321,ENSG00000163220,ENSG00000163221,ENSG00000237008,ENSG00000143546,ENSG00000224784,ENSG00000184330,ENSG00000203781,ENSG00000197364,ENSG00000143556,ENSG00000263841,ENSG00000238279,ENSG00000196754,ENSG00000285867,ENSG00000188643,ENSG00000189334,ENSG00000243613,ENSG00000233222
chr1	153535705	153536567	1:153535705-153536567	ENSG00000196734,ENSG00000203785,ENSG00000159527,ENSG00000163218,ENSG00000207321,ENSG00000163220,ENSG00000163221,ENSG00000237008,ENSG00000143546,ENSG00000224784,ENSG00000184330,ENSG00000203781,ENSG00000197364,ENSG00000143556,ENSG00000263841,ENSG00000238279,ENSG00000197956,ENSG00000196420,ENSG00000196154,ENSG00000188015,ENSG00000196754,ENSG00000285867,ENSG00000188643,ENSG00000189334
chr1	153545023	153546068	1:153545023-153546068	ENSG00000163218,ENSG00000207321,ENSG00000163220,ENSG00000163221,ENSG00000237008,ENSG00000143546,ENSG00000224784,ENSG00000184330,ENSG00000203781,ENSG00000197364,ENSG00000143556,ENSG00000263841,ENSG00000238279,ENSG00000197956,ENSG00000196420,ENSG00000196154,ENSG00000188015,ENSG00000196754,ENSG00000285867,ENSG00000188643,ENSG00000189334
chr1	153566454	153566812	1:153566454-153566812	ENSG00000163218,ENSG00000207321,ENSG00000163220,ENSG00000163221,ENSG00000237008,ENSG00000143546,ENSG00000224784,ENSG00000184330,ENSG00000203781,ENSG00000197364,ENSG00000143556,ENSG00000263841,ENSG00000238279,ENSG00000197956,ENSG00000196154,ENSG00000188015,ENSG00000196754,ENSG00000285867,ENSG00000188643,ENSG00000189334
chr1	153633762	153634563	1:153633762-153634563	ENSG00000163218,ENSG00000207321,ENSG00000163220,ENSG00000143546,ENSG00000224784,ENSG00000203781,ENSG00000143556,ENSG00000285867,ENSG00000188643,ENSG00000189334,ENSG00000189171,ENSG00000271853,ENSG00000160678,ENSG00000272030,ENSG00000160679
chr1	153658448	153659127	1:153658448-153659127	ENSG00000163218,ENSG00000207321,ENSG00000163220,ENSG00000163221,ENSG00000237008,ENSG00000143546,ENSG00000224784,ENSG00000184330,ENSG00000203781,ENSG00000197364,ENSG00000143556,ENSG00000263841,ENSG00000285867,ENSG00000188643,ENSG00000189334,ENSG00000189171,ENSG00000271853,ENSG00000160678,ENSG00000272030,ENSG00000160679,ENSG00000143553,ENSG00000143621,ENSG00000274940,ENSG00000242565,ENSG00000243613,ENSG00000233222
chr1	153670773	153671725	1:153670773-153671725	ENSG00000159527,ENSG00000163218,ENSG00000163220,ENSG00000163221,ENSG00000237008,ENSG00000143546,ENSG00000224784,ENSG00000184330,ENSG00000203781,ENSG00000197364,ENSG00000143556,ENSG00000263841,ENSG00000285867,ENSG00000188643,ENSG00000189334,ENSG00000271853,ENSG00000272030,ENSG00000160679,ENSG00000143553,ENSG00000143621,ENSG00000169418,ENSG00000274940,ENSG00000242565,ENSG00000235015,ENSG00000143624,ENSG00000243613,ENSG00000233222,ENSG00000223599,ENSG00000200220
chr1	153678723	153679668	1:153678723-153679668	ENSG00000143621,ENSG00000169418,ENSG00000274940,ENSG00000242565,ENSG00000235015,ENSG00000243613,ENSG00000233222
chr1	153727541	153728445	1:153727541-153728445	ENSG00000169469,ENSG00000196805,ENSG00000163218,ENSG00000207321,ENSG00000163220,ENSG00000163221,ENSG00000237008,ENSG00000143546,ENSG00000224784,ENSG00000184330,ENSG00000203781,ENSG00000197364,ENSG00000143556,ENSG00000263841,ENSG00000285867,ENSG00000188643,ENSG00000189334,ENSG00000143621,ENSG00000169418,ENSG00000274940,ENSG00000242565,ENSG00000235015,ENSG00000199565,ENSG00000143624,ENSG00000243613,ENSG00000233222,ENSG00000223599,ENSG00000236327,ENSG00000200220
chr1	153775222	153776184	1:153775222-153776184	ENSG00000143556,ENSG00000274940,ENSG00000242565,ENSG00000143624,ENSG00000243613,ENSG00000233222,ENSG00000143554,ENSG00000207039,ENSG00000223599,ENSG00000236327
chr1	153783297	153784040	1:153783297-153784040	ENSG00000274940,ENSG00000242565,ENSG00000143624,ENSG00000243613,ENSG00000233222,ENSG00000143554,ENSG00000207039,ENSG00000231827,ENSG00000223599,ENSG00000236327,ENSG00000200220
chr1	153791029	153791464	1:153791029-153791464	ENSG00000163220,ENSG00000163221,ENSG00000274940,ENSG00000243613,ENSG00000233222,ENSG00000207039,ENSG00000231827,ENSG00000223599,ENSG00000236327,ENSG00000198837,ENSG00000285641,ENSG00000143545,ENSG00000200220,ENSG00000231837
chr1	153805183	153805829	1:153805183-153805829	ENSG00000143546,ENSG00000184330,ENSG00000203781,ENSG00000197364,ENSG00000242565,ENSG00000143614,ENSG00000231827,ENSG00000223599,ENSG00000236327,ENSG00000198837,ENSG00000285641,ENSG00000143545,ENSG00000200220,ENSG00000231837,ENSG00000263987
chr1	153922502	153923528	1:153922502-153923528	ENSG00000143614,ENSG00000223599,ENSG00000236327,ENSG00000284738,ENSG00000198837,ENSG00000285641,ENSG00000143545,ENSG00000200220
chr1	153945216	153946801	1:153945216-153946801	ENSG00000223599,ENSG00000236327,ENSG00000198837,ENSG00000160741
chr1	153957807	153958847	1:153957807-153958847	ENSG00000223599,ENSG00000236327,ENSG00000198837,ENSG00000160741,ENSG00000143570,ENSG00000285779,ENSG00000276584,ENSG00000282386,ENSG00000273026,ENSG00000143578,ENSG00000143543,ENSG00000285641,ENSG00000272654,ENSG00000143545
chr1	153963361	153963931	1:153963361-153963931	ENSG00000160741,ENSG00000143570,ENSG00000276584,ENSG00000282386,ENSG00000273026,ENSG00000143578
chr1	153967203	153968083	1:153967203-153968083	ENSG00000223599,ENSG00000236327,ENSG00000198837,ENSG00000160741,ENSG00000143570,ENSG00000285779,ENSG00000276584,ENSG00000282386,ENSG00000273026,ENSG00000143578,ENSG00000143543,ENSG00000285641,ENSG00000272654,ENSG00000143545
chr1	153977204	153978149	1:153977204-153978149	ENSG00000223599,ENSG00000236327,ENSG00000198837,ENSG00000160741,ENSG00000143570,ENSG00000285779,ENSG00000276584,ENSG00000282386,ENSG00000273026,ENSG00000143578,ENSG00000143543,ENSG00000285641,ENSG00000272654,ENSG00000143545,ENSG00000177954,ENSG00000200220
chr1	153986871	153987181	1:153986871-153987181	ENSG00000285779,ENSG00000143543,ENSG00000285641,ENSG00000272654,ENSG00000143545,ENSG00000177954
chr1	153990572	153991189	1:153990572-153991189	ENSG00000223599,ENSG00000236327,ENSG00000285779,ENSG00000143543,ENSG00000285641,ENSG00000272654,ENSG00000143545,ENSG00000177954,ENSG00000231416,ENSG00000200220,ENSG00000231837,ENSG00000263987
chr1	154157587	154158214	1:154157587-154158214	ENSG00000241794,ENSG00000163220,ENSG00000143546,ENSG00000197364,ENSG00000143552,ENSG00000200220,ENSG00000231837,ENSG00000263987,ENSG00000143549,ENSG00000264384,ENSG00000215938,ENSG00000163263,ENSG00000201129,ENSG00000252682,ENSG00000212292,ENSG00000222457
chr1	154182023	154183508	1:154182023-154183508	ENSG00000200220,ENSG00000231837,ENSG00000263987,ENSG00000143549,ENSG00000264384,ENSG00000215938,ENSG00000163263,ENSG00000143612,ENSG00000201129,ENSG00000212292,ENSG00000222457
chr1	154220181	154221724	1:154220181-154221724	ENSG00000143549,ENSG00000215938,ENSG00000163263,ENSG00000143612,ENSG00000143569,ENSG00000201129,ENSG00000252682
chr1	154272064	154272794	1:154272064-154272794	ENSG00000200220,ENSG00000231837,ENSG00000263987,ENSG00000143549,ENSG00000215938,ENSG00000163263,ENSG00000143612,ENSG00000143569,ENSG00000201129,ENSG00000143575,ENSG00000252682,ENSG00000212292,ENSG00000222457,ENSG00000278694
chr1	154324701	154325912	1:154324701-154325912	ENSG00000252682,ENSG00000212292,ENSG00000222457,ENSG00000278694,ENSG00000143595,ENSG00000143515,ENSG00000237920,ENSG00000226855
chr1	154328375	154328959	1:154328375-154328959	ENSG00000163263,ENSG00000201129,ENSG00000252682,ENSG00000212292,ENSG00000222457,ENSG00000278694,ENSG00000143595,ENSG00000143515,ENSG00000238365,ENSG00000237920,ENSG00000226855
chr1	154335058	154335468	1:154335058-154335468	ENSG00000200220,ENSG00000231837,ENSG00000263987,ENSG00000215938,ENSG00000163263,ENSG00000201129,ENSG00000252682,ENSG00000212292,ENSG00000222457,ENSG00000278694,ENSG00000143595,ENSG00000143515,ENSG00000238365,ENSG00000237920,ENSG00000226855,ENSG00000273110
chr1	154342857	154343385	1:154342857-154343385	ENSG00000200220,ENSG00000231837,ENSG00000263987,ENSG00000215938,ENSG00000163263,ENSG00000201129,ENSG00000252682,ENSG00000212292,ENSG00000222457,ENSG00000278694,ENSG00000143595,ENSG00000143515,ENSG00000238365,ENSG00000237920,ENSG00000226855,ENSG00000228264,ENSG00000273110
chr1	154352878	154353387	1:154352878-154353387	ENSG00000252682,ENSG00000212292,ENSG00000222457,ENSG00000278694,ENSG00000143515,ENSG00000237920,ENSG00000226855
chr1	154403345	154403775	1:154403345-154403775	ENSG00000237920,ENSG00000226855,ENSG00000228013,ENSG00000160712,ENSG00000228264,ENSG00000273110
chr1	154404918	154405692	1:154404918-154405692	ENSG00000237920,ENSG00000226855,ENSG00000228013,ENSG00000160712,ENSG00000228264,ENSG00000273110
chr1	154431606	154431912	1:154431606-154431912	ENSG00000237920,ENSG00000226855,ENSG00000228013,ENSG00000160712,ENSG00000228264,ENSG00000273110
chr1	154445186	154445444	1:154445186-154445444	ENSG00000237920,ENSG00000226855,ENSG00000160712,ENSG00000228264,ENSG00000273110
chr1	154501783	154502808	1:154501783-154502808	ENSG00000169291,ENSG00000273110,ENSG00000163239
chr1	154558343	154559797	1:154558343-154559797	ENSG00000169291,ENSG00000273110,ENSG00000163239,ENSG00000160714,ENSG00000229780,ENSG00000286391,ENSG00000160716,ENSG00000233875,ENSG00000287064
chr1	154607741	154608783	1:154607741-154608783	ENSG00000286391,ENSG00000160716,ENSG00000233875,ENSG00000160710,ENSG00000287064
chr1	154627216	154628230	1:154627216-154628230	ENSG00000286391,ENSG00000160716,ENSG00000233875,ENSG00000160710,ENSG00000287064
chr1	154747979	154748283	1:154747979-154748283	ENSG00000233875,ENSG00000287064
chr1	154760555	154760801	1:154760555-154760801	ENSG00000273110,ENSG00000233875,ENSG00000287064
chr1	154791211	154791867	1:154791211-154791867	ENSG00000233875,ENSG00000287064
chr1	154820342	154820636	1:154820342-154820636	ENSG00000287064
chr1	154870171	154870520	1:154870171-154870520	ENSG00000273110,ENSG00000286391,ENSG00000160716,ENSG00000233875,ENSG00000287064,ENSG00000143603
chr1	154936513	154937716	1:154936513-154937716	ENSG00000233875,ENSG00000287064,ENSG00000163344,ENSG00000270361,ENSG00000163346,ENSG00000268154
chr1	154955174	154956452	1:154955174-154956452	ENSG00000163344,ENSG00000270361,ENSG00000163346,ENSG00000268154,ENSG00000163348,ENSG00000271380,ENSG00000160691,ENSG00000173207,ENSG00000163352,ENSG00000163354,ENSG00000163357
chr1	154961343	154962438	1:154961343-154962438	ENSG00000163344,ENSG00000270361,ENSG00000163346,ENSG00000268154,ENSG00000163348,ENSG00000271380,ENSG00000160691,ENSG00000173207,ENSG00000264349,ENSG00000160688,ENSG00000163352,ENSG00000160685,ENSG00000163354,ENSG00000163357
chr1	154974149	154975212	1:154974149-154975212	ENSG00000163346,ENSG00000268154,ENSG00000163348,ENSG00000271380,ENSG00000160691,ENSG00000173207,ENSG00000264349,ENSG00000160688,ENSG00000163352,ENSG00000160685,ENSG00000163354,ENSG00000163357
chr1	154983024	154983563	1:154983024-154983563	ENSG00000163346,ENSG00000268154,ENSG00000163348,ENSG00000271380,ENSG00000160691,ENSG00000173207,ENSG00000264349,ENSG00000160688,ENSG00000163352,ENSG00000160685,ENSG00000163354,ENSG00000163357
chr1	155000831	155002524	1:155000831-155002524	ENSG00000160688,ENSG00000163352,ENSG00000160685,ENSG00000163354,ENSG00000163357
chr1	155017331	155017933	1:155017331-155017933	ENSG00000163348,ENSG00000271380,ENSG00000163352,ENSG00000160685,ENSG00000163354,ENSG00000163357,ENSG00000232093
chr1	155044874	155045169	1:155044874-155045169	ENSG00000163354,ENSG00000163357,ENSG00000232093,ENSG00000143537,ENSG00000243364,ENSG00000251246
chr1	155050545	155051878	1:155050545-155051878	ENSG00000163354,ENSG00000163357,ENSG00000232093,ENSG00000143537,ENSG00000243364,ENSG00000251246
chr1	155061610	155061805	1:155061610-155061805	ENSG00000163354,ENSG00000163357,ENSG00000232093,ENSG00000143537,ENSG00000243364,ENSG00000251246
chr1	155063375	155064370	1:155063375-155064370	ENSG00000163354,ENSG00000163357,ENSG00000232093,ENSG00000143537,ENSG00000243364,ENSG00000251246,ENSG00000143590
chr1	155070954	155071417	1:155070954-155071417	ENSG00000163354,ENSG00000163357,ENSG00000232093,ENSG00000143537,ENSG00000243364,ENSG00000251246,ENSG00000143590
chr1	155078972	155079292	1:155078972-155079292	ENSG00000243364,ENSG00000251246,ENSG00000143590
chr1	155084808	155086176	1:155084808-155086176	ENSG00000163354,ENSG00000163357,ENSG00000232093,ENSG00000143537,ENSG00000243364,ENSG00000251246,ENSG00000143590,ENSG00000169242,ENSG00000169241,ENSG00000223452,ENSG00000163463,ENSG00000163462
chr1	155126764	155128052	1:155126764-155128052	ENSG00000202027,ENSG00000169242,ENSG00000169241,ENSG00000179085,ENSG00000223452
chr1	155135487	155136716	1:155135487-155136716	ENSG00000202027,ENSG00000169242,ENSG00000169241,ENSG00000179085,ENSG00000223452,ENSG00000163463,ENSG00000163462
chr1	155140210	155140637	1:155140210-155140637	ENSG00000169242,ENSG00000169241,ENSG00000179085,ENSG00000223452
chr1	155167267	155168101	1:155167267-155168101	ENSG00000223452,ENSG00000163463,ENSG00000163462
chr1	155172674	155173594	1:155172674-155173594	ENSG00000163463,ENSG00000163462,ENSG00000185499
chr1	155189255	155189738	1:155189255-155189738	ENSG00000273088,ENSG00000185499,ENSG00000284586
chr1	155193615	155193863	1:155193615-155193863	ENSG00000273088,ENSG00000185499,ENSG00000231064,ENSG00000284586,ENSG00000169231
chr1	155194438	155195099	1:155194438-155195099	ENSG00000163463,ENSG00000273088,ENSG00000163462,ENSG00000185499,ENSG00000231064,ENSG00000284586,ENSG00000169231,ENSG00000173171
chr1	155208396	155209302	1:155208396-155209302	ENSG00000185499,ENSG00000231064,ENSG00000284586,ENSG00000169231,ENSG00000173171,ENSG00000236263,ENSG00000160766,ENSG00000225082,ENSG00000223503
chr1	155219698	155220131	1:155219698-155220131	ENSG00000231064,ENSG00000284586,ENSG00000169231,ENSG00000173171,ENSG00000236263,ENSG00000160766
chr1	155227123	155227934	1:155227123-155227934	ENSG00000163463,ENSG00000163462,ENSG00000185499,ENSG00000231064,ENSG00000284586,ENSG00000169231,ENSG00000173171,ENSG00000236263,ENSG00000160766,ENSG00000236675,ENSG00000177628,ENSG00000207134,ENSG00000227773,ENSG00000225082,ENSG00000223503
chr1	155241113	155241316	1:155241113-155241316	ENSG00000177628
chr1	155244359	155244937	1:155244359-155244937	ENSG00000169231,ENSG00000173171,ENSG00000160766,ENSG00000236675,ENSG00000177628,ENSG00000160767,ENSG00000283701,ENSG00000207134,ENSG00000227773,ENSG00000225082,ENSG00000223503
chr1	155250507	155250985	1:155250507-155250985	ENSG00000177628,ENSG00000160767,ENSG00000116521,ENSG00000176444,ENSG00000143630,ENSG00000160752,ENSG00000225855,ENSG00000160753,ENSG00000283701,ENSG00000207134,ENSG00000227773,ENSG00000207144,ENSG00000237872,ENSG00000225082,ENSG00000223503
chr1	155262097	155262663	1:155262097-155262663	ENSG00000160767,ENSG00000116521,ENSG00000176444,ENSG00000143630,ENSG00000160752,ENSG00000225855,ENSG00000160753,ENSG00000283701,ENSG00000207134,ENSG00000227773,ENSG00000207144,ENSG00000237872,ENSG00000225082,ENSG00000223503
chr1	155273182	155273834	1:155273182-155273834	ENSG00000160767,ENSG00000116521,ENSG00000176444,ENSG00000143630,ENSG00000160752,ENSG00000225855,ENSG00000160753,ENSG00000283701,ENSG00000207134,ENSG00000227773,ENSG00000207144,ENSG00000237872,ENSG00000225082,ENSG00000223503
chr1	155277237	155277519	1:155277237-155277519	ENSG00000176444,ENSG00000143630,ENSG00000225855,ENSG00000160753,ENSG00000207134,ENSG00000223503
chr1	155278430	155278628	1:155278430-155278628	ENSG00000176444,ENSG00000143630,ENSG00000225855,ENSG00000160753
chr1	155308353	155309242	1:155308353-155309242	ENSG00000176444,ENSG00000143630,ENSG00000143627,ENSG00000160752,ENSG00000225855,ENSG00000160753,ENSG00000283701,ENSG00000207134,ENSG00000227773,ENSG00000207144,ENSG00000237872,ENSG00000225082,ENSG00000223503
chr1	155323053	155324896	1:155323053-155324896	ENSG00000143630,ENSG00000160752,ENSG00000225855,ENSG00000160753,ENSG00000283701,ENSG00000207134,ENSG00000227773,ENSG00000225082,ENSG00000223503
chr1	155562182	155563636	1:155562182-155563636	ENSG00000116539,ENSG00000283701,ENSG00000207134,ENSG00000227773,ENSG00000207144,ENSG00000237872,ENSG00000235919,ENSG00000271267,ENSG00000225082,ENSG00000223503
chr1	155609751	155610616	1:155609751-155610616	ENSG00000283701,ENSG00000207134,ENSG00000227773,ENSG00000207144,ENSG00000237872,ENSG00000225082,ENSG00000223503,ENSG00000232519,ENSG00000125459,ENSG00000246203,ENSG00000227673
chr1	155637033	155637921	1:155637033-155637921	ENSG00000283701,ENSG00000207134,ENSG00000227773,ENSG00000207144,ENSG00000237872,ENSG00000225082,ENSG00000223503,ENSG00000246203,ENSG00000287839,ENSG00000227673
chr1	155688094	155689291	1:155688094-155689291	ENSG00000227773,ENSG00000207144,ENSG00000237872,ENSG00000246203,ENSG00000163374,ENSG00000132676,ENSG00000227673
chr1	155700777	155701089	1:155700777-155701089	ENSG00000246203,ENSG00000132676,ENSG00000227673
chr1	155745340	155746104	1:155745340-155746104	ENSG00000283701,ENSG00000207134,ENSG00000227773,ENSG00000207144,ENSG00000237872,ENSG00000225082,ENSG00000223503,ENSG00000246203,ENSG00000163374,ENSG00000132676,ENSG00000227673,ENSG00000203761,ENSG00000116580,ENSG00000234937,ENSG00000283442
chr1	155857145	155857395	1:155857145-155857395	ENSG00000116580,ENSG00000234937,ENSG00000132718,ENSG00000283442
chr1	155859127	155860712	1:155859127-155860712	ENSG00000116580,ENSG00000234937,ENSG00000132718,ENSG00000283442
chr1	155910918	155911651	1:155910918-155911651	ENSG00000234937,ENSG00000132718,ENSG00000283442,ENSG00000143622,ENSG00000132680,ENSG00000207475,ENSG00000280466,ENSG00000281394
chr1	155934103	155934691	1:155934103-155934691	ENSG00000246203,ENSG00000234937,ENSG00000132718,ENSG00000283442,ENSG00000143622,ENSG00000132680,ENSG00000207475,ENSG00000280466,ENSG00000281394,ENSG00000173080,ENSG00000116584,ENSG00000277817,ENSG00000273002,ENSG00000224276,ENSG00000132698
chr1	155946179	155946501	1:155946179-155946501	ENSG00000207475,ENSG00000173080,ENSG00000116584,ENSG00000277817,ENSG00000273002,ENSG00000224276
chr1	155977629	155978740	1:155977629-155978740	ENSG00000116584,ENSG00000273002
chr1	155989301	155989783	1:155989301-155989783	ENSG00000283442,ENSG00000207475,ENSG00000173080,ENSG00000116584,ENSG00000277817,ENSG00000273002,ENSG00000224276
chr1	156020580	156021108	1:156020580-156021108	ENSG00000283442,ENSG00000285677,ENSG00000163479,ENSG00000160803,ENSG00000116586,ENSG00000132698
chr1	156053014	156055171	1:156053014-156055171	ENSG00000285677,ENSG00000163479,ENSG00000160803,ENSG00000116586,ENSG00000132698
chr1	156070674	156070887	1:156070674-156070887	ENSG00000132698
chr1	156076601	156077053	1:156076601-156077053	ENSG00000132698,ENSG00000254726,ENSG00000160789
chr1	156082476	156082979	1:156082476-156082979	ENSG00000132698,ENSG00000254726,ENSG00000160789
chr1	156096615	156097394	1:156096615-156097394	ENSG00000160789
chr1	156106039	156106839	1:156106039-156106839	ENSG00000160789
chr1	156114168	156115115	1:156114168-156115115	ENSG00000160789
chr1	156126265	156126553	1:156126265-156126553	ENSG00000160789
chr1	156127098	156127462	1:156127098-156127462	ENSG00000160789
chr1	156146124	156146601	1:156146124-156146601	ENSG00000196189
chr1	156160850	156161556	1:156160850-156161556	ENSG00000196189
chr1	156193665	156194346	1:156193665-156194346	ENSG00000196189,ENSG00000252236,ENSG00000160785,ENSG00000260238,ENSG00000160783
chr1	156212798	156213563	1:156212798-156213563	ENSG00000196189,ENSG00000252236,ENSG00000160785,ENSG00000260238,ENSG00000160783
chr1	156225501	156225696	1:156225501-156225696	ENSG00000196189,ENSG00000242252,ENSG00000160781
chr1	156245562	156246219	1:156245562-156246219	ENSG00000242252,ENSG00000160781,ENSG00000198952
chr1	156282421	156283193	1:156282421-156283193	ENSG00000160781,ENSG00000198952,ENSG00000163472,ENSG00000198715,ENSG00000189030,ENSG00000132677
chr1	156291268	156291615	1:156291268-156291615	ENSG00000198952,ENSG00000163472,ENSG00000198715,ENSG00000189030
chr1	156295444	156295849	1:156295444-156295849	ENSG00000198715,ENSG00000189030
chr1	156337900	156338819	1:156337900-156338819	ENSG00000163468,ENSG00000163467,ENSG00000132677,ENSG00000237390
chr1	156420044	156420788	1:156420044-156420788	ENSG00000132677,ENSG00000237390,ENSG00000125462,ENSG00000207933
chr1	156421325	156422057	1:156421325-156422057	ENSG00000132677,ENSG00000237390,ENSG00000125462,ENSG00000207933
chr1	156456550	156457695	1:156456550-156457695	ENSG00000132677,ENSG00000237390,ENSG00000125462,ENSG00000116604,ENSG00000260460,ENSG00000183856,ENSG00000187862,ENSG00000160818
chr1	156480616	156481139	1:156480616-156481139	ENSG00000132677,ENSG00000237390,ENSG00000116604,ENSG00000206651,ENSG00000183856
chr1	156488630	156489517	1:156488630-156489517	ENSG00000116604,ENSG00000206651,ENSG00000183856
chr1	156500617	156501611	1:156500617-156501611	ENSG00000237390,ENSG00000116604,ENSG00000206651,ENSG00000260460,ENSG00000183856
chr1	156504761	156505513	1:156504761-156505513	ENSG00000116604,ENSG00000260460,ENSG00000183856
chr1	156524232	156524825	1:156524232-156524825	ENSG00000132677,ENSG00000237390,ENSG00000260460,ENSG00000183856
chr1	156557870	156558151	1:156557870-156558151	ENSG00000183856
chr1	156581670	156581976	1:156581670-156581976	ENSG00000183856,ENSG00000187862,ENSG00000163382
chr1	156591445	156592188	1:156591445-156592188	ENSG00000132677,ENSG00000237390,ENSG00000183856,ENSG00000187862,ENSG00000163382,ENSG00000160818
chr1	156601079	156601894	1:156601079-156601894	ENSG00000132677,ENSG00000237390,ENSG00000183856,ENSG00000187862,ENSG00000163382,ENSG00000160818,ENSG00000272971,ENSG00000132702
chr1	156624369	156624726	1:156624369-156624726	ENSG00000272971,ENSG00000132702
chr1	156625650	156625979	1:156625650-156625979	ENSG00000132677,ENSG00000237390,ENSG00000272971,ENSG00000132702,ENSG00000272068,ENSG00000132692,ENSG00000272405,ENSG00000132688
chr1	156642007	156642424	1:156642007-156642424	ENSG00000272068,ENSG00000132692,ENSG00000272405
chr1	156660042	156660697	1:156660042-156660697	ENSG00000237390,ENSG00000272068,ENSG00000132692,ENSG00000272405,ENSG00000229953,ENSG00000132688,ENSG00000285570
chr1	156689454	156689745	1:156689454-156689745	ENSG00000132688,ENSG00000237588,ENSG00000285570,ENSG00000143320,ENSG00000223356,ENSG00000143319,ENSG00000143303
chr1	156705795	156706662	1:156705795-156706662	ENSG00000237588,ENSG00000285570,ENSG00000143320,ENSG00000223356
chr1	156728356	156729283	1:156728356-156729283	ENSG00000132688,ENSG00000237588,ENSG00000285570,ENSG00000143320,ENSG00000223356,ENSG00000143319,ENSG00000143303,ENSG00000143314,ENSG00000143321,ENSG00000143294,ENSG00000287624,ENSG00000160838
chr1	156740759	156741590	1:156740759-156741590	ENSG00000143319,ENSG00000143303,ENSG00000143314,ENSG00000143321,ENSG00000143294,ENSG00000287624
chr1	156746599	156747047	1:156746599-156747047	ENSG00000143314,ENSG00000143321,ENSG00000143294
chr1	156751137	156752336	1:156751137-156752336	ENSG00000143319,ENSG00000143303,ENSG00000143314,ENSG00000143321,ENSG00000143294,ENSG00000287624
chr1	156766865	156767924	1:156766865-156767924	ENSG00000143319,ENSG00000143303,ENSG00000143314,ENSG00000143321,ENSG00000143294,ENSG00000287624,ENSG00000211581
chr1	156807522	156807911	1:156807522-156807911	ENSG00000143294,ENSG00000027869,ENSG00000198400,ENSG00000160838,ENSG00000211581,ENSG00000266160
chr1	156813894	156814378	1:156813894-156814378	ENSG00000027869,ENSG00000198400
chr1	156816443	156817148	1:156816443-156817148	ENSG00000027869,ENSG00000198400,ENSG00000027644,ENSG00000160838,ENSG00000211581,ENSG00000266160
chr1	156839019	156839737	1:156839019-156839737	ENSG00000198400,ENSG00000027644,ENSG00000187800,ENSG00000160838,ENSG00000211581,ENSG00000266160,ENSG00000224520
chr1	156845295	156845717	1:156845295-156845717	ENSG00000027644,ENSG00000160838,ENSG00000211581,ENSG00000266160
chr1	156848829	156849066	1:156848829-156849066	ENSG00000198400,ENSG00000027644,ENSG00000160838,ENSG00000211581,ENSG00000266160
chr1	156859481	156861081	1:156859481-156861081	ENSG00000198400,ENSG00000027644,ENSG00000160838,ENSG00000211581,ENSG00000266160
chr1	156892098	156892562	1:156892098-156892562	ENSG00000187800,ENSG00000160838,ENSG00000211581,ENSG00000266160,ENSG00000224520
chr1	157045580	157046066	1:157045580-157046066	ENSG00000160838,ENSG00000132694,ENSG00000211581,ENSG00000266160,ENSG00000237842,ENSG00000224520
chr1	157090277	157090473	1:157090277-157090473	ENSG00000266160,ENSG00000237842,ENSG00000224520,ENSG00000253831,ENSG00000235700,ENSG00000229961,ENSG00000284592,ENSG00000228239
chr1	157137985	157139083	1:157137985-157139083	ENSG00000211581,ENSG00000266160,ENSG00000237842,ENSG00000224520,ENSG00000253831,ENSG00000117036,ENSG00000235700,ENSG00000229961,ENSG00000284592,ENSG00000228239,ENSG00000271736,ENSG00000286073
chr1	157380513	157380941	1:157380513-157380941	ENSG00000229961,ENSG00000284592,ENSG00000228239,ENSG00000271736,ENSG00000286073,ENSG00000286005,ENSG00000143297,ENSG00000163518,ENSG00000073754,ENSG00000227425
chr1	157399708	157400728	1:157399708-157400728	ENSG00000266160,ENSG00000229961,ENSG00000284592,ENSG00000228239,ENSG00000271736,ENSG00000286073,ENSG00000286151,ENSG00000286005,ENSG00000143297,ENSG00000163518,ENSG00000163534,ENSG00000073754,ENSG00000227425,ENSG00000236957,ENSG00000230942,ENSG00000158488
chr1	157403787	157404310	1:157403787-157404310	ENSG00000229961,ENSG00000284592,ENSG00000228239,ENSG00000271736,ENSG00000286073,ENSG00000286151,ENSG00000286005,ENSG00000143297
chr1	157486532	157486761	1:157486532-157486761	ENSG00000266160,ENSG00000229961,ENSG00000284592,ENSG00000228239,ENSG00000271736,ENSG00000286073,ENSG00000286005,ENSG00000143297,ENSG00000163518,ENSG00000236957
chr1	157628816	157629199	1:157628816-157629199	ENSG00000284592,ENSG00000228239,ENSG00000271736,ENSG00000286073,ENSG00000143297,ENSG00000163518,ENSG00000236731,ENSG00000233712,ENSG00000163534,ENSG00000073754,ENSG00000227425,ENSG00000236957,ENSG00000230942,ENSG00000158488,ENSG00000186306,ENSG00000203758,ENSG00000173285,ENSG00000251686
chr1	157697137	157697417	1:157697137-157697417	ENSG00000163518,ENSG00000160856,ENSG00000227217,ENSG00000163534
chr1	157700507	157701244	1:157700507-157701244	ENSG00000143297,ENSG00000163518,ENSG00000233712,ENSG00000160856,ENSG00000227217,ENSG00000231700,ENSG00000163534,ENSG00000073754,ENSG00000227425,ENSG00000236957,ENSG00000186306
chr1	157702469	157702675	1:157702469-157702675	ENSG00000160856,ENSG00000227217,ENSG00000231700,ENSG00000163534,ENSG00000073754,ENSG00000227425
chr1	157723056	157723584	1:157723056-157723584	ENSG00000284592,ENSG00000228239,ENSG00000271736,ENSG00000286073,ENSG00000143297,ENSG00000163518,ENSG00000233712,ENSG00000160856,ENSG00000227217,ENSG00000231700,ENSG00000232366,ENSG00000163534,ENSG00000073754,ENSG00000227425,ENSG00000236957,ENSG00000230942,ENSG00000158485,ENSG00000158488,ENSG00000186306,ENSG00000180708,ENSG00000173285,ENSG00000198965,ENSG00000248642
chr1	157725016	157725358	1:157725016-157725358	ENSG00000163518,ENSG00000232366,ENSG00000163534,ENSG00000073754,ENSG00000227425
chr1	157773673	157773943	1:157773673-157773943	ENSG00000163518,ENSG00000132704,ENSG00000163534,ENSG00000073754,ENSG00000227425,ENSG00000236957
chr1	158113339	158113824	1:158113339-158113824	ENSG00000073754,ENSG00000227425,ENSG00000236957,ENSG00000183853,ENSG00000226520,ENSG00000227295,ENSG00000158473,ENSG00000229914,ENSG00000176320,ENSG00000158477,ENSG00000230942,ENSG00000158481,ENSG00000158485,ENSG00000158488,ENSG00000186306,ENSG00000203758,ENSG00000236257,ENSG00000173285,ENSG00000198965
chr1	158117929	158118188	1:158117929-158118188	ENSG00000073754,ENSG00000227425,ENSG00000236957,ENSG00000183853,ENSG00000226520,ENSG00000288460,ENSG00000227295,ENSG00000158473,ENSG00000229914,ENSG00000176320,ENSG00000230942,ENSG00000158481,ENSG00000158485
chr1	158124951	158125356	1:158124951-158125356	ENSG00000143297,ENSG00000163518,ENSG00000163534,ENSG00000073754,ENSG00000227425,ENSG00000236957,ENSG00000183853,ENSG00000226520,ENSG00000288460,ENSG00000231666,ENSG00000227295,ENSG00000158473,ENSG00000229914,ENSG00000176320,ENSG00000158477,ENSG00000230942,ENSG00000158481,ENSG00000158485,ENSG00000158488,ENSG00000186306,ENSG00000180708,ENSG00000203758,ENSG00000236257,ENSG00000173285,ENSG00000198965,ENSG00000236656,ENSG00000198703,ENSG00000227445,ENSG00000231434,ENSG00000248642
chr1	158149547	158149961	1:158149547-158149961	ENSG00000236957,ENSG00000226520,ENSG00000231666,ENSG00000227295,ENSG00000158473,ENSG00000229914,ENSG00000176320,ENSG00000158477,ENSG00000230942,ENSG00000158481,ENSG00000158485,ENSG00000158488,ENSG00000186306
chr1	158646333	158646634	1:158646333-158646634	ENSG00000158477,ENSG00000230942,ENSG00000158481,ENSG00000158485,ENSG00000158488,ENSG00000186306,ENSG00000180708,ENSG00000203758,ENSG00000236257,ENSG00000173285,ENSG00000198965,ENSG00000236656,ENSG00000198703,ENSG00000227445,ENSG00000231434,ENSG00000197532,ENSG00000186440,ENSG00000279111,ENSG00000198967,ENSG00000163554,ENSG00000231237,ENSG00000196171,ENSG00000203757,ENSG00000180437,ENSG00000226949,ENSG00000180433
chr1	158778295	158778750	1:158778295-158778750	ENSG00000158477,ENSG00000230942,ENSG00000158481,ENSG00000158485,ENSG00000158488,ENSG00000186306,ENSG00000180708,ENSG00000203758,ENSG00000236257,ENSG00000173285,ENSG00000198965,ENSG00000236656,ENSG00000198703,ENSG00000227445,ENSG00000231434,ENSG00000197532,ENSG00000186440,ENSG00000279111,ENSG00000198967,ENSG00000231237,ENSG00000196171,ENSG00000203757,ENSG00000180437,ENSG00000226949,ENSG00000197403,ENSG00000180433,ENSG00000188340,ENSG00000229724,ENSG00000180409,ENSG00000163563,ENSG00000229849,ENSG00000196266
chr1	158819411	158819965	1:158819411-158819965	ENSG00000073754,ENSG00000227425,ENSG00000236957,ENSG00000229914,ENSG00000176320,ENSG00000158477,ENSG00000230942,ENSG00000158481,ENSG00000158485,ENSG00000158488,ENSG00000186306,ENSG00000180708,ENSG00000203758,ENSG00000236257,ENSG00000173285,ENSG00000198965,ENSG00000236656,ENSG00000198703,ENSG00000227445,ENSG00000231434,ENSG00000197532,ENSG00000186440,ENSG00000279111,ENSG00000198967,ENSG00000231237,ENSG00000196171,ENSG00000203757,ENSG00000180437,ENSG00000226949,ENSG00000180433,ENSG00000229724,ENSG00000180409,ENSG00000163563,ENSG00000229849,ENSG00000162706,ENSG00000222552,ENSG00000225670,ENSG00000213088,ENSG00000215846,ENSG00000248642,ENSG00000179639,ENSG00000196266,ENSG00000228560,ENSG00000248442,ENSG00000251686,ENSG00000249197,ENSG00000249730,ENSG00000224943,ENSG00000184155,ENSG00000231100,ENSG00000271890,ENSG00000132703,ENSG00000158731,ENSG00000276632
chr1	158924388	158925210	1:158924388-158925210	ENSG00000227425,ENSG00000229914,ENSG00000176320,ENSG00000158477,ENSG00000230942,ENSG00000158481,ENSG00000158485,ENSG00000158488,ENSG00000186306,ENSG00000180708,ENSG00000203758,ENSG00000236257,ENSG00000173285,ENSG00000198965,ENSG00000236656,ENSG00000198703,ENSG00000227445,ENSG00000231434,ENSG00000197532,ENSG00000186440,ENSG00000279111,ENSG00000198967,ENSG00000231237,ENSG00000196171,ENSG00000203757,ENSG00000180437,ENSG00000226949,ENSG00000180433,ENSG00000229724,ENSG00000163563,ENSG00000229849,ENSG00000163564,ENSG00000162706,ENSG00000222552,ENSG00000225670,ENSG00000213088,ENSG00000215846,ENSG00000248642,ENSG00000179639,ENSG00000196266,ENSG00000228560,ENSG00000248442,ENSG00000251686,ENSG00000249730,ENSG00000196184,ENSG00000224943,ENSG00000184155,ENSG00000231100,ENSG00000271890,ENSG00000132703
chr1	158930473	158931762	1:158930473-158931762	ENSG00000158477,ENSG00000230942,ENSG00000158481,ENSG00000158485,ENSG00000158488,ENSG00000186306,ENSG00000180708,ENSG00000203758,ENSG00000236257,ENSG00000173285,ENSG00000198965,ENSG00000236656,ENSG00000198703,ENSG00000227445,ENSG00000231434,ENSG00000197532,ENSG00000186440,ENSG00000279111,ENSG00000198967,ENSG00000231237,ENSG00000196171,ENSG00000203757,ENSG00000180437,ENSG00000226949,ENSG00000180433,ENSG00000229724,ENSG00000163563,ENSG00000229849,ENSG00000163564,ENSG00000215846,ENSG00000248642,ENSG00000248442,ENSG00000251686
chr1	158937981	158938186	1:158937981-158938186	ENSG00000229849,ENSG00000163564
chr1	158978612	158979274	1:158978612-158979274	ENSG00000163534,ENSG00000073754,ENSG00000227425,ENSG00000236957,ENSG00000226520,ENSG00000227295,ENSG00000158473,ENSG00000229914,ENSG00000176320,ENSG00000158477,ENSG00000230942,ENSG00000158481,ENSG00000158485,ENSG00000158488,ENSG00000186306,ENSG00000180708,ENSG00000203758,ENSG00000236257,ENSG00000173285,ENSG00000198965,ENSG00000236656,ENSG00000198703,ENSG00000227445,ENSG00000231434,ENSG00000197532,ENSG00000186440,ENSG00000279111,ENSG00000198967,ENSG00000231237,ENSG00000196171,ENSG00000203757,ENSG00000180437,ENSG00000226949,ENSG00000180433,ENSG00000229724,ENSG00000163563,ENSG00000229849,ENSG00000162706,ENSG00000222552,ENSG00000225670,ENSG00000213088,ENSG00000215846,ENSG00000248642,ENSG00000179639,ENSG00000196266,ENSG00000228560,ENSG00000248442,ENSG00000251686,ENSG00000249197,ENSG00000249730,ENSG00000196184,ENSG00000224943,ENSG00000184155,ENSG00000231100,ENSG00000271890,ENSG00000132703,ENSG00000158731,ENSG00000276632,ENSG00000223603,ENSG00000132693
chr1	158998594	158998920	1:158998594-158998920	ENSG00000227295,ENSG00000158473,ENSG00000229914,ENSG00000176320,ENSG00000158477,ENSG00000230942,ENSG00000158481,ENSG00000158488,ENSG00000186306,ENSG00000180708,ENSG00000203758,ENSG00000236257,ENSG00000173285,ENSG00000198965,ENSG00000236656,ENSG00000198703,ENSG00000227445,ENSG00000231434,ENSG00000197532,ENSG00000186440,ENSG00000279111,ENSG00000198967,ENSG00000231237,ENSG00000196171,ENSG00000203757,ENSG00000180437,ENSG00000226949,ENSG00000229724,ENSG00000229849,ENSG00000163565
chr1	159008646	159009253	1:159008646-159009253	ENSG00000227295,ENSG00000158473,ENSG00000229914,ENSG00000176320,ENSG00000158477,ENSG00000230942,ENSG00000158481,ENSG00000158485,ENSG00000186306,ENSG00000173285,ENSG00000236656,ENSG00000198703,ENSG00000227445,ENSG00000231434,ENSG00000197532,ENSG00000163565,ENSG00000162706,ENSG00000213088
chr1	159009624	159009995	1:159009624-159009995	ENSG00000163565
chr1	159012565	159013015	1:159012565-159013015	ENSG00000163565
chr1	159015599	159015926	1:159015599-159015926	ENSG00000227295,ENSG00000158473,ENSG00000229914,ENSG00000176320,ENSG00000158477,ENSG00000158481,ENSG00000186306,ENSG00000236257,ENSG00000236656,ENSG00000198703,ENSG00000227445,ENSG00000231434,ENSG00000163565,ENSG00000162706,ENSG00000222552,ENSG00000225670,ENSG00000213088
chr1	159076672	159077299	1:159076672-159077299	ENSG00000073754,ENSG00000227425,ENSG00000236957,ENSG00000227295,ENSG00000158473,ENSG00000229914,ENSG00000176320,ENSG00000158477,ENSG00000230942,ENSG00000158481,ENSG00000158485,ENSG00000158488,ENSG00000186306,ENSG00000180708,ENSG00000203758,ENSG00000236257,ENSG00000173285,ENSG00000198965,ENSG00000236656,ENSG00000198703,ENSG00000227445,ENSG00000231434,ENSG00000197532,ENSG00000186440,ENSG00000279111,ENSG00000198967,ENSG00000231237,ENSG00000196171,ENSG00000203757,ENSG00000180437,ENSG00000226949,ENSG00000180433,ENSG00000229724,ENSG00000229849,ENSG00000163568,ENSG00000233473,ENSG00000162706,ENSG00000222552,ENSG00000225670,ENSG00000213088,ENSG00000215846,ENSG00000248642,ENSG00000179639,ENSG00000196266,ENSG00000228560,ENSG00000248442,ENSG00000251686,ENSG00000249197,ENSG00000249730,ENSG00000196184,ENSG00000224943,ENSG00000184155,ENSG00000231100,ENSG00000271890,ENSG00000132703,ENSG00000276632,ENSG00000223603
chr1	159091710	159092162	1:159091710-159092162	ENSG00000229914,ENSG00000230942,ENSG00000186306,ENSG00000180708,ENSG00000203758,ENSG00000227445,ENSG00000231434,ENSG00000196171,ENSG00000233473,ENSG00000162706,ENSG00000222552,ENSG00000225670,ENSG00000213088,ENSG00000215846,ENSG00000248642
chr1	159780581	159781443	1:159780581-159781443	ENSG00000162706,ENSG00000222552,ENSG00000225670,ENSG00000213088,ENSG00000215846,ENSG00000248642,ENSG00000179639,ENSG00000196266,ENSG00000228560,ENSG00000248442,ENSG00000251686,ENSG00000249197,ENSG00000249730,ENSG00000196184,ENSG00000224943,ENSG00000184155,ENSG00000231100,ENSG00000271890,ENSG00000132703,ENSG00000158731,ENSG00000276632,ENSG00000223603,ENSG00000132693,ENSG00000235226,ENSG00000158716,ENSG00000181036,ENSG00000256029,ENSG00000243284,ENSG00000213085,ENSG00000266458,ENSG00000287040,ENSG00000224259,ENSG00000273933,ENSG00000237409
chr1	159800174	159800649	1:159800174-159800649	ENSG00000162706,ENSG00000222552,ENSG00000225670,ENSG00000213088,ENSG00000215846,ENSG00000248642,ENSG00000179639,ENSG00000196266,ENSG00000228560,ENSG00000248442,ENSG00000251686,ENSG00000249197,ENSG00000249730,ENSG00000196184,ENSG00000224943,ENSG00000184155,ENSG00000231100,ENSG00000271890,ENSG00000132703,ENSG00000158731,ENSG00000276632,ENSG00000223603,ENSG00000132693,ENSG00000235226,ENSG00000181036,ENSG00000158714,ENSG00000256029,ENSG00000243284,ENSG00000213085,ENSG00000266458,ENSG00000287040,ENSG00000224259,ENSG00000273933
chr1	159826198	159827881	1:159826198-159827881	ENSG00000162706,ENSG00000225670,ENSG00000213088,ENSG00000215846,ENSG00000179639,ENSG00000196266,ENSG00000228560,ENSG00000248442,ENSG00000251686,ENSG00000249197,ENSG00000249730,ENSG00000196184,ENSG00000224943,ENSG00000184155,ENSG00000231100,ENSG00000271890,ENSG00000132703,ENSG00000158731,ENSG00000276632,ENSG00000223603,ENSG00000132693,ENSG00000235226,ENSG00000158714,ENSG00000256029,ENSG00000188004,ENSG00000212161,ENSG00000243284,ENSG00000272668,ENSG00000273933
chr1	159854359	159855271	1:159854359-159855271	ENSG00000196184,ENSG00000184155,ENSG00000276632,ENSG00000223603,ENSG00000132693,ENSG00000235226,ENSG00000256029,ENSG00000188004,ENSG00000212161,ENSG00000243284,ENSG00000272668,ENSG00000213085
chr1	159891484	159891826	1:159891484-159891826	ENSG00000162706,ENSG00000222552,ENSG00000225670,ENSG00000213088,ENSG00000215846,ENSG00000248642,ENSG00000179639,ENSG00000196266,ENSG00000228560,ENSG00000248442,ENSG00000251686,ENSG00000249197,ENSG00000249730,ENSG00000196184,ENSG00000224943,ENSG00000184155,ENSG00000231100,ENSG00000271890,ENSG00000132703,ENSG00000158731,ENSG00000276632,ENSG00000223603,ENSG00000132693,ENSG00000235226,ENSG00000181036,ENSG00000256029,ENSG00000188004,ENSG00000243284,ENSG00000213085,ENSG00000266458,ENSG00000287040,ENSG00000158710,ENSG00000224259,ENSG00000273933
chr1	159910236	159911042	1:159910236-159911042	ENSG00000162706,ENSG00000222552,ENSG00000225670,ENSG00000213088,ENSG00000215846,ENSG00000248642,ENSG00000179639,ENSG00000196266,ENSG00000228560,ENSG00000248442,ENSG00000251686,ENSG00000249197,ENSG00000249730,ENSG00000196184,ENSG00000224943,ENSG00000184155,ENSG00000231100,ENSG00000271890,ENSG00000132703,ENSG00000158731,ENSG00000276632,ENSG00000223603,ENSG00000132693,ENSG00000235226,ENSG00000256029,ENSG00000243284,ENSG00000213085,ENSG00000266458,ENSG00000287040,ENSG00000279430,ENSG00000158710,ENSG00000085552,ENSG00000224259,ENSG00000273933,ENSG00000237409
chr1	159923305	159925883	1:159923305-159925883	ENSG00000213085,ENSG00000266458,ENSG00000287040,ENSG00000279430,ENSG00000158710,ENSG00000273933
chr1	159936366	159936641	1:159936366-159936641	ENSG00000158710,ENSG00000085552,ENSG00000224259,ENSG00000273933,ENSG00000237409
chr1	159945540	159945971	1:159945540-159945971	ENSG00000085552,ENSG00000162723,ENSG00000224259,ENSG00000273933,ENSG00000237409
chr1	160031272	160032220	1:160031272-160032220	ENSG00000162706,ENSG00000222552,ENSG00000225670,ENSG00000213088,ENSG00000248442,ENSG00000196184,ENSG00000276632,ENSG00000223603,ENSG00000132693,ENSG00000235226,ENSG00000224259,ENSG00000273933,ENSG00000177807,ENSG00000237409,ENSG00000143315,ENSG00000225279,ENSG00000018625,ENSG00000132681
chr1	160046576	160047065	1:160046576-160047065	ENSG00000177807,ENSG00000237409,ENSG00000225279,ENSG00000162728,ENSG00000018625
chr1	160070094	160070845	1:160070094-160070845	ENSG00000177807,ENSG00000237409,ENSG00000225279,ENSG00000162728,ENSG00000018625,ENSG00000132681
chr1	160084007	160084331	1:160084007-160084331	ENSG00000177807,ENSG00000225279,ENSG00000162728,ENSG00000162729,ENSG00000018625,ENSG00000132681
chr1	160098164	160099205	1:160098164-160099205	ENSG00000162728,ENSG00000162729,ENSG00000018625,ENSG00000132681,ENSG00000143318
chr1	160205153	160206155	1:160205153-160206155	ENSG00000018625,ENSG00000132681,ENSG00000143318,ENSG00000227741,ENSG00000162734,ENSG00000132716,ENSG00000235082
chr1	160261634	160263218	1:160261634-160263218	ENSG00000018625,ENSG00000132681,ENSG00000143318,ENSG00000132716,ENSG00000258465,ENSG00000228606,ENSG00000224261,ENSG00000162735,ENSG00000235082,ENSG00000202078
chr1	160284741	160285456	1:160284741-160285456	ENSG00000018625,ENSG00000132681,ENSG00000143318,ENSG00000132716,ENSG00000258465,ENSG00000228606,ENSG00000162735,ENSG00000122218,ENSG00000235082,ENSG00000202078,ENSG00000171786
chr1	160291289	160291572	1:160291289-160291572	ENSG00000018625,ENSG00000132681,ENSG00000143318,ENSG00000258465,ENSG00000162735,ENSG00000122218,ENSG00000235082,ENSG00000202078
chr1	160342937	160343743	1:160342937-160343743	ENSG00000018625,ENSG00000132681,ENSG00000122218,ENSG00000235082,ENSG00000202078,ENSG00000162736,ENSG00000171786,ENSG00000201608
chr1	160375924	160376704	1:160375924-160376704	ENSG00000018625,ENSG00000132681,ENSG00000143318,ENSG00000235082,ENSG00000202078,ENSG00000162736,ENSG00000171786,ENSG00000201608
chr1	160400396	160400846	1:160400396-160400846	ENSG00000171786,ENSG00000201608,ENSG00000162738
chr1	160428812	160429397	1:160428812-160429397	ENSG00000201608,ENSG00000162738
chr1	160429632	160430129	1:160429632-160430129	ENSG00000201608,ENSG00000162738
chr1	160432485	160432814	1:160432485-160432814	ENSG00000201608,ENSG00000162738
chr1	160437641	160438486	1:160437641-160438486	ENSG00000248442,ENSG00000196184,ENSG00000223603,ENSG00000171786,ENSG00000201608,ENSG00000162738
chr1	160480628	160481168	1:160480628-160481168	ENSG00000215846,ENSG00000196266,ENSG00000228560,ENSG00000248442,ENSG00000251686,ENSG00000249730,ENSG00000196184,ENSG00000224943,ENSG00000184155,ENSG00000231100,ENSG00000132703,ENSG00000223603,ENSG00000132681,ENSG00000201608
chr1	160519771	160520286	1:160519771-160520286	ENSG00000162739
chr1	160522609	160523291	1:160522609-160523291	ENSG00000162739
chr1	160531936	160532185	1:160531936-160532185	ENSG00000162739,ENSG00000234425
chr1	160540050	160540810	1:160540050-160540810	ENSG00000179639,ENSG00000271890,ENSG00000132703,ENSG00000162739,ENSG00000234425,ENSG00000066294
chr1	160559193	160559703	1:160559193-160559703	ENSG00000066294,ENSG00000244682
chr1	160567967	160568665	1:160567967-160568665	ENSG00000271890,ENSG00000066294
chr1	160579245	160579496	1:160579245-160579496	ENSG00000066294
chr1	160606875	160607561	1:160606875-160607561	ENSG00000201608,ENSG00000066294,ENSG00000117090
chr1	160638011	160638458	1:160638011-160638458	ENSG00000117090,ENSG00000235101
chr1	160675504	160676010	1:160675504-160676010	ENSG00000235101,ENSG00000228863
chr1	160681559	160681910	1:160681559-160681910	ENSG00000235101,ENSG00000228863
chr1	160682994	160683779	1:160682994-160683779	ENSG00000235101,ENSG00000228863
chr1	160708965	160709248	1:160708965-160709248	ENSG00000117091
chr1	160711782	160712253	1:160711782-160712253	ENSG00000117091
chr1	160712666	160712957	1:160712666-160712957	ENSG00000117091
chr1	160722712	160723032	1:160722712-160723032	ENSG00000117091
chr1	160738284	160738499	1:160738284-160738499	ENSG00000026751
chr1	160739025	160739411	1:160739025-160739411	ENSG00000026751
chr1	160744371	160744781	1:160744371-160744781	ENSG00000026751
chr1	160756084	160757104	1:160756084-160757104	ENSG00000026751,ENSG00000275801,ENSG00000274562,ENSG00000213080,ENSG00000232188,ENSG00000198358
chr1	160767286	160767900	1:160767286-160767900	ENSG00000275801,ENSG00000274562
chr1	160768191	160768734	1:160768191-160768734	ENSG00000275801,ENSG00000274562
chr1	160782292	160782495	1:160782292-160782495	ENSG00000275801,ENSG00000274562
chr1	160795833	160796436	1:160795833-160796436	ENSG00000275801,ENSG00000274562,ENSG00000122224,ENSG00000213080
chr1	160837463	160838201	1:160837463-160838201	ENSG00000275801,ENSG00000274562,ENSG00000122223,ENSG00000226003,ENSG00000179914,ENSG00000213080,ENSG00000232188,ENSG00000198358,ENSG00000233691,ENSG00000158764
chr1	160844695	160845121	1:160844695-160845121	ENSG00000122223,ENSG00000226003,ENSG00000179914,ENSG00000213080,ENSG00000232188,ENSG00000198358,ENSG00000233691
chr1	160850633	160850882	1:160850633-160850882	ENSG00000122223,ENSG00000226003,ENSG00000179914,ENSG00000213080,ENSG00000232188,ENSG00000198358,ENSG00000233691
chr1	160855492	160856083	1:160855492-160856083	ENSG00000122223,ENSG00000226003,ENSG00000179914,ENSG00000213080,ENSG00000232188,ENSG00000198358,ENSG00000233691
chr1	160862304	160863151	1:160862304-160863151	ENSG00000122223,ENSG00000226003,ENSG00000179914,ENSG00000213080,ENSG00000232188,ENSG00000198358,ENSG00000233691
chr1	160948407	160948724	1:160948407-160948724	ENSG00000179914,ENSG00000213080,ENSG00000232188,ENSG00000198358,ENSG00000233691,ENSG00000158764
chr1	160951318	160951606	1:160951318-160951606	ENSG00000213080,ENSG00000232188,ENSG00000198358,ENSG00000233691,ENSG00000158764
chr1	160990294	160990675	1:160990294-160990675	ENSG00000162755,ENSG00000238934
chr1	161013491	161014322	1:161013491-161014322	ENSG00000158769,ENSG00000270149,ENSG00000232879,ENSG00000215845,ENSG00000158773,ENSG00000228917
chr1	161020589	161021509	1:161020589-161021509	ENSG00000158769,ENSG00000270149,ENSG00000232879,ENSG00000215845,ENSG00000158773,ENSG00000228917
chr1	161038565	161039238	1:161038565-161039238	ENSG00000158769,ENSG00000270149,ENSG00000232879,ENSG00000215845,ENSG00000158773,ENSG00000228917
chr1	161044760	161046333	1:161044760-161046333	ENSG00000270149,ENSG00000215845,ENSG00000158773,ENSG00000228917,ENSG00000162755
chr1	161068266	161068840	1:161068266-161068840	ENSG00000186517,ENSG00000143217,ENSG00000228917
chr1	161069533	161070341	1:161069533-161070341	ENSG00000158773,ENSG00000186517,ENSG00000143217,ENSG00000228917,ENSG00000162755,ENSG00000238934
chr1	161097594	161098774	1:161097594-161098774	ENSG00000143217,ENSG00000228917,ENSG00000162755,ENSG00000238934
chr1	161117536	161118364	1:161117536-161118364	ENSG00000228917,ENSG00000162755,ENSG00000143256,ENSG00000158793,ENSG00000158796,ENSG00000238934
chr1	161119736	161119999	1:161119736-161119999	ENSG00000143256,ENSG00000158793,ENSG00000158796,ENSG00000238934
chr1	161132402	161133237	1:161132402-161133237	ENSG00000228917,ENSG00000162755,ENSG00000143256,ENSG00000158793,ENSG00000158796,ENSG00000238934,ENSG00000143222,ENSG00000224985
chr1	161153507	161154281	1:161153507-161154281	ENSG00000158796,ENSG00000238934,ENSG00000143222,ENSG00000224985,ENSG00000143258,ENSG00000143224
chr1	161159161	161159907	1:161159161-161159907	ENSG00000238934,ENSG00000143222,ENSG00000224985,ENSG00000143258,ENSG00000143224
chr1	161165804	161166748	1:161165804-161166748	ENSG00000238934,ENSG00000224985,ENSG00000143258,ENSG00000143224,ENSG00000158850
chr1	161177075	161177861	1:161177075-161177861	ENSG00000143224,ENSG00000158850
chr1	161182225	161182575	1:161182225-161182575	ENSG00000158850
chr1	161185288	161185948	1:161185288-161185948	ENSG00000158850,ENSG00000158859,ENSG00000158864
chr1	161192465	161192787	1:161192465-161192787	ENSG00000158859,ENSG00000158864
chr1	161195093	161195540	1:161195093-161195540	ENSG00000158859,ENSG00000158864
chr1	161201965	161202745	1:161201965-161202745	ENSG00000158859,ENSG00000158864,ENSG00000158869
chr1	161209799	161210113	1:161209799-161210113	ENSG00000158859,ENSG00000158864,ENSG00000158869,ENSG00000158874,ENSG00000236484
chr1	161216722	161217817	1:161216722-161217817	ENSG00000158864,ENSG00000158869,ENSG00000158874,ENSG00000158882,ENSG00000284035,ENSG00000143257,ENSG00000236484
chr1	161225508	161226248	1:161225508-161226248	ENSG00000158864,ENSG00000158869,ENSG00000158874,ENSG00000158882,ENSG00000284035,ENSG00000143257,ENSG00000236484
chr1	161258592	161259143	1:161258592-161259143	ENSG00000143257,ENSG00000248485
chr1	161291547	161291759	1:161291547-161291759	ENSG00000143257
chr1	161305645	161306622	1:161305645-161306622	ENSG00000143257,ENSG00000158887,ENSG00000143252,ENSG00000236484
chr1	161313920	161314954	1:161313920-161314954	ENSG00000158882,ENSG00000284035,ENSG00000143257,ENSG00000158887,ENSG00000143252,ENSG00000236484
chr1	161323985	161324333	1:161323985-161324333	ENSG00000143257,ENSG00000143252,ENSG00000236484
chr1	161367851	161368184	1:161367851-161368184	ENSG00000143257,ENSG00000188931,ENSG00000288670,ENSG00000236484
chr1	161389777	161390714	1:161389777-161390714	ENSG00000236484,ENSG00000283696,ENSG00000288093,ENSG00000206921,ENSG00000283317
chr1	161399093	161400195	1:161399093-161400195	ENSG00000236484,ENSG00000283696,ENSG00000288093,ENSG00000206921,ENSG00000215840,ENSG00000277882,ENSG00000283317
chr1	161409804	161410285	1:161409804-161410285	ENSG00000206921,ENSG00000215840,ENSG00000277882,ENSG00000283317
chr1	161422738	161423040	1:161422738-161423040	ENSG00000206921,ENSG00000215840,ENSG00000277882,ENSG00000283317
chr1	161440163	161440883	1:161440163-161440883	-
chr1	161447456	161448265	1:161447456-161448265	-
chr1	161454461	161455745	1:161454461-161455745	-
chr1	161462247	161463091	1:161462247-161463091	-
chr1	161469277	161470477	1:161469277-161470477	-
chr1	161523845	161525182	1:161523845-161525182	ENSG00000283360,ENSG00000283317,ENSG00000143226,ENSG00000273112,ENSG00000173110
chr1	161530007	161531410	1:161530007-161531410	ENSG00000283360,ENSG00000283317,ENSG00000143226,ENSG00000273112,ENSG00000173110,ENSG00000224203,ENSG00000072694,ENSG00000213075,ENSG00000199595
chr1	161539856	161540843	1:161539856-161540843	ENSG00000283360,ENSG00000143226,ENSG00000273112,ENSG00000224203,ENSG00000203747,ENSG00000224515,ENSG00000072694
chr1	161541947	161542310	1:161541947-161542310	ENSG00000283360,ENSG00000143226,ENSG00000273112,ENSG00000224203,ENSG00000203747,ENSG00000224515,ENSG00000072694
chr1	161545144	161545583	1:161545144-161545583	ENSG00000203747
chr1	161548196	161548646	1:161548196-161548646	ENSG00000273112,ENSG00000203747,ENSG00000224515,ENSG00000072694
chr1	161554989	161555442	1:161554989-161555442	ENSG00000143226,ENSG00000273112,ENSG00000203747,ENSG00000224515,ENSG00000072694
chr1	161561132	161561619	1:161561132-161561619	ENSG00000283360,ENSG00000224515,ENSG00000072694,ENSG00000234211
chr1	161562515	161562810	1:161562515-161562810	ENSG00000283360,ENSG00000224515,ENSG00000072694,ENSG00000234211
chr1	161566314	161566789	1:161566314-161566789	ENSG00000283360,ENSG00000273112,ENSG00000072694,ENSG00000234211,ENSG00000213075,ENSG00000132185
chr1	161579795	161580459	1:161579795-161580459	ENSG00000224261,ENSG00000132185,ENSG00000241347
chr1	161605916	161606723	1:161605916-161606723	ENSG00000273112,ENSG00000244682,ENSG00000225217,ENSG00000231586,ENSG00000072694,ENSG00000234211,ENSG00000213075,ENSG00000199595
chr1	161612097	161612907	1:161612097-161612907	ENSG00000283360,ENSG00000283317,ENSG00000143226,ENSG00000273112,ENSG00000173110,ENSG00000225217,ENSG00000231586,ENSG00000162747,ENSG00000072694,ENSG00000234211,ENSG00000213075,ENSG00000199595,ENSG00000132185,ENSG00000229808
chr1	161621306	161622405	1:161621306-161622405	ENSG00000244682,ENSG00000231586,ENSG00000162747,ENSG00000072694
chr1	161623365	161623710	1:161623365-161623710	ENSG00000244682,ENSG00000231586,ENSG00000162747,ENSG00000072694
chr1	161626562	161627097	1:161626562-161627097	ENSG00000231586,ENSG00000162747,ENSG00000072694,ENSG00000234211,ENSG00000213075,ENSG00000199595,ENSG00000132185
chr1	161636396	161636760	1:161636396-161636760	ENSG00000224515,ENSG00000162747,ENSG00000213075
chr1	161642666	161642981	1:161642666-161642981	ENSG00000224515,ENSG00000162747,ENSG00000213075,ENSG00000199595
chr1	161643719	161644290	1:161643719-161644290	ENSG00000283360,ENSG00000283317,ENSG00000273112,ENSG00000224515,ENSG00000162747,ENSG00000234211,ENSG00000213075,ENSG00000199595,ENSG00000132185
chr1	161661599	161662244	1:161661599-161662244	ENSG00000222552,ENSG00000215846,ENSG00000158731,ENSG00000276632,ENSG00000132693,ENSG00000143257,ENSG00000283360,ENSG00000283317,ENSG00000143226,ENSG00000273112,ENSG00000224515,ENSG00000244682,ENSG00000234211,ENSG00000213075,ENSG00000199595,ENSG00000132185,ENSG00000162746,ENSG00000229808,ENSG00000227667,ENSG00000225755,ENSG00000200327
chr1	161725868	161727886	1:161725868-161727886	ENSG00000283360,ENSG00000072694,ENSG00000234211,ENSG00000213075,ENSG00000199595,ENSG00000132185,ENSG00000162746,ENSG00000241347
chr1	161738734	161739343	1:161738734-161739343	ENSG00000283360,ENSG00000143226,ENSG00000273112,ENSG00000244682,ENSG00000072694,ENSG00000234211,ENSG00000213075,ENSG00000199595,ENSG00000132185,ENSG00000162746,ENSG00000241347,ENSG00000081721,ENSG00000229808
chr1	161749506	161750377	1:161749506-161750377	ENSG00000283360,ENSG00000273112,ENSG00000072694,ENSG00000234211,ENSG00000213075,ENSG00000199595,ENSG00000132185,ENSG00000241347,ENSG00000081721,ENSG00000226889,ENSG00000118217,ENSG00000229808,ENSG00000227818
chr1	161766145	161767001	1:161766145-161767001	ENSG00000226889,ENSG00000118217,ENSG00000229808,ENSG00000227818
chr1	161962491	161962716	1:161962491-161962716	ENSG00000229808,ENSG00000162745,ENSG00000227818
chr1	162023593	162024305	1:162023593-162024305	ENSG00000229808,ENSG00000162745,ENSG00000227818
chr1	162069427	162070315	1:162069427-162070315	ENSG00000229808,ENSG00000227818,ENSG00000198929,ENSG00000285636,ENSG00000252262,ENSG00000207729,ENSG00000171722,ENSG00000239887,ENSG00000162733,ENSG00000185860,ENSG00000232892,ENSG00000225755,ENSG00000237756
chr1	162152240	162152869	1:162152240-162152869	ENSG00000229808,ENSG00000227818,ENSG00000285636,ENSG00000266144,ENSG00000252262,ENSG00000207729,ENSG00000171722,ENSG00000272574,ENSG00000185860,ENSG00000227667,ENSG00000117152,ENSG00000232892,ENSG00000225755,ENSG00000237756,ENSG00000225122,ENSG00000212527
chr1	162297018	162297680	1:162297018-162297680	ENSG00000229808,ENSG00000227818,ENSG00000285636,ENSG00000227094,ENSG00000252262,ENSG00000207729,ENSG00000171722,ENSG00000239887,ENSG00000227243,ENSG00000227667,ENSG00000117152,ENSG00000232892,ENSG00000225755,ENSG00000237756
chr1	162316260	162316464	1:162316260-162316464	ENSG00000229808,ENSG00000227818,ENSG00000227094,ENSG00000252262,ENSG00000207729,ENSG00000171722,ENSG00000239887,ENSG00000227667,ENSG00000225755,ENSG00000200327
chr1	162367026	162367297	1:162367026-162367297	ENSG00000198929,ENSG00000252262,ENSG00000207729,ENSG00000254706,ENSG00000171722,ENSG00000239887
chr1	162390184	162390382	1:162390184-162390382	ENSG00000207729,ENSG00000171722,ENSG00000239887
chr1	162399077	162399370	1:162399077-162399370	ENSG00000252262,ENSG00000207729,ENSG00000171722,ENSG00000239887,ENSG00000227243
chr1	162400850	162401206	1:162400850-162401206	ENSG00000229808,ENSG00000227818,ENSG00000252262,ENSG00000207729,ENSG00000254706,ENSG00000171722,ENSG00000239887,ENSG00000198574,ENSG00000227243,ENSG00000272574,ENSG00000162733,ENSG00000185860,ENSG00000227667,ENSG00000117152,ENSG00000232892,ENSG00000225755,ENSG00000237756,ENSG00000225122
chr1	162406798	162407097	1:162406798-162407097	ENSG00000207729,ENSG00000171722,ENSG00000239887,ENSG00000198574,ENSG00000227243,ENSG00000227667
chr1	162411700	162412387	1:162411700-162412387	ENSG00000229808,ENSG00000252262,ENSG00000207729,ENSG00000171722,ENSG00000239887,ENSG00000198574,ENSG00000227243,ENSG00000162733,ENSG00000227667,ENSG00000232892,ENSG00000225755,ENSG00000237756
chr1	162413852	162414403	1:162413852-162414403	ENSG00000229808,ENSG00000252262,ENSG00000207729,ENSG00000171722,ENSG00000239887,ENSG00000198574,ENSG00000227243,ENSG00000227667,ENSG00000232892,ENSG00000237756
chr1	162420052	162420488	1:162420052-162420488	ENSG00000229808,ENSG00000252262,ENSG00000207729,ENSG00000171722,ENSG00000239887,ENSG00000198574,ENSG00000227243,ENSG00000225755,ENSG00000237756
chr1	162421231	162421791	1:162421231-162421791	ENSG00000229808,ENSG00000252262,ENSG00000207729,ENSG00000171722,ENSG00000239887,ENSG00000198574,ENSG00000227243,ENSG00000225755,ENSG00000237756
chr1	162497663	162498558	1:162497663-162498558	ENSG00000229808,ENSG00000227243,ENSG00000152332,ENSG00000259788,ENSG00000117143,ENSG00000272574,ENSG00000162733,ENSG00000243173,ENSG00000185860,ENSG00000227667,ENSG00000117152,ENSG00000232892,ENSG00000225755,ENSG00000237756
chr1	162547985	162548495	1:162547985-162548495	ENSG00000227243,ENSG00000227941,ENSG00000259788,ENSG00000117143,ENSG00000272574,ENSG00000162733,ENSG00000243173,ENSG00000185860,ENSG00000227667,ENSG00000117152,ENSG00000232892,ENSG00000225755,ENSG00000237756
chr1	162561122	162562057	1:162561122-162562057	ENSG00000227941,ENSG00000259788,ENSG00000117143,ENSG00000272574,ENSG00000162733,ENSG00000243173,ENSG00000185860,ENSG00000227667,ENSG00000117152,ENSG00000232892,ENSG00000237756
chr1	162790359	162791155	1:162790359-162791155	ENSG00000272574,ENSG00000162733,ENSG00000243173,ENSG00000132196,ENSG00000185860,ENSG00000227667,ENSG00000117152,ENSG00000232892,ENSG00000225755,ENSG00000237756,ENSG00000200327
chr1	162822546	162822758	1:162822546-162822758	ENSG00000162733,ENSG00000243173,ENSG00000185860,ENSG00000230739,ENSG00000227667,ENSG00000117152,ENSG00000232892,ENSG00000225755,ENSG00000237756
chr1	163321249	163322434	1:163321249-163322434	ENSG00000185860,ENSG00000227667,ENSG00000117152,ENSG00000143248,ENSG00000232892,ENSG00000225755,ENSG00000232995,ENSG00000237756,ENSG00000143228,ENSG00000225122,ENSG00000200327,ENSG00000212527
chr1	163922849	163923065	1:163922849-163923065	ENSG00000237756,ENSG00000225122,ENSG00000200327,ENSG00000212527,ENSG00000228289,ENSG00000212538,ENSG00000225719,ENSG00000199849,ENSG00000213070,ENSG00000225487,ENSG00000201270
chr1	163932912	163933392	1:163932912-163933392	ENSG00000227667,ENSG00000117152,ENSG00000232892,ENSG00000225755,ENSG00000237756,ENSG00000225122,ENSG00000200327,ENSG00000212527,ENSG00000228289,ENSG00000212538,ENSG00000225719,ENSG00000199849,ENSG00000213070,ENSG00000201987,ENSG00000225487,ENSG00000201270,ENSG00000224702,ENSG00000238022
chr1	164558624	164559401	1:164558624-164559401	ENSG00000117152,ENSG00000232892,ENSG00000225755,ENSG00000225122,ENSG00000200327,ENSG00000212527,ENSG00000228289,ENSG00000225719,ENSG00000199849,ENSG00000213070,ENSG00000185630,ENSG00000207082,ENSG00000269887,ENSG00000271917,ENSG00000201987,ENSG00000225487,ENSG00000201270,ENSG00000238022
chr1	164651362	164651912	1:164651362-164651912	ENSG00000232892,ENSG00000225755,ENSG00000225122,ENSG00000200327,ENSG00000212527,ENSG00000228289,ENSG00000225719,ENSG00000199849,ENSG00000213070,ENSG00000185630,ENSG00000207082,ENSG00000269887,ENSG00000276359,ENSG00000271917,ENSG00000201987,ENSG00000225487,ENSG00000201270,ENSG00000224702,ENSG00000238022
chr1	164660305	164661047	1:164660305-164661047	ENSG00000227667,ENSG00000117152,ENSG00000232892,ENSG00000225755,ENSG00000237756,ENSG00000225122,ENSG00000200327,ENSG00000212527,ENSG00000228289,ENSG00000225719,ENSG00000199849,ENSG00000213070,ENSG00000185630,ENSG00000207082,ENSG00000269887,ENSG00000276359,ENSG00000271917,ENSG00000201987,ENSG00000225487,ENSG00000201270,ENSG00000224702,ENSG00000238022
chr1	164716899	164717406	1:164716899-164717406	ENSG00000227667,ENSG00000117152,ENSG00000225755,ENSG00000237756,ENSG00000225122,ENSG00000200327,ENSG00000212527,ENSG00000228289,ENSG00000225719,ENSG00000199849,ENSG00000213070,ENSG00000207082,ENSG00000269887,ENSG00000276359,ENSG00000271917,ENSG00000201987,ENSG00000225487,ENSG00000201270,ENSG00000224702
chr1	164720558	164721033	1:164720558-164721033	ENSG00000200327,ENSG00000212527,ENSG00000225719,ENSG00000199849,ENSG00000213070,ENSG00000269887,ENSG00000276359,ENSG00000271917,ENSG00000201987,ENSG00000225487,ENSG00000201270,ENSG00000238022
chr1	164775053	164775693	1:164775053-164775693	ENSG00000225755,ENSG00000225122,ENSG00000200327,ENSG00000212527,ENSG00000228289,ENSG00000225719,ENSG00000199849,ENSG00000213070,ENSG00000185630,ENSG00000207082,ENSG00000269887,ENSG00000276359,ENSG00000233693,ENSG00000271917,ENSG00000201987,ENSG00000225487,ENSG00000201270,ENSG00000224702,ENSG00000238022
chr1	164787243	164787747	1:164787243-164787747	ENSG00000225122,ENSG00000200327,ENSG00000212527,ENSG00000228289,ENSG00000225719,ENSG00000199849,ENSG00000213070,ENSG00000185630,ENSG00000276359,ENSG00000271917,ENSG00000201987,ENSG00000225487,ENSG00000201270
chr1	165376161	165376623	1:165376161-165376623	ENSG00000201270,ENSG00000162761,ENSG00000224702,ENSG00000238022,ENSG00000237463,ENSG00000230748,ENSG00000162763,ENSG00000237783
chr1	165392838	165393446	1:165392838-165393446	ENSG00000225122,ENSG00000201270,ENSG00000162761,ENSG00000224702,ENSG00000238022,ENSG00000143171,ENSG00000237463,ENSG00000230748,ENSG00000162763,ENSG00000237783,ENSG00000236206,ENSG00000206990,ENSG00000230175,ENSG00000225272,ENSG00000271527,ENSG00000226292,ENSG00000207341,ENSG00000203307,ENSG00000215835,ENSG00000225325
chr1	165424278	165424871	1:165424278-165424871	ENSG00000162761,ENSG00000224702,ENSG00000238022,ENSG00000143171,ENSG00000237463,ENSG00000230748,ENSG00000162763,ENSG00000237783
chr1	165592892	165593235	1:165592892-165593235	ENSG00000162761,ENSG00000224702,ENSG00000238022,ENSG00000237463,ENSG00000230748,ENSG00000162763,ENSG00000237783,ENSG00000236206,ENSG00000271527
chr1	165597957	165598692	1:165597957-165598692	ENSG00000162761,ENSG00000224702,ENSG00000238022,ENSG00000237463,ENSG00000230748,ENSG00000162763,ENSG00000237783,ENSG00000236206,ENSG00000143198,ENSG00000206990,ENSG00000230175,ENSG00000225272,ENSG00000273365,ENSG00000236364,ENSG00000271527,ENSG00000226292,ENSG00000207341,ENSG00000203307,ENSG00000215835,ENSG00000225325
chr1	165630587	165631978	1:165630587-165631978	ENSG00000162763,ENSG00000143198,ENSG00000143149,ENSG00000206990,ENSG00000230175,ENSG00000225272,ENSG00000215838,ENSG00000273365
chr1	165697936	165698970	1:165697936-165698970	ENSG00000224702,ENSG00000238022,ENSG00000230748,ENSG00000162763,ENSG00000143198,ENSG00000143149,ENSG00000206990,ENSG00000230175,ENSG00000225272,ENSG00000215838,ENSG00000273365,ENSG00000236364,ENSG00000271527,ENSG00000207341,ENSG00000203307
chr1	165768564	165769465	1:165768564-165769465	ENSG00000224702,ENSG00000206990,ENSG00000230175,ENSG00000225272,ENSG00000273365,ENSG00000143183,ENSG00000224358,ENSG00000230659,ENSG00000143179,ENSG00000236364,ENSG00000271527,ENSG00000226292,ENSG00000207341
chr1	165827407	165828649	1:165827407-165828649	ENSG00000206990,ENSG00000230175,ENSG00000225272,ENSG00000273365,ENSG00000143183,ENSG00000224358,ENSG00000230659,ENSG00000143179,ENSG00000236364,ENSG00000271527,ENSG00000207341,ENSG00000203307,ENSG00000215835
chr1	165854016	165854465	1:165854016-165854465	ENSG00000224702,ENSG00000238022,ENSG00000206990,ENSG00000230175,ENSG00000273365,ENSG00000230659,ENSG00000143179,ENSG00000236364,ENSG00000271527,ENSG00000226292,ENSG00000207341,ENSG00000203307,ENSG00000215835,ENSG00000225325
chr1	165857082	165857401	1:165857082-165857401	ENSG00000230659,ENSG00000143179,ENSG00000236364,ENSG00000271527
chr1	165871186	165871775	1:165871186-165871775	ENSG00000224702,ENSG00000238022,ENSG00000162763,ENSG00000206990,ENSG00000230175,ENSG00000225272,ENSG00000230659,ENSG00000143179,ENSG00000236364,ENSG00000271527,ENSG00000226292,ENSG00000207341,ENSG00000203307,ENSG00000215952,ENSG00000215835
chr1	165875303	165875636	1:165875303-165875636	ENSG00000230659,ENSG00000143179,ENSG00000236364,ENSG00000271527,ENSG00000226292,ENSG00000207341,ENSG00000203307
chr1	165914132	165914626	1:165914132-165914626	ENSG00000224702,ENSG00000238022,ENSG00000230748,ENSG00000162763,ENSG00000206990,ENSG00000230175,ENSG00000225272,ENSG00000273365,ENSG00000230659,ENSG00000143179,ENSG00000236364,ENSG00000283936,ENSG00000271527,ENSG00000226292,ENSG00000207341,ENSG00000203307,ENSG00000215952,ENSG00000215835
chr1	166166305	166167229	1:166166305-166167229	ENSG00000271527,ENSG00000226292,ENSG00000207341,ENSG00000188859,ENSG00000203307,ENSG00000230898,ENSG00000215952,ENSG00000229588,ENSG00000215835
chr1	166489640	166490556	1:166489640-166490556	ENSG00000224702,ENSG00000238022,ENSG00000271527,ENSG00000226292,ENSG00000207341,ENSG00000203307,ENSG00000215952,ENSG00000215835,ENSG00000225325,ENSG00000230231,ENSG00000234142,ENSG00000238087,ENSG00000215834,ENSG00000234984,ENSG00000232341,ENSG00000232148,ENSG00000232223
chr1	166839084	166840229	1:166839084-166840229	ENSG00000226292,ENSG00000207341,ENSG00000203307,ENSG00000225325,ENSG00000238087,ENSG00000215834,ENSG00000234984,ENSG00000232341,ENSG00000232148,ENSG00000232223,ENSG00000143157,ENSG00000152382,ENSG00000225171
chr1	166875695	166876741	1:166875695-166876741	ENSG00000226292,ENSG00000207341,ENSG00000203307,ENSG00000215835,ENSG00000238087,ENSG00000215834,ENSG00000234984,ENSG00000232341,ENSG00000232148,ENSG00000232223,ENSG00000143157,ENSG00000152382,ENSG00000225171,ENSG00000200036,ENSG00000213068,ENSG00000231605
chr1	166884194	166885424	1:166884194-166885424	ENSG00000226292,ENSG00000238087,ENSG00000215834,ENSG00000234984,ENSG00000232341,ENSG00000232148,ENSG00000232223,ENSG00000152382,ENSG00000225171,ENSG00000200036
chr1	166910493	166910966	1:166910493-166910966	ENSG00000226292,ENSG00000207341,ENSG00000203307,ENSG00000225325,ENSG00000238087,ENSG00000215834,ENSG00000234984,ENSG00000232341,ENSG00000232148,ENSG00000232223,ENSG00000225171,ENSG00000143195,ENSG00000143194,ENSG00000200036,ENSG00000227907,ENSG00000213068,ENSG00000231605
chr1	166947519	166948213	1:166947519-166948213	ENSG00000226292,ENSG00000215835,ENSG00000238087,ENSG00000215834,ENSG00000234984,ENSG00000232341,ENSG00000232148,ENSG00000232223,ENSG00000143195,ENSG00000143194,ENSG00000200036,ENSG00000231605
chr1	166975158	166976124	1:166975158-166976124	ENSG00000232148,ENSG00000143195,ENSG00000143194,ENSG00000200036
chr1	167043837	167044385	1:167043837-167044385	ENSG00000226292,ENSG00000238087,ENSG00000215834,ENSG00000234984,ENSG00000232341,ENSG00000232148,ENSG00000232223,ENSG00000143194,ENSG00000200036,ENSG00000227907,ENSG00000213068,ENSG00000231605
chr1	167055199	167055562	1:167055199-167055562	ENSG00000200036,ENSG00000227907
chr1	167057100	167057401	1:167057100-167057401	ENSG00000200036,ENSG00000227907
chr1	167059090	167059538	1:167059090-167059538	ENSG00000200036,ENSG00000227907
chr1	167066553	167066892	1:167066553-167066892	ENSG00000232341,ENSG00000232148,ENSG00000143167,ENSG00000213068,ENSG00000231605,ENSG00000272205,ENSG00000143190
chr1	167075962	167076604	1:167075962-167076604	ENSG00000238087,ENSG00000232341,ENSG00000143167,ENSG00000198842,ENSG00000213068,ENSG00000231605
chr1	167090324	167090975	1:167090324-167090975	ENSG00000143167,ENSG00000198842,ENSG00000213068,ENSG00000231605
chr1	167104405	167104813	1:167104405-167104813	ENSG00000143167,ENSG00000198842,ENSG00000213068,ENSG00000231605
chr1	167121419	167121908	1:167121419-167121908	ENSG00000198842,ENSG00000213068,ENSG00000231605
chr1	167220026	167222577	1:167220026-167222577	ENSG00000231605,ENSG00000272205,ENSG00000143190
chr1	167267745	167268095	1:167267745-167268095	ENSG00000213068,ENSG00000231605,ENSG00000272205,ENSG00000143190,ENSG00000272033
chr1	167401372	167401660	1:167401372-167401660	ENSG00000231605,ENSG00000143190,ENSG00000272033
chr1	167428307	167428730	1:167428307-167428730	ENSG00000272033,ENSG00000198821
chr1	167430058	167430357	1:167430058-167430357	ENSG00000272033,ENSG00000198821
chr1	167430678	167431358	1:167430678-167431358	ENSG00000272033,ENSG00000198821
chr1	167431609	167431806	1:167431609-167431806	ENSG00000198821
chr1	167438269	167438491	1:167438269-167438491	ENSG00000198821
chr1	167442093	167442609	1:167442093-167442609	ENSG00000231605,ENSG00000272033,ENSG00000198821
chr1	167446136	167446557	1:167446136-167446557	ENSG00000272033,ENSG00000287218,ENSG00000233411,ENSG00000273160
chr1	167447649	167448245	1:167447649-167448245	ENSG00000272033,ENSG00000287218,ENSG00000233411,ENSG00000273160
chr1	167450884	167451111	1:167450884-167451111	ENSG00000287218,ENSG00000233411,ENSG00000273160
chr1	167454478	167454786	1:167454478-167454786	ENSG00000287218,ENSG00000233411,ENSG00000273160
chr1	167455303	167456270	1:167455303-167456270	ENSG00000287218,ENSG00000233411,ENSG00000273160
chr1	167467450	167467752	1:167467450-167467752	ENSG00000287218,ENSG00000233411,ENSG00000273160
chr1	167473208	167473425	1:167473208-167473425	-
chr1	167473838	167474558	1:167473838-167474558	ENSG00000287218,ENSG00000233411,ENSG00000273160
chr1	167479224	167479758	1:167479224-167479758	-
chr1	167486254	167486836	1:167486254-167486836	ENSG00000231605,ENSG00000272033
chr1	167489542	167489907	1:167489542-167489907	-
chr1	167491941	167492861	1:167491941-167492861	-
chr1	167499210	167499955	1:167499210-167499955	-
chr1	167500479	167500814	1:167500479-167500814	ENSG00000227776
chr1	167509333	167510741	1:167509333-167510741	ENSG00000198821,ENSG00000227776
chr1	167517444	167518087	1:167517444-167518087	ENSG00000198821,ENSG00000227776
chr1	167518486	167518924	1:167518486-167518924	ENSG00000198821,ENSG00000227776
chr1	167533751	167534197	1:167533751-167534197	ENSG00000213068,ENSG00000231605,ENSG00000272033,ENSG00000227776
chr1	167540492	167540801	1:167540492-167540801	ENSG00000272033,ENSG00000143162
chr1	167553319	167554230	1:167553319-167554230	ENSG00000272033,ENSG00000143162,ENSG00000231029
chr1	167600044	167600505	1:167600044-167600505	ENSG00000231029,ENSG00000241666,ENSG00000198771
chr1	167617560	167617938	1:167617560-167617938	ENSG00000231029,ENSG00000241666,ENSG00000198771
chr1	167627862	167628567	1:167627862-167628567	ENSG00000231029,ENSG00000241666,ENSG00000198771
chr1	167630099	167631115	1:167630099-167631115	ENSG00000241666,ENSG00000198771
chr1	167631977	167632536	1:167631977-167632536	ENSG00000241666,ENSG00000198771
chr1	167637785	167638270	1:167637785-167638270	ENSG00000231029,ENSG00000241666,ENSG00000198771
chr1	167650300	167651601	1:167650300-167651601	ENSG00000231029,ENSG00000241666,ENSG00000198771
chr1	167687468	167688169	1:167687468-167688169	ENSG00000231029
chr1	167713602	167713828	1:167713602-167713828	-
chr1	167714257	167715676	1:167714257-167715676	ENSG00000231029,ENSG00000197965,ENSG00000143199,ENSG00000221545
chr1	167716382	167716764	1:167716382-167716764	ENSG00000197965
chr1	167721523	167722528	1:167721523-167722528	ENSG00000197965,ENSG00000143199,ENSG00000221545,ENSG00000224837
chr1	167805171	167805706	1:167805171-167805706	ENSG00000143199,ENSG00000250762,ENSG00000232194,ENSG00000221545,ENSG00000224837
chr1	167820119	167820384	1:167820119-167820384	ENSG00000143199,ENSG00000250762,ENSG00000232194
chr1	167935628	167937055	1:167935628-167937055	ENSG00000143199,ENSG00000143158,ENSG00000143164,ENSG00000221545,ENSG00000224837
chr1	168082191	168082498	1:168082191-168082498	ENSG00000143199,ENSG00000221545,ENSG00000224837,ENSG00000143147
chr1	168084723	168085151	1:168084723-168085151	ENSG00000143199,ENSG00000221545,ENSG00000224837,ENSG00000143147
chr1	168135953	168137063	1:168135953-168137063	ENSG00000143147
chr1	168145743	168146113	1:168145743-168146113	ENSG00000143199,ENSG00000221545,ENSG00000224837,ENSG00000143147,ENSG00000237049,ENSG00000237131
chr1	168178517	168179682	1:168178517-168179682	ENSG00000221545,ENSG00000224837,ENSG00000143147,ENSG00000143155,ENSG00000237049,ENSG00000237131,ENSG00000213064,ENSG00000206880
chr1	168225553	168226852	1:168225553-168226852	ENSG00000237049,ENSG00000237131,ENSG00000213064,ENSG00000206880
chr1	168235207	168235681	1:168235207-168235681	ENSG00000224837,ENSG00000237049,ENSG00000237131,ENSG00000213064,ENSG00000214262,ENSG00000206880,ENSG00000143178
chr1	168243937	168244240	1:168243937-168244240	ENSG00000237049,ENSG00000237131,ENSG00000213064,ENSG00000214262,ENSG00000206880,ENSG00000143178
chr1	168313042	168313633	1:168313042-168313633	ENSG00000206880,ENSG00000143178,ENSG00000227722
chr1	168342746	168343073	1:168342746-168343073	ENSG00000237049,ENSG00000206880,ENSG00000143178,ENSG00000207974,ENSG00000143196,ENSG00000235736,ENSG00000225826,ENSG00000213063
chr1	168348109	168348741	1:168348109-168348741	-
chr1	168362953	168363586	1:168362953-168363586	ENSG00000237049,ENSG00000206880,ENSG00000143178,ENSG00000227722,ENSG00000207974,ENSG00000215833,ENSG00000229612,ENSG00000287831,ENSG00000226967
chr1	168387273	168388165	1:168387273-168388165	ENSG00000207974
chr1	168392062	168392750	1:168392062-168392750	ENSG00000207974,ENSG00000283255,ENSG00000215833,ENSG00000143196
chr1	168408965	168409188	1:168408965-168409188	ENSG00000207974,ENSG00000283255
chr1	168410501	168411045	1:168410501-168411045	ENSG00000207974,ENSG00000228697,ENSG00000283255,ENSG00000215833
chr1	168421264	168421828	1:168421264-168421828	ENSG00000228697,ENSG00000283255,ENSG00000215833
chr1	168439500	168440168	1:168439500-168440168	ENSG00000207974,ENSG00000228697,ENSG00000215833,ENSG00000143184,ENSG00000229757,ENSG00000143196,ENSG00000235736,ENSG00000225826,ENSG00000229612,ENSG00000287831
chr1	168467369	168467723	1:168467369-168467723	ENSG00000215833
chr1	168504248	168504843	1:168504248-168504843	ENSG00000228697
chr1	168509893	168510636	1:168509893-168510636	ENSG00000228697,ENSG00000215833
chr1	168513077	168513894	1:168513077-168513894	ENSG00000228697,ENSG00000215833
chr1	168520145	168520853	1:168520145-168520853	ENSG00000228697,ENSG00000215833,ENSG00000143185,ENSG00000227777,ENSG00000143196,ENSG00000235736,ENSG00000225826,ENSG00000229612,ENSG00000287831
chr1	168521588	168521924	1:168521588-168521924	-
chr1	168531735	168531944	1:168531735-168531944	ENSG00000143185,ENSG00000227777
chr1	168535268	168536077	1:168535268-168536077	ENSG00000228697,ENSG00000215833,ENSG00000143185,ENSG00000227777,ENSG00000143196,ENSG00000225826,ENSG00000224286
chr1	168542635	168543204	1:168542635-168543204	ENSG00000143185,ENSG00000227777
chr1	168543796	168544494	1:168543796-168544494	ENSG00000215833,ENSG00000143185,ENSG00000227777,ENSG00000143184,ENSG00000229757,ENSG00000235736,ENSG00000229612,ENSG00000287831,ENSG00000213063
chr1	168553982	168554592	1:168553982-168554592	ENSG00000215833,ENSG00000143185,ENSG00000227777
chr1	168557673	168557939	1:168557673-168557939	ENSG00000215833
chr1	168576096	168576695	1:168576096-168576695	ENSG00000215833,ENSG00000143184,ENSG00000229757,ENSG00000143196,ENSG00000235736,ENSG00000225826,ENSG00000229612,ENSG00000287831
chr1	168603449	168603747	1:168603449-168603747	ENSG00000143196,ENSG00000235736,ENSG00000225826,ENSG00000229612,ENSG00000287831,ENSG00000203601,ENSG00000213063
chr1	168833660	168834314	1:168833660-168834314	ENSG00000143196,ENSG00000235736,ENSG00000225826,ENSG00000229612,ENSG00000287831,ENSG00000203601,ENSG00000213063,ENSG00000252987
chr1	169044083	169044764	1:169044083-169044764	ENSG00000143196,ENSG00000235736,ENSG00000225826,ENSG00000229612,ENSG00000287831,ENSG00000203601,ENSG00000213063,ENSG00000287282,ENSG00000252987
chr1	169105686	169107079	1:169105686-169107079	ENSG00000143196,ENSG00000285622,ENSG00000235736,ENSG00000225826,ENSG00000229612,ENSG00000287831,ENSG00000203601,ENSG00000213063,ENSG00000287282,ENSG00000252987,ENSG00000237707,ENSG00000143153
chr1	169116044	169116570	1:169116044-169116570	ENSG00000143196,ENSG00000285622,ENSG00000235736,ENSG00000225826,ENSG00000229612,ENSG00000287831,ENSG00000203601,ENSG00000213063,ENSG00000287282,ENSG00000252987,ENSG00000237707,ENSG00000143153
chr1	169132969	169133539	1:169132969-169133539	ENSG00000143196,ENSG00000235736,ENSG00000225826,ENSG00000229612,ENSG00000287831,ENSG00000203601,ENSG00000213063,ENSG00000252987,ENSG00000143153
chr1	169217661	169218143	1:169217661-169218143	ENSG00000143196,ENSG00000235736,ENSG00000229612,ENSG00000287831,ENSG00000203601,ENSG00000213063,ENSG00000252987
chr1	169309419	169309778	1:169309419-169309778	ENSG00000143156,ENSG00000235575
chr1	169312115	169312723	1:169312115-169312723	ENSG00000143196,ENSG00000235736,ENSG00000225826,ENSG00000229612,ENSG00000287831,ENSG00000213063,ENSG00000143156,ENSG00000235575
chr1	169336085	169336399	1:169336085-169336399	-
chr1	169367555	169368564	1:169367555-169368564	ENSG00000143156,ENSG00000117475
chr1	169427218	169427637	1:169427218-169427637	ENSG00000117477
chr1	169460187	169460763	1:169460187-169460763	ENSG00000117477,ENSG00000117479,ENSG00000234604
chr1	169485303	169486379	1:169485303-169486379	ENSG00000117479,ENSG00000234604,ENSG00000213062
chr1	169541035	169541535	1:169541035-169541535	ENSG00000234604
chr1	169546371	169546659	1:169546371-169546659	ENSG00000117479,ENSG00000234604,ENSG00000007908,ENSG00000230704
chr1	169550383	169550829	1:169550383-169550829	ENSG00000234604,ENSG00000007908,ENSG00000230704
chr1	169586253	169586808	1:169586253-169586808	ENSG00000198734,ENSG00000174175,ENSG00000188404,ENSG00000007908,ENSG00000230704
chr1	169604699	169605339	1:169604699-169605339	ENSG00000198734,ENSG00000174175,ENSG00000188404,ENSG00000007908,ENSG00000230704,ENSG00000239494,ENSG00000224286,ENSG00000226967
chr1	169641960	169642240	1:169641960-169642240	ENSG00000174175,ENSG00000007908,ENSG00000230704
chr1	169658879	169659224	1:169658879-169659224	ENSG00000174175,ENSG00000000460,ENSG00000007908,ENSG00000230704
chr1	169661931	169662220	1:169661931-169662220	ENSG00000000460
chr1	169667351	169667953	1:169667351-169667953	ENSG00000174175,ENSG00000000460,ENSG00000007908,ENSG00000230704
chr1	169680483	169681138	1:169680483-169681138	ENSG00000174175,ENSG00000007908,ENSG00000230704
chr1	169692786	169693502	1:169692786-169693502	ENSG00000174175,ENSG00000188404,ENSG00000007908,ENSG00000230704
chr1	169694377	169694828	1:169694377-169694828	ENSG00000174175,ENSG00000188404,ENSG00000007908,ENSG00000230704
chr1	169708111	169708927	1:169708111-169708927	ENSG00000188404,ENSG00000007908,ENSG00000230704
chr1	169711321	169712261	1:169711321-169712261	ENSG00000198734,ENSG00000188404,ENSG00000007908,ENSG00000230704
chr1	169794347	169795319	1:169794347-169795319	ENSG00000000460,ENSG00000007908,ENSG00000230704,ENSG00000171806,ENSG00000239494
chr1	169882674	169883308	1:169882674-169883308	ENSG00000000457,ENSG00000239494,ENSG00000288139,ENSG00000243051,ENSG00000235378,ENSG00000224896,ENSG00000203740,ENSG00000233985,ENSG00000117501
chr1	169893256	169894524	1:169893256-169894524	ENSG00000000457,ENSG00000239494,ENSG00000288139,ENSG00000243051,ENSG00000235378,ENSG00000232959,ENSG00000224896,ENSG00000203740,ENSG00000283340,ENSG00000263390,ENSG00000233985,ENSG00000238051,ENSG00000224286,ENSG00000226967,ENSG00000235303,ENSG00000116132,ENSG00000271811,ENSG00000117501
chr1	169902969	169903228	1:169902969-169903228	ENSG00000000457,ENSG00000239494,ENSG00000288139,ENSG00000243051,ENSG00000235378,ENSG00000232959,ENSG00000283340,ENSG00000263390,ENSG00000233985,ENSG00000238051,ENSG00000224286,ENSG00000226967,ENSG00000117501
chr1	169908580	169908980	1:169908580-169908980	ENSG00000000457,ENSG00000239494,ENSG00000288139,ENSG00000243051,ENSG00000235378,ENSG00000232959,ENSG00000224896,ENSG00000203740,ENSG00000283340,ENSG00000263390,ENSG00000233985,ENSG00000238051,ENSG00000224286,ENSG00000226967,ENSG00000225545,ENSG00000235303,ENSG00000116132,ENSG00000271811,ENSG00000117501,ENSG00000221390,ENSG00000283598
chr1	169928860	169929132	1:169928860-169929132	ENSG00000239494,ENSG00000288139,ENSG00000243051,ENSG00000235378,ENSG00000232959,ENSG00000224896,ENSG00000203740,ENSG00000283340,ENSG00000263390,ENSG00000233985,ENSG00000238051,ENSG00000224286,ENSG00000226967,ENSG00000225545,ENSG00000235303,ENSG00000116132,ENSG00000271811,ENSG00000117501,ENSG00000007933,ENSG00000221390,ENSG00000283598,ENSG00000094963,ENSG00000225243
chr1	170074281	170075058	1:170074281-170075058	ENSG00000075945,ENSG00000243051,ENSG00000235378,ENSG00000232959,ENSG00000224896,ENSG00000203740,ENSG00000283340,ENSG00000263390,ENSG00000233985,ENSG00000238051,ENSG00000224286,ENSG00000226967,ENSG00000225545,ENSG00000235303,ENSG00000116132,ENSG00000271811,ENSG00000117501,ENSG00000007933,ENSG00000221390,ENSG00000283598,ENSG00000117507,ENSG00000094963,ENSG00000239428
chr1	170531610	170532666	1:170531610-170532666	ENSG00000243051,ENSG00000235378,ENSG00000232959,ENSG00000224896,ENSG00000203740,ENSG00000283340,ENSG00000263390,ENSG00000233985,ENSG00000238051,ENSG00000224286,ENSG00000226967,ENSG00000231407,ENSG00000120370,ENSG00000225545,ENSG00000235303,ENSG00000116132,ENSG00000271811,ENSG00000117501,ENSG00000007933
chr1	171251480	171251787	1:171251480-171251787	ENSG00000231424,ENSG00000226552,ENSG00000007933,ENSG00000221390,ENSG00000283598,ENSG00000117507,ENSG00000094963,ENSG00000225243,ENSG00000010932,ENSG00000206692,ENSG00000230547,ENSG00000285665,ENSG00000268062,ENSG00000239428
chr1	171313725	171314410	1:171313725-171314410	ENSG00000232959,ENSG00000224286,ENSG00000116132,ENSG00000271811,ENSG00000231424,ENSG00000117501,ENSG00000226552,ENSG00000007933,ENSG00000221390,ENSG00000283598,ENSG00000117507,ENSG00000094963,ENSG00000225243,ENSG00000010932,ENSG00000206692,ENSG00000230547,ENSG00000076258,ENSG00000285665,ENSG00000268062,ENSG00000239428,ENSG00000234333
chr1	171484928	171486438	1:171484928-171486438	ENSG00000007933,ENSG00000221390,ENSG00000283598,ENSG00000117507,ENSG00000094963,ENSG00000285665,ENSG00000268062,ENSG00000239428,ENSG00000234333,ENSG00000117523,ENSG00000283683
chr1	171645036	171645331	1:171645036-171645331	ENSG00000283683,ENSG00000034971,ENSG00000233328,ENSG00000230364,ENSG00000232261,ENSG00000271459,ENSG00000236741,ENSG00000253060
chr1	171741244	171742753	1:171741244-171742753	ENSG00000117507,ENSG00000234333,ENSG00000283683,ENSG00000233328,ENSG00000230364,ENSG00000117533,ENSG00000232261,ENSG00000271459,ENSG00000236741,ENSG00000253060,ENSG00000010165
chr1	171780909	171781767	1:171780909-171781767	ENSG00000234333,ENSG00000283683,ENSG00000233328,ENSG00000230364,ENSG00000117533,ENSG00000232261,ENSG00000271459,ENSG00000236741,ENSG00000253060,ENSG00000010165,ENSG00000224600,ENSG00000233540
chr1	171805291	171806211	1:171805291-171806211	ENSG00000239428,ENSG00000234333,ENSG00000283683,ENSG00000233328,ENSG00000230364,ENSG00000232261,ENSG00000271459,ENSG00000236741,ENSG00000253060,ENSG00000010165,ENSG00000213060,ENSG00000224600,ENSG00000233540
chr1	171841044	171842026	1:171841044-171842026	ENSG00000283683,ENSG00000230364,ENSG00000271459,ENSG00000236741,ENSG00000253060,ENSG00000224600,ENSG00000197959,ENSG00000233540
chr1	171923016	171923296	1:171923016-171923296	ENSG00000007933,ENSG00000239428,ENSG00000234333,ENSG00000283683,ENSG00000233328,ENSG00000230364,ENSG00000224600,ENSG00000233540
chr1	172117839	172118228	1:172117839-172118228	ENSG00000230630,ENSG00000283844,ENSG00000283152,ENSG00000208024,ENSG00000287336
chr1	172180795	172182037	1:172180795-172182037	ENSG00000230630,ENSG00000283844,ENSG00000283152,ENSG00000208024,ENSG00000287336,ENSG00000206684
chr1	172343887	172344734	1:172343887-172344734	ENSG00000230630,ENSG00000283844,ENSG00000283152,ENSG00000208024,ENSG00000287336,ENSG00000206684
chr1	172357964	172359061	1:172357964-172359061	ENSG00000230630,ENSG00000283844,ENSG00000283152,ENSG00000208024,ENSG00000287336,ENSG00000206684
chr1	172380506	172381276	1:172380506-172381276	ENSG00000197959,ENSG00000230630,ENSG00000283844,ENSG00000283152,ENSG00000208024,ENSG00000287336,ENSG00000206684,ENSG00000135845
chr1	172394078	172394695	1:172394078-172394695	ENSG00000197959,ENSG00000230630,ENSG00000283844,ENSG00000283152,ENSG00000208024,ENSG00000287336,ENSG00000206684,ENSG00000135845
chr1	172399436	172399735	1:172399436-172399735	ENSG00000230630,ENSG00000283844,ENSG00000283152,ENSG00000208024,ENSG00000287336
chr1	172403149	172403585	1:172403149-172403585	ENSG00000230630,ENSG00000283844,ENSG00000283152,ENSG00000208024,ENSG00000287336
chr1	172411984	172412403	1:172411984-172412403	ENSG00000287336,ENSG00000135845,ENSG00000180999
chr1	172427010	172427708	1:172427010-172427708	ENSG00000135845,ENSG00000180999
chr1	172443529	172444425	1:172443529-172444425	ENSG00000135845,ENSG00000180999
chr1	172449873	172450307	1:172449873-172450307	ENSG00000180999
chr1	172532193	172533781	1:172532193-172533781	ENSG00000094975
chr1	172589000	172589256	1:172589000-172589256	-
chr1	172609487	172609964	1:172609487-172609964	ENSG00000094975,ENSG00000251943
chr1	172629424	172630077	1:172629424-172630077	ENSG00000251943
chr1	172638914	172639783	1:172638914-172639783	ENSG00000251943,ENSG00000117560
chr1	172646862	172647580	1:172646862-172647580	ENSG00000117560
chr1	172658864	172659289	1:172658864-172659289	ENSG00000117560
chr1	172662530	172663258	1:172662530-172663258	ENSG00000117560
chr1	172670498	172671081	1:172670498-172671081	ENSG00000117560
chr1	172675006	172675643	1:172675006-172675643	-
chr1	172682874	172683315	1:172682874-172683315	-
chr1	172697535	172697867	1:172697535-172697867	-
chr1	172699113	172699687	1:172699113-172699687	-
chr1	172708383	172708915	1:172708383-172708915	ENSG00000283683,ENSG00000232751
chr1	172719593	172720083	1:172719593-172720083	ENSG00000251943
chr1	172727890	172728305	1:172727890-172728305	ENSG00000120337,ENSG00000226375,ENSG00000252357
chr1	172745085	172745362	1:172745085-172745362	ENSG00000229785,ENSG00000279061
chr1	172746190	172746813	1:172746190-172746813	ENSG00000229785,ENSG00000279061,ENSG00000120337,ENSG00000230849,ENSG00000226375,ENSG00000200674,ENSG00000252357
chr1	172778874	172779287	1:172778874-172779287	ENSG00000224228,ENSG00000120337,ENSG00000230849,ENSG00000226375
chr1	172781620	172782071	1:172781620-172782071	ENSG00000224228
chr1	172789787	172790410	1:172789787-172790410	ENSG00000226375
chr1	172818866	172819761	1:172818866-172819761	ENSG00000120337,ENSG00000230849,ENSG00000226375,ENSG00000232751
chr1	172826145	172826869	1:172826145-172826869	ENSG00000227177,ENSG00000224000,ENSG00000120337,ENSG00000230849,ENSG00000226375,ENSG00000117586,ENSG00000232751
chr1	172838433	172838902	1:172838433-172838902	ENSG00000227177,ENSG00000120337,ENSG00000230849,ENSG00000226375
chr1	172894761	172895503	1:172894761-172895503	ENSG00000227177,ENSG00000224000,ENSG00000120337,ENSG00000230849,ENSG00000226375
chr1	173123001	173123423	1:173123001-173123423	ENSG00000120337,ENSG00000230849,ENSG00000226375
chr1	173195612	173196007	1:173195612-173196007	ENSG00000120337,ENSG00000230849,ENSG00000226375,ENSG00000117586
chr1	173205496	173206179	1:173205496-173206179	ENSG00000120337,ENSG00000230849,ENSG00000226375,ENSG00000117586,ENSG00000232751
chr1	173249501	173249707	1:173249501-173249707	ENSG00000226375,ENSG00000232751,ENSG00000231615
chr1	173280924	173281354	1:173280924-173281354	ENSG00000120337,ENSG00000230849,ENSG00000226375,ENSG00000232751,ENSG00000231615,ENSG00000285777,ENSG00000183831,ENSG00000200674,ENSG00000252357
chr1	173290737	173291039	1:173290737-173291039	ENSG00000226375,ENSG00000232751,ENSG00000231615
chr1	173297830	173298231	1:173297830-173298231	ENSG00000232751,ENSG00000231615
chr1	173376692	173377179	1:173376692-173377179	ENSG00000232751,ENSG00000231615
chr1	173409854	173411228	1:173409854-173411228	ENSG00000232751,ENSG00000231615,ENSG00000203739,ENSG00000225591,ENSG00000200674,ENSG00000252357,ENSG00000117601,ENSG00000252231
chr1	173420293	173420707	1:173420293-173420707	ENSG00000203739,ENSG00000285777,ENSG00000183831,ENSG00000225591,ENSG00000200674,ENSG00000120334,ENSG00000252357,ENSG00000117593,ENSG00000117601,ENSG00000252231,ENSG00000200755
chr1	173429433	173430155	1:173429433-173430155	ENSG00000203739,ENSG00000117592,ENSG00000285777,ENSG00000183831,ENSG00000225591,ENSG00000200674,ENSG00000120334,ENSG00000252357,ENSG00000117593,ENSG00000117601,ENSG00000252231,ENSG00000200755
chr1	173455135	173455658	1:173455135-173455658	ENSG00000203739,ENSG00000117592,ENSG00000285777,ENSG00000183831,ENSG00000225591,ENSG00000200674,ENSG00000252357,ENSG00000117601,ENSG00000252231
chr1	173476470	173477880	1:173476470-173477880	ENSG00000203739,ENSG00000117592,ENSG00000225591,ENSG00000200674,ENSG00000252357
chr1	173550970	173551394	1:173550970-173551394	ENSG00000162753,ENSG00000238272,ENSG00000285777,ENSG00000183831,ENSG00000232113
chr1	173616876	173617195	1:173616876-173617195	ENSG00000162753,ENSG00000285777,ENSG00000183831,ENSG00000232113,ENSG00000225591,ENSG00000200674,ENSG00000252357
chr1	173714678	173715532	1:173714678-173715532	ENSG00000285777,ENSG00000183831,ENSG00000232113,ENSG00000076321,ENSG00000225591,ENSG00000200674,ENSG00000120334,ENSG00000252357,ENSG00000117593,ENSG00000117601,ENSG00000252231
chr1	173824046	173825250	1:173824046-173825250	ENSG00000225591,ENSG00000200674,ENSG00000120334,ENSG00000252357,ENSG00000117593,ENSG00000234741,ENSG00000185278
chr1	173867481	173868843	1:173867481-173868843	ENSG00000234741,ENSG00000270084,ENSG00000185278,ENSG00000117601,ENSG00000252231,ENSG00000200755
chr1	173870299	173870583	1:173870299-173870583	ENSG00000234741,ENSG00000185278,ENSG00000117601,ENSG00000252231
chr1	173886865	173887217	1:173886865-173887217	ENSG00000234741,ENSG00000185278,ENSG00000117601,ENSG00000252231,ENSG00000200755
chr1	174021679	174022895	1:174021679-174022895	ENSG00000234741,ENSG00000185278,ENSG00000117601,ENSG00000252231,ENSG00000135870,ENSG00000200755,ENSG00000236535,ENSG00000224977,ENSG00000225713
chr1	174029516	174029907	1:174029516-174029907	ENSG00000117601,ENSG00000252231,ENSG00000135870,ENSG00000200755,ENSG00000236535,ENSG00000224977,ENSG00000225713
chr1	174114821	174115136	1:174114821-174115136	ENSG00000200755,ENSG00000225713
chr1	174153286	174153885	1:174153286-174153885	ENSG00000200755,ENSG00000225713,ENSG00000227373,ENSG00000152061
chr1	174158925	174160384	1:174158925-174160384	ENSG00000200755,ENSG00000225713,ENSG00000227373,ENSG00000152061
chr1	174262841	174263099	1:174262841-174263099	ENSG00000225713,ENSG00000237317,ENSG00000203737,ENSG00000223828
chr1	174349638	174350932	1:174349638-174350932	ENSG00000237317,ENSG00000203737
chr1	174414139	174414459	1:174414139-174414459	ENSG00000237317,ENSG00000203737
chr1	174712030	174712678	1:174712030-174712678	ENSG00000152061,ENSG00000203737,ENSG00000223828
chr1	174769810	174770417	1:174769810-174770417	ENSG00000223828,ENSG00000231378,ENSG00000237249,ENSG00000223525,ENSG00000235869,ENSG00000252552,ENSG00000287697,ENSG00000116161
chr1	174786893	174787191	1:174786893-174787191	ENSG00000223828,ENSG00000231378,ENSG00000237249,ENSG00000223525,ENSG00000235869,ENSG00000229531
chr1	174789609	174789834	1:174789609-174789834	ENSG00000223828,ENSG00000231378,ENSG00000237249,ENSG00000223525,ENSG00000235869
chr1	174799378	174800440	1:174799378-174800440	ENSG00000152061,ENSG00000223828,ENSG00000231378,ENSG00000237249,ENSG00000223525,ENSG00000235869,ENSG00000229531,ENSG00000120332
chr1	174874326	174874651	1:174874326-174874651	ENSG00000152061,ENSG00000231378,ENSG00000237249,ENSG00000223525,ENSG00000235869
chr1	174938552	174938940	1:174938552-174938940	ENSG00000231378,ENSG00000237249,ENSG00000223525,ENSG00000235869,ENSG00000229531
chr1	174964456	174965749	1:174964456-174965749	ENSG00000152061,ENSG00000231378,ENSG00000237249,ENSG00000223525,ENSG00000235869,ENSG00000229531
chr1	174967130	174967378	1:174967130-174967378	ENSG00000152061,ENSG00000237249,ENSG00000223525,ENSG00000235869,ENSG00000229531
chr1	174968789	174969099	1:174968789-174969099	ENSG00000152061,ENSG00000231378,ENSG00000237249,ENSG00000223525,ENSG00000235869,ENSG00000229531
chr1	174969868	174970231	1:174969868-174970231	ENSG00000152061,ENSG00000223828,ENSG00000231378,ENSG00000237249,ENSG00000223525,ENSG00000235869,ENSG00000229531
chr1	174990458	174990929	1:174990458-174990929	ENSG00000223828,ENSG00000237249,ENSG00000223525,ENSG00000235869,ENSG00000229531,ENSG00000252552,ENSG00000287697,ENSG00000116161
chr1	174998934	175000619	1:174998934-175000619	ENSG00000223828,ENSG00000231378,ENSG00000237249,ENSG00000223525,ENSG00000235869,ENSG00000229531,ENSG00000252552,ENSG00000287697,ENSG00000116161
chr1	175023123	175023862	1:175023123-175023862	ENSG00000231378,ENSG00000237249,ENSG00000223525,ENSG00000252552,ENSG00000287697,ENSG00000116161,ENSG00000120333,ENSG00000206659,ENSG00000181101,ENSG00000120332
chr1	175029675	175029986	1:175029675-175029986	ENSG00000223525,ENSG00000120333,ENSG00000206659,ENSG00000181101,ENSG00000120332,ENSG00000252906,ENSG00000286754,ENSG00000152092,ENSG00000198797
chr1	175125239	175125437	1:175125239-175125437	ENSG00000181101,ENSG00000120332
chr1	175152147	175152459	1:175152147-175152459	ENSG00000181101,ENSG00000120332,ENSG00000233946,ENSG00000260990,ENSG00000116147,ENSG00000227740,ENSG00000230777,ENSG00000228686,ENSG00000225904,ENSG00000237514,ENSG00000286754
chr1	175154825	175155270	1:175154825-175155270	ENSG00000181101,ENSG00000120332,ENSG00000235750,ENSG00000233946,ENSG00000260990,ENSG00000228686,ENSG00000116183,ENSG00000286754
chr1	175191557	175193221	1:175191557-175193221	ENSG00000235750,ENSG00000230687,ENSG00000233946
chr1	175208889	175210068	1:175208889-175210068	ENSG00000181101,ENSG00000120332,ENSG00000235750,ENSG00000230687,ENSG00000233946,ENSG00000260990,ENSG00000252906,ENSG00000228686,ENSG00000225904,ENSG00000116183,ENSG00000286754,ENSG00000202609,ENSG00000198797,ENSG00000224968,ENSG00000236720
chr1	175319587	175320053	1:175319587-175320053	ENSG00000181101,ENSG00000120332,ENSG00000235750,ENSG00000233946,ENSG00000260990,ENSG00000116147,ENSG00000252906,ENSG00000231020,ENSG00000225904,ENSG00000116183,ENSG00000237514,ENSG00000286754,ENSG00000152092,ENSG00000202609,ENSG00000198797,ENSG00000224968
chr1	175338496	175338746	1:175338496-175338746	ENSG00000181101,ENSG00000120332,ENSG00000233946,ENSG00000260990,ENSG00000116147,ENSG00000227740,ENSG00000230777,ENSG00000252906,ENSG00000228686,ENSG00000227815,ENSG00000231020,ENSG00000225904,ENSG00000116183,ENSG00000237514,ENSG00000286754,ENSG00000152092,ENSG00000202609,ENSG00000198797,ENSG00000224968,ENSG00000227579
chr1	175481176	175481537	1:175481176-175481537	ENSG00000116147,ENSG00000235628,ENSG00000227740,ENSG00000230777,ENSG00000252906,ENSG00000228686,ENSG00000227815,ENSG00000231020,ENSG00000225904,ENSG00000116183,ENSG00000237514,ENSG00000286754,ENSG00000152092,ENSG00000202609,ENSG00000198797,ENSG00000224968
chr1	175514314	175515143	1:175514314-175515143	ENSG00000120332,ENSG00000116147,ENSG00000235628,ENSG00000224718,ENSG00000227740,ENSG00000230777,ENSG00000252906,ENSG00000228686,ENSG00000253025,ENSG00000227815,ENSG00000231020,ENSG00000225904,ENSG00000116183,ENSG00000237514,ENSG00000286754,ENSG00000152092,ENSG00000202609,ENSG00000198797,ENSG00000224968,ENSG00000227579,ENSG00000236720,ENSG00000120341
chr1	175521613	175521890	1:175521613-175521890	ENSG00000116147,ENSG00000235628,ENSG00000227740,ENSG00000230777,ENSG00000252906,ENSG00000228686,ENSG00000227815,ENSG00000231020,ENSG00000225904,ENSG00000116183,ENSG00000237514,ENSG00000286754,ENSG00000152092,ENSG00000202609,ENSG00000198797,ENSG00000224968,ENSG00000236720
chr1	175522758	175523160	1:175522758-175523160	ENSG00000116147,ENSG00000235628,ENSG00000227740,ENSG00000230777,ENSG00000252906,ENSG00000228686,ENSG00000227815,ENSG00000231020,ENSG00000225904,ENSG00000116183,ENSG00000237514,ENSG00000286754,ENSG00000152092,ENSG00000202609,ENSG00000198797,ENSG00000236720
chr1	175591119	175591698	1:175591119-175591698	ENSG00000116147,ENSG00000235628,ENSG00000227740,ENSG00000230777,ENSG00000252906,ENSG00000228686,ENSG00000231020,ENSG00000225904,ENSG00000116183,ENSG00000237514,ENSG00000286754,ENSG00000152092,ENSG00000202609,ENSG00000198797,ENSG00000224968,ENSG00000227579,ENSG00000236720
chr1	175599040	175599590	1:175599040-175599590	ENSG00000116147,ENSG00000235628,ENSG00000227740,ENSG00000230777,ENSG00000252906,ENSG00000228686,ENSG00000227815,ENSG00000231020,ENSG00000225904,ENSG00000116183,ENSG00000237514,ENSG00000286754,ENSG00000152092,ENSG00000202609,ENSG00000198797,ENSG00000224968,ENSG00000227579,ENSG00000236720,ENSG00000120341
chr1	175600780	175601396	1:175600780-175601396	ENSG00000116147,ENSG00000235628,ENSG00000227740,ENSG00000230777,ENSG00000252906,ENSG00000228686,ENSG00000227815,ENSG00000231020,ENSG00000225904,ENSG00000116183,ENSG00000237514,ENSG00000286754,ENSG00000152092,ENSG00000202609,ENSG00000198797,ENSG00000224968,ENSG00000227579,ENSG00000236720
chr1	175887777	175888340	1:175887777-175888340	ENSG00000116147,ENSG00000224718,ENSG00000227740,ENSG00000230777,ENSG00000252906,ENSG00000228686,ENSG00000227815,ENSG00000231020,ENSG00000225904,ENSG00000116183,ENSG00000237514,ENSG00000286754,ENSG00000152092,ENSG00000202609,ENSG00000198797,ENSG00000224968,ENSG00000227579,ENSG00000236720
chr1	176177687	176178191	1:176177687-176178191	ENSG00000227740,ENSG00000230777,ENSG00000143207,ENSG00000252906,ENSG00000228686,ENSG00000236021,ENSG00000273629,ENSG00000253025,ENSG00000227815,ENSG00000231020,ENSG00000225904,ENSG00000116183,ENSG00000237514,ENSG00000286754,ENSG00000152092,ENSG00000202609,ENSG00000198797,ENSG00000224968,ENSG00000227579,ENSG00000236720
chr1	176199853	176200079	1:176199853-176200079	ENSG00000143207,ENSG00000252906,ENSG00000228686,ENSG00000236021,ENSG00000273629,ENSG00000253025,ENSG00000227815,ENSG00000231020,ENSG00000225904,ENSG00000202609,ENSG00000224968
chr1	176206595	176207838	1:176206595-176207838	ENSG00000227740,ENSG00000230777,ENSG00000143207,ENSG00000252906,ENSG00000228686,ENSG00000236021,ENSG00000273629,ENSG00000253025,ENSG00000227815,ENSG00000231020,ENSG00000225904,ENSG00000116183,ENSG00000237514,ENSG00000286754,ENSG00000152092,ENSG00000198797,ENSG00000224968
chr1	176229417	176229642	1:176229417-176229642	ENSG00000228686,ENSG00000273629,ENSG00000232463,ENSG00000253025,ENSG00000227815,ENSG00000231020,ENSG00000225904,ENSG00000116183,ENSG00000237514,ENSG00000286754
chr1	178486779	178487347	1:178486779-178487347	ENSG00000224968,ENSG00000227579,ENSG00000236720,ENSG00000120341,ENSG00000254154,ENSG00000242193,ENSG00000276563,ENSG00000224687,ENSG00000075391,ENSG00000270575,ENSG00000213058,ENSG00000188585,ENSG00000264809,ENSG00000285910,ENSG00000240021
chr1	178501685	178501952	1:178501685-178501952	ENSG00000120341,ENSG00000254154,ENSG00000242193,ENSG00000276563,ENSG00000224687,ENSG00000075391,ENSG00000270575,ENSG00000213058,ENSG00000188585,ENSG00000285910,ENSG00000240021
chr1	178505321	178505545	1:178505321-178505545	ENSG00000120341,ENSG00000075391,ENSG00000213058,ENSG00000188585,ENSG00000285910,ENSG00000240021
chr1	178532084	178532590	1:178532084-178532590	ENSG00000152092,ENSG00000198797,ENSG00000224968,ENSG00000227579,ENSG00000236720,ENSG00000120341,ENSG00000254154,ENSG00000242193,ENSG00000276563,ENSG00000224687,ENSG00000075391,ENSG00000270575,ENSG00000213058,ENSG00000285910,ENSG00000240021,ENSG00000213057,ENSG00000201347,ENSG00000273384,ENSG00000266417,ENSG00000228196,ENSG00000201791,ENSG00000116194,ENSG00000224620,ENSG00000236539
chr1	178542050	178543406	1:178542050-178543406	ENSG00000198797,ENSG00000224968,ENSG00000227579,ENSG00000236720,ENSG00000120341,ENSG00000254154,ENSG00000242193,ENSG00000276563,ENSG00000224687,ENSG00000075391,ENSG00000270575,ENSG00000213058,ENSG00000213057,ENSG00000201347,ENSG00000273384,ENSG00000266417,ENSG00000273062,ENSG00000116191,ENSG00000228196,ENSG00000201791,ENSG00000116194,ENSG00000224620,ENSG00000236539,ENSG00000116218,ENSG00000251875
chr1	178606099	178606415	1:178606099-178606415	ENSG00000152092,ENSG00000224968,ENSG00000227579,ENSG00000236720,ENSG00000120341,ENSG00000254154,ENSG00000242193,ENSG00000276563,ENSG00000224687,ENSG00000075391,ENSG00000270575,ENSG00000213058,ENSG00000201347,ENSG00000273384,ENSG00000266417,ENSG00000228196,ENSG00000116194,ENSG00000224620,ENSG00000236539,ENSG00000116218,ENSG00000251875
chr1	178608146	178608694	1:178608146-178608694	ENSG00000152092,ENSG00000202609,ENSG00000198797,ENSG00000224968,ENSG00000227579,ENSG00000236720,ENSG00000120341,ENSG00000254154,ENSG00000242193,ENSG00000276563,ENSG00000224687,ENSG00000075391,ENSG00000270575,ENSG00000213058,ENSG00000201347,ENSG00000273384,ENSG00000266417,ENSG00000228196,ENSG00000116194,ENSG00000224620,ENSG00000236539,ENSG00000261250,ENSG00000116218,ENSG00000251875
chr1	178724866	178726590	1:178724866-178726590	ENSG00000198797,ENSG00000227579,ENSG00000236720,ENSG00000120341,ENSG00000254154,ENSG00000242193,ENSG00000276563,ENSG00000224687,ENSG00000075391,ENSG00000270575,ENSG00000213058,ENSG00000201347,ENSG00000273384,ENSG00000266417,ENSG00000273062,ENSG00000116191,ENSG00000228196,ENSG00000201791,ENSG00000116194,ENSG00000116218,ENSG00000251875
chr1	178768537	178768803	1:178768537-178768803	ENSG00000276563,ENSG00000213058,ENSG00000201347,ENSG00000273384,ENSG00000266417,ENSG00000228196,ENSG00000201791,ENSG00000116194,ENSG00000236539
chr1	179002635	179003112	1:179002635-179003112	ENSG00000236720,ENSG00000120341,ENSG00000254154,ENSG00000242193,ENSG00000276563,ENSG00000224687,ENSG00000075391,ENSG00000270575,ENSG00000213058,ENSG00000213057,ENSG00000201347,ENSG00000266417,ENSG00000228196,ENSG00000201791,ENSG00000116194,ENSG00000224620,ENSG00000236539
chr1	179004036	179004427	1:179004036-179004427	ENSG00000120341,ENSG00000254154,ENSG00000242193,ENSG00000276563,ENSG00000224687,ENSG00000075391,ENSG00000270575,ENSG00000213058,ENSG00000201347,ENSG00000228196,ENSG00000116194,ENSG00000224620,ENSG00000236539
chr1	179025662	179026790	1:179025662-179026790	ENSG00000198797,ENSG00000227579,ENSG00000120341,ENSG00000254154,ENSG00000242193,ENSG00000276563,ENSG00000224687,ENSG00000075391,ENSG00000270575,ENSG00000213058,ENSG00000266417,ENSG00000116194,ENSG00000116199,ENSG00000232750,ENSG00000186283,ENSG00000231905,ENSG00000212338,ENSG00000201619,ENSG00000231564,ENSG00000224620,ENSG00000236539,ENSG00000261250,ENSG00000261060,ENSG00000162782
chr1	179034748	179035034	1:179034748-179035034	ENSG00000120341,ENSG00000254154,ENSG00000242193,ENSG00000276563,ENSG00000224687,ENSG00000116194,ENSG00000116199,ENSG00000232750,ENSG00000236539,ENSG00000116218,ENSG00000251875
chr1	179042793	179043190	1:179042793-179043190	ENSG00000227579,ENSG00000236720,ENSG00000120341,ENSG00000254154,ENSG00000242193,ENSG00000276563,ENSG00000224687,ENSG00000075391,ENSG00000270575,ENSG00000213058,ENSG00000116194,ENSG00000232750,ENSG00000231905,ENSG00000212338,ENSG00000201619,ENSG00000231564,ENSG00000223794,ENSG00000224620,ENSG00000236539,ENSG00000261250,ENSG00000116218,ENSG00000251875,ENSG00000227141,ENSG00000261060,ENSG00000162782
chr1	179081492	179083053	1:179081492-179083053	ENSG00000224687,ENSG00000270575,ENSG00000186283,ENSG00000231905,ENSG00000212338,ENSG00000201619,ENSG00000231564,ENSG00000223794,ENSG00000162779,ENSG00000224620,ENSG00000236539,ENSG00000227141
chr1	179121066	179121261	1:179121066-179121261	ENSG00000143322,ENSG00000234041,ENSG00000231905,ENSG00000212338,ENSG00000201619,ENSG00000231564
chr1	179129415	179130431	1:179129415-179130431	ENSG00000236720,ENSG00000120341,ENSG00000254154,ENSG00000242193,ENSG00000276563,ENSG00000224687,ENSG00000270575,ENSG00000213058,ENSG00000116194,ENSG00000186283,ENSG00000143322,ENSG00000234041,ENSG00000231905,ENSG00000212338,ENSG00000201619,ENSG00000231564,ENSG00000223794,ENSG00000228191,ENSG00000162779,ENSG00000224620,ENSG00000236539,ENSG00000261250,ENSG00000116218,ENSG00000251875,ENSG00000227141,ENSG00000261060,ENSG00000162782
chr1	179215231	179215609	1:179215231-179215609	ENSG00000143322,ENSG00000231905,ENSG00000212338,ENSG00000201619,ENSG00000231564,ENSG00000225711,ENSG00000223794,ENSG00000228191
chr1	179228785	179230083	1:179228785-179230083	ENSG00000254154,ENSG00000224687,ENSG00000143322,ENSG00000234041,ENSG00000231905,ENSG00000212338,ENSG00000201619,ENSG00000231564,ENSG00000225711,ENSG00000223794,ENSG00000228191,ENSG00000224620,ENSG00000236539,ENSG00000261060
chr1	179293376	179294358	1:179293376-179294358	ENSG00000227579,ENSG00000254154,ENSG00000242193,ENSG00000276563,ENSG00000224687,ENSG00000270575,ENSG00000234041,ENSG00000231905,ENSG00000212338,ENSG00000201619,ENSG00000231564,ENSG00000223794,ENSG00000228191,ENSG00000057252,ENSG00000162779,ENSG00000224620,ENSG00000236539,ENSG00000261250,ENSG00000116218,ENSG00000251875,ENSG00000227141,ENSG00000261060,ENSG00000162782
chr1	179298882	179299480	1:179298882-179299480	ENSG00000254154,ENSG00000224687,ENSG00000231905,ENSG00000212338,ENSG00000201619,ENSG00000231564,ENSG00000223794,ENSG00000228191,ENSG00000057252,ENSG00000162779,ENSG00000224620,ENSG00000236539,ENSG00000261250,ENSG00000116218,ENSG00000251875,ENSG00000227141,ENSG00000261060,ENSG00000162782
chr1	179317507	179318013	1:179317507-179318013	ENSG00000231905,ENSG00000223794,ENSG00000228191,ENSG00000224620,ENSG00000236539,ENSG00000261250,ENSG00000116218,ENSG00000251875,ENSG00000261060,ENSG00000162782
chr1	179355739	179355955	1:179355739-179355955	ENSG00000223794,ENSG00000162779,ENSG00000224620
chr1	179365480	179366428	1:179365480-179366428	ENSG00000186283,ENSG00000231905,ENSG00000212338,ENSG00000201619,ENSG00000231564,ENSG00000223794,ENSG00000228191,ENSG00000162779,ENSG00000224620,ENSG00000236539,ENSG00000261250,ENSG00000116218,ENSG00000251875,ENSG00000227141,ENSG00000261060,ENSG00000162782
chr1	179709635	179710087	1:179709635-179710087	ENSG00000224620,ENSG00000236539,ENSG00000261250,ENSG00000116218,ENSG00000251875,ENSG00000227141,ENSG00000261060,ENSG00000162782,ENSG00000243062,ENSG00000143340,ENSG00000229407,ENSG00000231966
chr1	179809756	179810107	1:179809756-179810107	ENSG00000224620,ENSG00000236539,ENSG00000261250,ENSG00000116218,ENSG00000251875,ENSG00000227141,ENSG00000261060,ENSG00000162782,ENSG00000243062,ENSG00000143340,ENSG00000229407,ENSG00000231966
chr1	179814575	179815418	1:179814575-179815418	ENSG00000227579,ENSG00000270575,ENSG00000224620,ENSG00000236539,ENSG00000261250,ENSG00000116218,ENSG00000251875,ENSG00000227141,ENSG00000261060,ENSG00000162782,ENSG00000243062,ENSG00000143340,ENSG00000229407,ENSG00000231966,ENSG00000264916,ENSG00000223450,ENSG00000235060
chr1	179867704	179867996	1:179867704-179867996	ENSG00000116218,ENSG00000251875,ENSG00000231966,ENSG00000169905,ENSG00000272906,ENSG00000143337,ENSG00000264916,ENSG00000261831,ENSG00000235145,ENSG00000223450,ENSG00000261817
chr1	179877465	179878082	1:179877465-179878082	ENSG00000169905,ENSG00000272906,ENSG00000143337,ENSG00000264916
chr1	179882047	179883402	1:179882047-179883402	ENSG00000169905,ENSG00000272906,ENSG00000143337,ENSG00000264916,ENSG00000235145,ENSG00000223450
chr1	179953765	179955282	1:179953765-179955282	ENSG00000231966,ENSG00000169905,ENSG00000272906,ENSG00000143337,ENSG00000264916,ENSG00000261831,ENSG00000260360,ENSG00000135837,ENSG00000235145,ENSG00000223450,ENSG00000261817
chr1	180062460	180062671	1:180062460-180062671	ENSG00000264916,ENSG00000135837,ENSG00000235145,ENSG00000223450,ENSG00000261817
chr1	180154434	180155326	1:180154434-180155326	ENSG00000261250,ENSG00000227141,ENSG00000231966,ENSG00000264916,ENSG00000261831,ENSG00000135837,ENSG00000235145,ENSG00000223450,ENSG00000261817,ENSG00000116260,ENSG00000235060,ENSG00000265435
chr1	180178786	180179139	1:180178786-180179139	ENSG00000264916,ENSG00000223450,ENSG00000261817,ENSG00000235060,ENSG00000265435
chr1	180190023	180190585	1:180190023-180190585	ENSG00000236539,ENSG00000261250,ENSG00000231966,ENSG00000264916,ENSG00000223450,ENSG00000261817,ENSG00000116260,ENSG00000235060,ENSG00000265435
chr1	180192169	180192662	1:180192169-180192662	ENSG00000224620,ENSG00000236539,ENSG00000261250,ENSG00000116218,ENSG00000251875,ENSG00000227141,ENSG00000162782,ENSG00000231966,ENSG00000264916,ENSG00000223450,ENSG00000261817,ENSG00000116260,ENSG00000235060,ENSG00000265435
chr1	180213583	180213917	1:180213583-180213917	ENSG00000261817,ENSG00000121454,ENSG00000235060,ENSG00000265435
chr1	180229411	180231082	1:180229411-180231082	ENSG00000121454,ENSG00000235060,ENSG00000265435
chr1	180502142	180503370	1:180502142-180503370	ENSG00000230124,ENSG00000235060,ENSG00000265435,ENSG00000236719,ENSG00000206905,ENSG00000283575,ENSG00000225857
chr1	180515917	180516248	1:180515917-180516248	ENSG00000230124,ENSG00000235060,ENSG00000265435,ENSG00000236719,ENSG00000206905,ENSG00000143324,ENSG00000283575,ENSG00000225857,ENSG00000179452
chr1	180631661	180632793	1:180631661-180632793	ENSG00000235060,ENSG00000265435,ENSG00000236719,ENSG00000143324,ENSG00000283575,ENSG00000225857
chr1	180926512	180926792	1:180926512-180926792	ENSG00000225857,ENSG00000135835
chr1	180953737	180954525	1:180953737-180954525	ENSG00000265435,ENSG00000283575,ENSG00000225857,ENSG00000135835,ENSG00000243155,ENSG00000232586,ENSG00000251520,ENSG00000270711,ENSG00000225359,ENSG00000179452,ENSG00000198216,ENSG00000273573,ENSG00000288574,ENSG00000272880
chr1	180981572	180981912	1:180981572-180981912	ENSG00000225857,ENSG00000243155,ENSG00000251520,ENSG00000270711,ENSG00000135823,ENSG00000179452
chr1	181013245	181013461	1:181013245-181013461	ENSG00000225857,ENSG00000270711,ENSG00000135823
chr1	181021884	181023429	1:181021884-181023429	ENSG00000225857,ENSG00000270711,ENSG00000135823,ENSG00000153029
chr1	181033295	181034313	1:181033295-181034313	ENSG00000135823,ENSG00000153029
chr1	181044386	181044942	1:181044386-181044942	ENSG00000283575,ENSG00000225857,ENSG00000270711,ENSG00000153029,ENSG00000225359,ENSG00000179452
chr1	181062238	181063302	1:181062238-181063302	ENSG00000235060,ENSG00000265435,ENSG00000283575,ENSG00000225857,ENSG00000251520,ENSG00000270711,ENSG00000153029,ENSG00000162783,ENSG00000225359,ENSG00000179452,ENSG00000273573,ENSG00000252977,ENSG00000288574,ENSG00000272880
chr1	181088351	181090398	1:181088351-181090398	ENSG00000225857,ENSG00000162783,ENSG00000225359,ENSG00000179452
chr1	181104657	181105946	1:181104657-181105946	ENSG00000225857,ENSG00000162783,ENSG00000225359,ENSG00000179452,ENSG00000198216,ENSG00000273573,ENSG00000252977
chr1	181134500	181135051	1:181134500-181135051	ENSG00000179452
chr1	181141483	181141697	1:181141483-181141697	ENSG00000162783
chr1	181142465	181142898	1:181142465-181142898	ENSG00000283575,ENSG00000225857,ENSG00000270711,ENSG00000153029,ENSG00000162783,ENSG00000225359,ENSG00000179452
chr1	181149489	181150064	1:181149489-181150064	ENSG00000265435,ENSG00000283575,ENSG00000225857,ENSG00000270711,ENSG00000153029,ENSG00000162783,ENSG00000225359,ENSG00000179452,ENSG00000198216,ENSG00000273573,ENSG00000252977,ENSG00000288574,ENSG00000272880,ENSG00000222397
chr1	181159560	181159937	1:181159560-181159937	ENSG00000225857,ENSG00000225359,ENSG00000179452
chr1	181161318	181161742	1:181161318-181161742	ENSG00000283575,ENSG00000225857,ENSG00000237292,ENSG00000225359,ENSG00000179452,ENSG00000273573
chr1	181166542	181166980	1:181166542-181166980	ENSG00000265435,ENSG00000283575,ENSG00000225857,ENSG00000270711,ENSG00000237292,ENSG00000225359,ENSG00000179452,ENSG00000198216,ENSG00000273573,ENSG00000252977
chr1	182029328	182030293	1:182029328-182030293	ENSG00000225359,ENSG00000179452,ENSG00000198216,ENSG00000273573,ENSG00000252977,ENSG00000288574,ENSG00000272880,ENSG00000222397,ENSG00000287452,ENSG00000179930,ENSG00000224810,ENSG00000232309,ENSG00000232096,ENSG00000206764,ENSG00000228664,ENSG00000231684,ENSG00000203730,ENSG00000203729,ENSG00000121446
chr1	182054866	182055099	1:182054866-182055099	ENSG00000198216,ENSG00000273573,ENSG00000252977,ENSG00000288574,ENSG00000272880,ENSG00000222397,ENSG00000287452,ENSG00000179930,ENSG00000224810
chr1	182084834	182085331	1:182084834-182085331	ENSG00000198216,ENSG00000273573,ENSG00000252977,ENSG00000288574,ENSG00000272880,ENSG00000222397,ENSG00000224810,ENSG00000225982,ENSG00000232309,ENSG00000232096,ENSG00000206764,ENSG00000228664,ENSG00000231684,ENSG00000135821,ENSG00000203730,ENSG00000203729,ENSG00000121446
chr1	182143143	182143408	1:182143143-182143408	ENSG00000273573,ENSG00000224810,ENSG00000232309,ENSG00000232096,ENSG00000206764,ENSG00000228664,ENSG00000231684,ENSG00000135821,ENSG00000203730,ENSG00000203729,ENSG00000121446
chr1	182236339	182236700	1:182236339-182236700	ENSG00000228918,ENSG00000232309,ENSG00000232096,ENSG00000206764,ENSG00000228664,ENSG00000231684
chr1	182259197	182259885	1:182259197-182259885	ENSG00000179452,ENSG00000198216,ENSG00000273573,ENSG00000252977,ENSG00000288574,ENSG00000272880,ENSG00000222397,ENSG00000224810,ENSG00000228918,ENSG00000232309,ENSG00000232096,ENSG00000206764,ENSG00000228664,ENSG00000231684,ENSG00000135821,ENSG00000203730,ENSG00000203729,ENSG00000121446
chr1	182391023	182392366	1:182391023-182392366	ENSG00000232309,ENSG00000232096,ENSG00000206764,ENSG00000228664,ENSG00000231684,ENSG00000135821,ENSG00000203730,ENSG00000203729,ENSG00000121446
chr1	182426927	182427300	1:182426927-182427300	ENSG00000273573,ENSG00000252977,ENSG00000288574,ENSG00000272880,ENSG00000224810,ENSG00000232309,ENSG00000206764,ENSG00000228664,ENSG00000203730,ENSG00000203729,ENSG00000121446,ENSG00000270443,ENSG00000233537
chr1	182430784	182431070	1:182430784-182431070	ENSG00000252977,ENSG00000288574,ENSG00000272880,ENSG00000222397,ENSG00000232309,ENSG00000206764,ENSG00000228664,ENSG00000231684,ENSG00000203730,ENSG00000203729,ENSG00000121446,ENSG00000270443,ENSG00000233537
chr1	182588452	182589475	1:182588452-182589475	ENSG00000288574,ENSG00000272880,ENSG00000203730,ENSG00000203729,ENSG00000121446,ENSG00000233537,ENSG00000135828,ENSG00000276839,ENSG00000143333,ENSG00000227181,ENSG00000271269,ENSG00000135838
chr1	182603968	182604753	1:182603968-182604753	ENSG00000203729,ENSG00000121446,ENSG00000233537,ENSG00000135828,ENSG00000276839,ENSG00000143333,ENSG00000261504,ENSG00000135824,ENSG00000227181,ENSG00000271269,ENSG00000135838
chr1	182614840	182615466	1:182614840-182615466	ENSG00000143333,ENSG00000261504,ENSG00000135824,ENSG00000227181,ENSG00000271269
chr1	182615781	182616527	1:182615781-182616527	ENSG00000121446,ENSG00000276839,ENSG00000143333,ENSG00000261504,ENSG00000135824,ENSG00000227181,ENSG00000271269,ENSG00000135838
chr1	182629637	182630241	1:182629637-182630241	ENSG00000273573,ENSG00000252977,ENSG00000288574,ENSG00000272880,ENSG00000222397,ENSG00000206764,ENSG00000228664,ENSG00000121446,ENSG00000276839,ENSG00000143333,ENSG00000261504,ENSG00000135824,ENSG00000227181,ENSG00000271269
chr1	182685257	182685824	1:182685257-182685824	ENSG00000135824,ENSG00000227181,ENSG00000271269
chr1	182741809	182742274	1:182741809-182742274	ENSG00000252977,ENSG00000227181,ENSG00000271269
chr1	182789238	182790014	1:182789238-182790014	ENSG00000288574,ENSG00000272880,ENSG00000121446,ENSG00000233537,ENSG00000135828,ENSG00000276839,ENSG00000143333,ENSG00000227181,ENSG00000271269,ENSG00000135838
chr1	182839004	182840205	1:182839004-182840205	ENSG00000287808,ENSG00000135829,ENSG00000157060,ENSG00000224040,ENSG00000285609,ENSG00000226570
chr1	182869263	182869627	1:182869263-182869627	ENSG00000135829,ENSG00000157060,ENSG00000224040,ENSG00000285609,ENSG00000226570
chr1	182890001	182890452	1:182890001-182890452	ENSG00000252977,ENSG00000135829,ENSG00000157060,ENSG00000224040,ENSG00000285609,ENSG00000226570,ENSG00000176855,ENSG00000207472,ENSG00000058085,ENSG00000287929,ENSG00000233562,ENSG00000286372
chr1	183023592	183024259	1:183023592-183024259	ENSG00000157060,ENSG00000224040,ENSG00000285609,ENSG00000226570,ENSG00000176855,ENSG00000207472,ENSG00000135862,ENSG00000058085,ENSG00000287929,ENSG00000233562
chr1	183149768	183149969	1:183149768-183149969	ENSG00000157060,ENSG00000224040,ENSG00000285609,ENSG00000226570,ENSG00000176855,ENSG00000207472,ENSG00000135862,ENSG00000224468,ENSG00000058085,ENSG00000287929,ENSG00000233562
chr1	183281675	183281886	1:183281675-183281886	ENSG00000157060,ENSG00000226570,ENSG00000176855,ENSG00000058085,ENSG00000157064,ENSG00000287929,ENSG00000233562,ENSG00000286372
chr1	183416757	183417000	1:183416757-183417000	ENSG00000224040,ENSG00000285609,ENSG00000157064,ENSG00000287929,ENSG00000233562,ENSG00000286372
chr1	183470181	183470494	1:183470181-183470494	ENSG00000232860,ENSG00000116698
chr1	183471069	183472927	1:183471069-183472927	ENSG00000286372,ENSG00000232860,ENSG00000116698
chr1	183478403	183478877	1:183478403-183478877	ENSG00000232860,ENSG00000116698
chr1	183498459	183498726	1:183498459-183498726	ENSG00000286372,ENSG00000116698
chr1	183567713	183567993	1:183567713-183567993	ENSG00000116701,ENSG00000286966
chr1	183623114	183623449	1:183623114-183623449	ENSG00000207472,ENSG00000058085,ENSG00000233562,ENSG00000286372,ENSG00000232860,ENSG00000116698,ENSG00000116701,ENSG00000286966,ENSG00000162704
chr1	183633693	183633987	1:183633693-183633987	ENSG00000286966,ENSG00000162704,ENSG00000143344
chr1	183635337	183636350	1:183635337-183636350	ENSG00000287929,ENSG00000286372,ENSG00000232860,ENSG00000286966,ENSG00000162704,ENSG00000143344,ENSG00000173627,ENSG00000270994,ENSG00000227554
chr1	183655263	183655895	1:183655263-183655895	ENSG00000287929,ENSG00000286966,ENSG00000173627,ENSG00000270994,ENSG00000227554
chr1	183804882	183805540	1:183804882-183805540	ENSG00000286372,ENSG00000143344,ENSG00000270994,ENSG00000227554
chr1	183888129	183888437	1:183888129-183888437	ENSG00000270994,ENSG00000227554
chr1	183915738	183916447	1:183915738-183916447	ENSG00000287929,ENSG00000286372,ENSG00000286966,ENSG00000173627,ENSG00000270994,ENSG00000227554,ENSG00000199840
chr1	183932026	183932228	1:183932026-183932228	ENSG00000270994,ENSG00000198756
chr1	183936849	183937117	1:183936849-183937117	ENSG00000227554,ENSG00000198756
chr1	183956469	183957216	1:183956469-183957216	ENSG00000287929,ENSG00000233562,ENSG00000286372,ENSG00000270994,ENSG00000227554,ENSG00000198756,ENSG00000198860,ENSG00000286655,ENSG00000199840
chr1	183967783	183968565	1:183967783-183968565	ENSG00000287929,ENSG00000286372,ENSG00000270994,ENSG00000227554,ENSG00000198756,ENSG00000286655,ENSG00000199840
chr1	183982274	183982586	1:183982274-183982586	-
chr1	183988842	183989273	1:183988842-183989273	-
chr1	183996623	183996868	1:183996623-183996868	ENSG00000199840
chr1	184036212	184037743	1:184036212-184037743	ENSG00000198756,ENSG00000198860,ENSG00000199840
chr1	184051359	184052159	1:184051359-184052159	ENSG00000198860,ENSG00000199840
chr1	184075236	184075679	1:184075236-184075679	ENSG00000286655,ENSG00000199840,ENSG00000231791,ENSG00000244568,ENSG00000232036,ENSG00000285847,ENSG00000286378
chr1	184110217	184110741	1:184110217-184110741	ENSG00000198860,ENSG00000286655,ENSG00000199840,ENSG00000207080
chr1	184222802	184222998	1:184222802-184222998	ENSG00000286655,ENSG00000199840,ENSG00000231791,ENSG00000244568,ENSG00000232036
chr1	184296540	184296770	1:184296540-184296770	ENSG00000286655,ENSG00000207080,ENSG00000231791,ENSG00000244568,ENSG00000232036
chr1	184380451	184380929	1:184380451-184380929	ENSG00000286655,ENSG00000199840,ENSG00000207080,ENSG00000231791,ENSG00000244568,ENSG00000271387,ENSG00000116667,ENSG00000230470,ENSG00000232036
chr1	184386845	184388660	1:184386845-184388660	ENSG00000199840,ENSG00000207080,ENSG00000231791,ENSG00000244568,ENSG00000271387,ENSG00000116667,ENSG00000230470,ENSG00000232036
chr1	184399288	184399761	1:184399288-184399761	ENSG00000207080,ENSG00000231791,ENSG00000244568,ENSG00000271387,ENSG00000116667,ENSG00000230470,ENSG00000232036
chr1	184418861	184419149	1:184418861-184419149	ENSG00000231791,ENSG00000244568,ENSG00000230470,ENSG00000232036
chr1	184453485	184453836	1:184453485-184453836	ENSG00000199840,ENSG00000207080,ENSG00000231791,ENSG00000244568,ENSG00000230470,ENSG00000232036
chr1	184465692	184466171	1:184465692-184466171	ENSG00000199840,ENSG00000207080,ENSG00000231791,ENSG00000244568,ENSG00000116667,ENSG00000230470,ENSG00000232036
chr1	184491486	184492459	1:184491486-184492459	ENSG00000286655,ENSG00000199840,ENSG00000207080,ENSG00000231791,ENSG00000244568,ENSG00000116667,ENSG00000230470,ENSG00000232036
chr1	184536411	184536628	1:184536411-184536628	ENSG00000207080,ENSG00000231791,ENSG00000116667,ENSG00000232036
chr1	184663921	184664557	1:184663921-184664557	ENSG00000244568,ENSG00000232036,ENSG00000285847,ENSG00000286378
chr1	184742994	184743414	1:184742994-184743414	ENSG00000116406
chr1	184754247	184755582	1:184754247-184755582	ENSG00000116406,ENSG00000232792
chr1	184805368	184806155	1:184805368-184806155	ENSG00000135842,ENSG00000252222,ENSG00000260976,ENSG00000201312,ENSG00000232792,ENSG00000231084
chr1	184840397	184840991	1:184840397-184840991	ENSG00000135842,ENSG00000252222,ENSG00000260976,ENSG00000201312,ENSG00000232792,ENSG00000224691
chr1	184843738	184844181	1:184843738-184844181	ENSG00000252222,ENSG00000260976,ENSG00000201312
chr1	184866811	184867614	1:184866811-184867614	ENSG00000135842,ENSG00000252222,ENSG00000260976,ENSG00000201312,ENSG00000232792
chr1	184890323	184891031	1:184890323-184891031	ENSG00000135842,ENSG00000252222,ENSG00000260976,ENSG00000201312
chr1	184930595	184931230	1:184930595-184931230	ENSG00000252222,ENSG00000260976,ENSG00000201312,ENSG00000232792,ENSG00000224691
chr1	184973518	184974764	1:184973518-184974764	ENSG00000135842,ENSG00000252222,ENSG00000260976,ENSG00000201312,ENSG00000232792
chr1	184982063	184982712	1:184982063-184982712	ENSG00000135842,ENSG00000252222,ENSG00000260976,ENSG00000201312,ENSG00000232792
chr1	185045023	185046038	1:185045023-185046038	ENSG00000260976,ENSG00000201312,ENSG00000121481,ENSG00000232792,ENSG00000121486
chr1	185156438	185157729	1:185156438-185157729	ENSG00000260976,ENSG00000201312,ENSG00000232792,ENSG00000121486,ENSG00000116668,ENSG00000231084
chr1	185170296	185170672	1:185170296-185170672	ENSG00000201312,ENSG00000232792,ENSG00000121486,ENSG00000116668,ENSG00000231084,ENSG00000213051
chr1	185241171	185241447	1:185241171-185241447	ENSG00000213051,ENSG00000201421,ENSG00000206640,ENSG00000233583,ENSG00000252612,ENSG00000279838,ENSG00000224691
chr1	185244357	185244619	1:185244357-185244619	ENSG00000213051,ENSG00000201421,ENSG00000206640,ENSG00000252612,ENSG00000279838
chr1	185257294	185257520	1:185257294-185257520	ENSG00000213051,ENSG00000201421,ENSG00000206640,ENSG00000233583,ENSG00000252612,ENSG00000279838
chr1	185281208	185281640	1:185281208-185281640	ENSG00000213051,ENSG00000201421,ENSG00000233583,ENSG00000252612,ENSG00000238061,ENSG00000279838,ENSG00000116679
chr1	185302917	185303296	1:185302917-185303296	ENSG00000279838,ENSG00000116679
chr1	185315890	185318140	1:185315890-185318140	ENSG00000279838,ENSG00000116679,ENSG00000273004
chr1	185338726	185339720	1:185338726-185339720	ENSG00000116679,ENSG00000273004,ENSG00000261024,ENSG00000279401,ENSG00000288078
chr1	185345863	185346583	1:185345863-185346583	ENSG00000273004,ENSG00000261024,ENSG00000279401,ENSG00000207108,ENSG00000201596,ENSG00000224691,ENSG00000288078
chr1	185373818	185374242	1:185373818-185374242	-
chr1	185375731	185375946	1:185375731-185375946	-
chr1	185377022	185377578	1:185377022-185377578	ENSG00000279401,ENSG00000228309,ENSG00000207108,ENSG00000201596,ENSG00000224691,ENSG00000288078
chr1	185404752	185405390	1:185404752-185405390	ENSG00000279401,ENSG00000224691
chr1	185412282	185412952	1:185412282-185412952	ENSG00000252407,ENSG00000279401,ENSG00000228309,ENSG00000207108,ENSG00000201596,ENSG00000224691,ENSG00000288078
chr1	185420614	185421352	1:185420614-185421352	ENSG00000213051,ENSG00000252612,ENSG00000279838,ENSG00000116679,ENSG00000273004,ENSG00000252407,ENSG00000270920,ENSG00000279401,ENSG00000228309,ENSG00000207108,ENSG00000201596,ENSG00000224691,ENSG00000288078
chr1	185431456	185431851	1:185431456-185431851	ENSG00000252407,ENSG00000270920
chr1	185439620	185440732	1:185439620-185440732	ENSG00000252407,ENSG00000270920,ENSG00000279401,ENSG00000228309,ENSG00000207108,ENSG00000201596,ENSG00000224691,ENSG00000288078
chr1	185474528	185474756	1:185474528-185474756	ENSG00000279401,ENSG00000228309,ENSG00000207108,ENSG00000201596
chr1	185559721	185560498	1:185559721-185560498	ENSG00000213051,ENSG00000252612,ENSG00000279838,ENSG00000116679,ENSG00000273004,ENSG00000279401,ENSG00000228309,ENSG00000207108,ENSG00000201596,ENSG00000224691,ENSG00000288078,ENSG00000285894
chr1	185566856	185567698	1:185566856-185567698	ENSG00000213051,ENSG00000116679,ENSG00000273004,ENSG00000279401,ENSG00000228309,ENSG00000207108,ENSG00000201596,ENSG00000224691,ENSG00000288078,ENSG00000150732
chr1	185596017	185596498	1:185596017-185596498	ENSG00000279401,ENSG00000228309,ENSG00000207108,ENSG00000201596
chr1	185647726	185648244	1:185647726-185648244	ENSG00000228309,ENSG00000207108,ENSG00000201596,ENSG00000261729
chr1	185670327	185670769	1:185670327-185670769	ENSG00000213051,ENSG00000279838,ENSG00000273004,ENSG00000228309,ENSG00000207108,ENSG00000201596,ENSG00000261729,ENSG00000224691,ENSG00000288078
chr1	185674270	185674465	1:185674270-185674465	ENSG00000228309,ENSG00000207108,ENSG00000201596,ENSG00000261729
chr1	185693869	185694426	1:185693869-185694426	ENSG00000213051,ENSG00000228309,ENSG00000207108,ENSG00000201596,ENSG00000224691,ENSG00000288078
chr1	185733968	185734697	1:185733968-185734697	ENSG00000143341,ENSG00000224691,ENSG00000288078
chr1	186308614	186308879	1:186308614-186308879	ENSG00000224691,ENSG00000288078,ENSG00000116690,ENSG00000202025
chr1	186374493	186375917	1:186374493-186375917	ENSG00000116690,ENSG00000047410,ENSG00000157181,ENSG00000229739,ENSG00000116703,ENSG00000224278,ENSG00000225006,ENSG00000237283
chr1	186404567	186404895	1:186404567-186404895	ENSG00000116690,ENSG00000047410,ENSG00000157181,ENSG00000229739,ENSG00000116703,ENSG00000271558,ENSG00000225462,ENSG00000274702,ENSG00000150732,ENSG00000222240,ENSG00000261182,ENSG00000224278,ENSG00000225006,ENSG00000235083,ENSG00000231022,ENSG00000238054
chr1	186512922	186513125	1:186512922-186513125	ENSG00000229739,ENSG00000116703,ENSG00000273198,ENSG00000225462,ENSG00000285894,ENSG00000150732,ENSG00000222240,ENSG00000224278,ENSG00000225006,ENSG00000235083,ENSG00000231022,ENSG00000237283,ENSG00000238054,ENSG00000226486
chr1	186578560	186578970	1:186578560-186578970	ENSG00000229739,ENSG00000116703,ENSG00000273198,ENSG00000228238,ENSG00000233196,ENSG00000271558,ENSG00000225462,ENSG00000274702,ENSG00000285894,ENSG00000150732,ENSG00000222240,ENSG00000261182,ENSG00000225006,ENSG00000235083,ENSG00000231022,ENSG00000237283,ENSG00000238054,ENSG00000226486,ENSG00000271036
chr1	186618446	186618708	1:186618446-186618708	ENSG00000229739,ENSG00000116703,ENSG00000288562,ENSG00000271558,ENSG00000225462,ENSG00000285894,ENSG00000150732,ENSG00000222240,ENSG00000261182,ENSG00000224278,ENSG00000225006,ENSG00000235083,ENSG00000231022,ENSG00000237283,ENSG00000238054,ENSG00000226486,ENSG00000271036
chr1	186620956	186621322	1:186620956-186621322	ENSG00000229739,ENSG00000116703,ENSG00000288562,ENSG00000271558,ENSG00000225462,ENSG00000274702,ENSG00000285894,ENSG00000150732,ENSG00000222240,ENSG00000261182,ENSG00000224278,ENSG00000225006,ENSG00000235083,ENSG00000231022,ENSG00000237283,ENSG00000238054,ENSG00000226486,ENSG00000271036
chr1	186680053	186680787	1:186680053-186680787	ENSG00000116703,ENSG00000073756,ENSG00000273129,ENSG00000225006,ENSG00000235083,ENSG00000237283,ENSG00000238054,ENSG00000226196
chr1	186828687	186829412	1:186828687-186829412	ENSG00000229739,ENSG00000116703,ENSG00000116711,ENSG00000271558,ENSG00000225462,ENSG00000274702,ENSG00000285894,ENSG00000150732,ENSG00000222240,ENSG00000261182,ENSG00000224278,ENSG00000225006,ENSG00000235083,ENSG00000231022,ENSG00000237283,ENSG00000238054,ENSG00000226486,ENSG00000271036,ENSG00000226196
chr1	186865247	186865649	1:186865247-186865649	ENSG00000224691,ENSG00000229739,ENSG00000116703,ENSG00000116711,ENSG00000271558,ENSG00000225462,ENSG00000274702,ENSG00000285894,ENSG00000150732,ENSG00000222240,ENSG00000261182,ENSG00000224278,ENSG00000225006,ENSG00000235083,ENSG00000231022,ENSG00000237283,ENSG00000238054,ENSG00000226486,ENSG00000271036,ENSG00000226196
chr1	186983019	186983565	1:186983019-186983565	ENSG00000229739,ENSG00000116703,ENSG00000273198,ENSG00000271558,ENSG00000225462,ENSG00000274702,ENSG00000285894,ENSG00000150732,ENSG00000222240,ENSG00000261182,ENSG00000224278,ENSG00000225006,ENSG00000235083,ENSG00000231022,ENSG00000237283,ENSG00000238054,ENSG00000226486,ENSG00000271036,ENSG00000226196
chr1	187072450	187073722	1:187072450-187073722	ENSG00000230426,ENSG00000271558,ENSG00000225462,ENSG00000274702,ENSG00000285894,ENSG00000150732,ENSG00000222240,ENSG00000261182,ENSG00000224278,ENSG00000225006,ENSG00000235083,ENSG00000231022,ENSG00000237283,ENSG00000238054,ENSG00000226486,ENSG00000271036,ENSG00000226196
chr1	187157330	187157606	1:187157330-187157606	ENSG00000271558,ENSG00000225462,ENSG00000274702,ENSG00000285894,ENSG00000150732,ENSG00000222240,ENSG00000261182,ENSG00000224278,ENSG00000225006,ENSG00000235083,ENSG00000231022,ENSG00000237283,ENSG00000238054,ENSG00000226486,ENSG00000271036,ENSG00000226196
chr1	187703707	187704208	1:187703707-187704208	ENSG00000271558,ENSG00000225462,ENSG00000274702,ENSG00000236401,ENSG00000223847,ENSG00000285894,ENSG00000150732,ENSG00000222240,ENSG00000261182,ENSG00000224278,ENSG00000225006,ENSG00000235083,ENSG00000231022,ENSG00000237283,ENSG00000238054,ENSG00000226486,ENSG00000271036,ENSG00000226196,ENSG00000252553,ENSG00000232212,ENSG00000238270,ENSG00000287472,ENSG00000230987
chr1	191731899	191732125	1:191731899-191732125	ENSG00000252553,ENSG00000232212,ENSG00000238270,ENSG00000287472,ENSG00000230987,ENSG00000162670,ENSG00000225811,ENSG00000237457,ENSG00000241505,ENSG00000231175,ENSG00000236025,ENSG00000238108,ENSG00000285638,ENSG00000228020,ENSG00000261642,ENSG00000271187,ENSG00000233882,ENSG00000228215,ENSG00000223344,ENSG00000150681,ENSG00000226723,ENSG00000236792,ENSG00000253148
chr1	192445806	192446248	1:192445806-192446248	ENSG00000230987,ENSG00000162670,ENSG00000225811,ENSG00000237457,ENSG00000241505,ENSG00000231175,ENSG00000236025,ENSG00000238108,ENSG00000285638,ENSG00000228020,ENSG00000261642,ENSG00000271187,ENSG00000233882,ENSG00000228215,ENSG00000223344,ENSG00000150681,ENSG00000226723,ENSG00000236792,ENSG00000253148,ENSG00000127074
chr1	192474204	192474432	1:192474204-192474432	ENSG00000230987,ENSG00000127074
chr1	192480320	192480623	1:192480320-192480623	ENSG00000230987,ENSG00000225811
chr1	192498886	192499629	1:192498886-192499629	ENSG00000162670,ENSG00000237457
chr1	192516656	192517287	1:192516656-192517287	ENSG00000162670,ENSG00000225811,ENSG00000237457,ENSG00000241505,ENSG00000231175,ENSG00000236025,ENSG00000238108,ENSG00000285638,ENSG00000228020,ENSG00000261642,ENSG00000271187,ENSG00000233882,ENSG00000223344,ENSG00000150681,ENSG00000226723,ENSG00000236792,ENSG00000253148,ENSG00000236069,ENSG00000090104,ENSG00000127074,ENSG00000231767,ENSG00000283795
chr1	192521852	192522366	1:192521852-192522366	ENSG00000225811,ENSG00000236069
chr1	192531075	192531371	1:192531075-192531371	ENSG00000225811,ENSG00000236069
chr1	192538822	192539317	1:192538822-192539317	ENSG00000162670,ENSG00000225811,ENSG00000237457,ENSG00000241505,ENSG00000231175,ENSG00000236025,ENSG00000238108,ENSG00000285638,ENSG00000228020,ENSG00000261642,ENSG00000271187,ENSG00000233882,ENSG00000228215,ENSG00000223344,ENSG00000150681,ENSG00000226723,ENSG00000236792,ENSG00000253148,ENSG00000236069,ENSG00000090104,ENSG00000127074,ENSG00000231767,ENSG00000283795
chr1	192545107	192545385	1:192545107-192545385	ENSG00000225811,ENSG00000231175,ENSG00000127074
chr1	192546198	192546473	1:192546198-192546473	ENSG00000225811,ENSG00000231175
chr1	192550993	192551220	1:192550993-192551220	-
chr1	192554739	192555245	1:192554739-192555245	ENSG00000162670,ENSG00000225811,ENSG00000237457,ENSG00000231175,ENSG00000236025,ENSG00000238108,ENSG00000271187,ENSG00000223344,ENSG00000150681,ENSG00000226723,ENSG00000236792,ENSG00000253148,ENSG00000090104,ENSG00000127074
chr1	192575343	192576035	1:192575343-192576035	ENSG00000162670,ENSG00000225811,ENSG00000237457,ENSG00000241505,ENSG00000231175,ENSG00000236025,ENSG00000238108,ENSG00000285638,ENSG00000228020,ENSG00000261642,ENSG00000271187,ENSG00000233882,ENSG00000226723,ENSG00000236792,ENSG00000090104,ENSG00000127074,ENSG00000231767,ENSG00000283795
chr1	192598677	192599080	1:192598677-192599080	ENSG00000127074
chr1	192601219	192601725	1:192601219-192601725	ENSG00000127074
chr1	192605030	192605394	1:192605030-192605394	ENSG00000162670,ENSG00000225811,ENSG00000237457,ENSG00000241505,ENSG00000285638,ENSG00000261642,ENSG00000127074,ENSG00000231767,ENSG00000283795
chr1	192609020	192609694	1:192609020-192609694	ENSG00000162670,ENSG00000225811,ENSG00000237457,ENSG00000241505,ENSG00000231175,ENSG00000236025,ENSG00000238108,ENSG00000285638,ENSG00000228020,ENSG00000261642,ENSG00000271187,ENSG00000233882,ENSG00000228215,ENSG00000223344,ENSG00000150681,ENSG00000285280,ENSG00000226723,ENSG00000236792,ENSG00000253148,ENSG00000090104,ENSG00000127074,ENSG00000231767,ENSG00000283795
chr1	192693383	192693596	1:192693383-192693596	ENSG00000162670,ENSG00000237457,ENSG00000231175,ENSG00000253148,ENSG00000127074,ENSG00000231767,ENSG00000283795
chr1	192794143	192794391	1:192794143-192794391	ENSG00000231767,ENSG00000283795,ENSG00000228687,ENSG00000226814
chr1	192808449	192809544	1:192808449-192809544	ENSG00000285280,ENSG00000127074,ENSG00000231767,ENSG00000283795,ENSG00000228687,ENSG00000226814,ENSG00000116741,ENSG00000116750,ENSG00000238754
chr1	192857060	192857811	1:192857060-192857811	ENSG00000162670,ENSG00000237457,ENSG00000241505,ENSG00000236025,ENSG00000285280,ENSG00000226723,ENSG00000236792,ENSG00000223075
chr1	192882467	192882815	1:192882467-192882815	ENSG00000237457,ENSG00000223075
chr1	192891709	192891905	1:192891709-192891905	ENSG00000223075
chr1	192917445	192917889	1:192917445-192917889	ENSG00000285280
chr1	192936453	192937374	1:192936453-192937374	ENSG00000162670,ENSG00000237457,ENSG00000241505,ENSG00000231175,ENSG00000236025,ENSG00000285280,ENSG00000231767,ENSG00000283795
chr1	192986881	192987505	1:192986881-192987505	ENSG00000285280,ENSG00000234473
chr1	193019398	193019728	1:193019398-193019728	ENSG00000236025,ENSG00000226814,ENSG00000116741,ENSG00000116750
chr1	193031384	193031613	1:193031384-193031613	ENSG00000116750
chr1	193038779	193039150	1:193038779-193039150	ENSG00000116750,ENSG00000238754
chr1	193058428	193059991	1:193058428-193059991	ENSG00000116750,ENSG00000238754,ENSG00000116747
chr1	193070126	193071466	1:193070126-193071466	ENSG00000116750,ENSG00000238754,ENSG00000116747,ENSG00000221680
chr1	193104535	193105791	1:193104535-193105791	ENSG00000116750,ENSG00000238754,ENSG00000116747,ENSG00000023572,ENSG00000134371,ENSG00000221680
chr1	193121576	193122557	1:193121576-193122557	ENSG00000116750,ENSG00000238754,ENSG00000116747,ENSG00000023572,ENSG00000134371,ENSG00000221680
chr1	193157320	193157638	1:193157320-193157638	ENSG00000221680
chr1	193166305	193166744	1:193166305-193166744	ENSG00000221680
chr1	193182214	193182456	1:193182214-193182456	ENSG00000134371,ENSG00000162630
chr1	193182973	193183494	1:193182973-193183494	ENSG00000134371,ENSG00000221680,ENSG00000162630,ENSG00000232077
chr1	193186384	193186876	1:193186384-193186876	ENSG00000134371,ENSG00000162630
chr1	193211626	193211935	1:193211626-193211935	ENSG00000221680
chr1	193241114	193242403	1:193241114-193242403	ENSG00000238108,ENSG00000276735,ENSG00000232077
chr1	193367986	193368497	1:193367986-193368497	ENSG00000232077
chr1	193406944	193407432	1:193406944-193407432	ENSG00000233882,ENSG00000232077,ENSG00000226640,ENSG00000237011,ENSG00000237213,ENSG00000233057,ENSG00000251813,ENSG00000228167
chr1	193418357	193418947	1:193418357-193418947	ENSG00000228020,ENSG00000271187,ENSG00000228215,ENSG00000150681,ENSG00000221680,ENSG00000232077,ENSG00000226640,ENSG00000237011,ENSG00000237213,ENSG00000233057,ENSG00000231714,ENSG00000251813,ENSG00000228167
chr1	193437822	193438962	1:193437822-193438962	ENSG00000286285,ENSG00000237213
chr1	193448878	193449463	1:193448878-193449463	ENSG00000285638,ENSG00000228020,ENSG00000261642,ENSG00000271187,ENSG00000226723,ENSG00000236792,ENSG00000253148,ENSG00000232077,ENSG00000286285,ENSG00000226640,ENSG00000237011,ENSG00000237213,ENSG00000233057,ENSG00000231714,ENSG00000251813,ENSG00000228167,ENSG00000285718,ENSG00000287364
chr1	193462790	193463054	1:193462790-193463054	ENSG00000286285
chr1	193472508	193472973	1:193472508-193472973	ENSG00000286285,ENSG00000227240,ENSG00000251813
chr1	193479180	193479771	1:193479180-193479771	ENSG00000233882,ENSG00000223344,ENSG00000150681,ENSG00000226723,ENSG00000236792,ENSG00000253148,ENSG00000232077,ENSG00000286285,ENSG00000227240,ENSG00000226640,ENSG00000237011,ENSG00000237213,ENSG00000233057,ENSG00000231714,ENSG00000251813,ENSG00000228167,ENSG00000285718,ENSG00000287364
chr1	193486903	193487139	1:193486903-193487139	-
chr1	193537488	193537963	1:193537488-193537963	ENSG00000237011
chr1	193539835	193540749	1:193539835-193540749	ENSG00000228020,ENSG00000271187,ENSG00000233882,ENSG00000150681,ENSG00000226723,ENSG00000236792,ENSG00000232077,ENSG00000226640,ENSG00000237011,ENSG00000237213,ENSG00000233057,ENSG00000231714,ENSG00000228167,ENSG00000285718,ENSG00000287364
chr1	193558565	193558938	1:193558565-193558938	ENSG00000226640,ENSG00000237011,ENSG00000237213,ENSG00000228167,ENSG00000287364
chr1	193559718	193560222	1:193559718-193560222	ENSG00000226640,ENSG00000237011,ENSG00000237213,ENSG00000228167
chr1	193569716	193570279	1:193569716-193570279	ENSG00000285638,ENSG00000261642,ENSG00000233882,ENSG00000223344,ENSG00000226723,ENSG00000236792,ENSG00000253148,ENSG00000232077,ENSG00000226640,ENSG00000237011,ENSG00000237213,ENSG00000233057,ENSG00000231714,ENSG00000251813,ENSG00000228167,ENSG00000285718,ENSG00000287364,ENSG00000227421
chr1	193592133	193592886	1:193592133-193592886	ENSG00000228020,ENSG00000271187,ENSG00000233882,ENSG00000226723,ENSG00000236792,ENSG00000253148,ENSG00000221680,ENSG00000232077,ENSG00000226640,ENSG00000237011,ENSG00000237213,ENSG00000233057,ENSG00000231714,ENSG00000251813,ENSG00000228167,ENSG00000285718,ENSG00000287364,ENSG00000227421
chr1	193634536	193634784	1:193634536-193634784	ENSG00000232077,ENSG00000226640,ENSG00000237011,ENSG00000237213,ENSG00000233057,ENSG00000251813,ENSG00000228167,ENSG00000285718,ENSG00000287364
chr1	193655436	193656015	1:193655436-193656015	ENSG00000226640,ENSG00000237011,ENSG00000237213,ENSG00000287364
chr1	193918732	193918930	1:193918732-193918930	ENSG00000233057,ENSG00000251813,ENSG00000228167,ENSG00000285718
chr1	194001768	194002118	1:194001768-194002118	ENSG00000233057,ENSG00000231714,ENSG00000251813,ENSG00000228167,ENSG00000287364,ENSG00000227421
chr1	194002462	194002673	1:194002462-194002673	ENSG00000233057,ENSG00000231714,ENSG00000251813,ENSG00000228167,ENSG00000287364,ENSG00000227421
chr1	194289679	194289896	1:194289679-194289896	ENSG00000233057,ENSG00000231714,ENSG00000251813,ENSG00000228167,ENSG00000285718,ENSG00000287364,ENSG00000227421
chr1	194295658	194296093	1:194295658-194296093	ENSG00000226723,ENSG00000236792,ENSG00000221680,ENSG00000237213,ENSG00000233057,ENSG00000231714,ENSG00000251813,ENSG00000228167,ENSG00000285718,ENSG00000287364,ENSG00000227421,ENSG00000265986
chr1	195054596	195054872	1:195054596-195054872	ENSG00000251813,ENSG00000228167,ENSG00000285718,ENSG00000287364,ENSG00000227421,ENSG00000265986
chr1	196660832	196661186	1:196660832-196661186	ENSG00000287364,ENSG00000227421,ENSG00000162687,ENSG00000265986,ENSG00000000971,ENSG00000116785,ENSG00000244414,ENSG00000285986,ENSG00000134365,ENSG00000080910,ENSG00000273844,ENSG00000134389
chr1	197146131	197147124	1:197146131-197147124	ENSG00000227421,ENSG00000162687,ENSG00000116785,ENSG00000244414,ENSG00000285986,ENSG00000134365,ENSG00000080910,ENSG00000273844,ENSG00000134389,ENSG00000143278,ENSG00000066279,ENSG00000235748,ENSG00000237861
chr1	197180269	197180661	1:197180269-197180661	ENSG00000227421,ENSG00000265986,ENSG00000116785,ENSG00000244414,ENSG00000285986,ENSG00000134365,ENSG00000080910,ENSG00000273844,ENSG00000134389,ENSG00000143278,ENSG00000235748,ENSG00000177888,ENSG00000237861,ENSG00000134376,ENSG00000221879
chr1	197200643	197201954	1:197200643-197201954	ENSG00000227421,ENSG00000162687,ENSG00000265986,ENSG00000116785,ENSG00000244414,ENSG00000285986,ENSG00000134365,ENSG00000080910,ENSG00000273844,ENSG00000134389,ENSG00000143278,ENSG00000066279,ENSG00000235748,ENSG00000177888,ENSG00000237861,ENSG00000134376,ENSG00000230260
chr1	197354986	197355242	1:197354986-197355242	ENSG00000244414,ENSG00000285986,ENSG00000134365,ENSG00000273844,ENSG00000134389,ENSG00000143278,ENSG00000237861,ENSG00000134376,ENSG00000221879
chr1	197391297	197392268	1:197391297-197392268	ENSG00000287364,ENSG00000227421,ENSG00000162687,ENSG00000265986,ENSG00000116785,ENSG00000244414,ENSG00000285986,ENSG00000134365,ENSG00000080910,ENSG00000273844,ENSG00000134389,ENSG00000143278,ENSG00000237861,ENSG00000134376,ENSG00000221879,ENSG00000230260
chr1	197400138	197400385	1:197400138-197400385	ENSG00000116785,ENSG00000285986,ENSG00000134365,ENSG00000080910,ENSG00000273844,ENSG00000134389,ENSG00000143278,ENSG00000134376,ENSG00000230260
chr1	197481011	197481548	1:197481011-197481548	ENSG00000287364,ENSG00000227421,ENSG00000162687,ENSG00000265986,ENSG00000116785,ENSG00000244414,ENSG00000285986,ENSG00000134365,ENSG00000080910,ENSG00000273844,ENSG00000134389,ENSG00000143278,ENSG00000134376,ENSG00000230260
chr1	197521204	197521508	1:197521204-197521508	ENSG00000285986,ENSG00000230260
chr1	197614927	197615374	1:197614927-197615374	ENSG00000207139,ENSG00000213046
chr1	197675719	197676127	1:197675719-197676127	ENSG00000207139,ENSG00000213046
chr1	197738832	197739281	1:197738832-197739281	ENSG00000213047,ENSG00000207139,ENSG00000213046,ENSG00000235582,ENSG00000233040,ENSG00000224901
chr1	197761768	197762316	1:197761768-197762316	ENSG00000213047,ENSG00000233040,ENSG00000224901
chr1	197774697	197776776	1:197774697-197776776	ENSG00000213047,ENSG00000233040,ENSG00000224901
chr1	197788070	197788290	1:197788070-197788290	ENSG00000213047,ENSG00000233040
chr1	197801180	197801537	1:197801180-197801537	-
chr1	197806646	197807486	1:197806646-197807486	ENSG00000116785,ENSG00000134365,ENSG00000080910,ENSG00000134389,ENSG00000213047,ENSG00000207139,ENSG00000213046,ENSG00000233040,ENSG00000224901
chr1	197808962	197809202	1:197808962-197809202	ENSG00000213047,ENSG00000207139,ENSG00000213046,ENSG00000233040
chr1	197868878	197869353	1:197868878-197869353	ENSG00000227421,ENSG00000116785,ENSG00000213047,ENSG00000207139,ENSG00000213046,ENSG00000233040,ENSG00000143355
chr1	197902393	197903217	1:197902393-197903217	ENSG00000285986,ENSG00000273844,ENSG00000207139,ENSG00000213046,ENSG00000203724,ENSG00000143355
chr1	197917941	197918598	1:197917941-197918598	ENSG00000143355
chr1	197949292	197949888	1:197949292-197949888	ENSG00000116785,ENSG00000285986,ENSG00000134389,ENSG00000143355
chr1	198101818	198102119	1:198101818-198102119	-
chr1	198102346	198103014	1:198102346-198103014	ENSG00000287364,ENSG00000227421,ENSG00000265986,ENSG00000285986,ENSG00000134365,ENSG00000080910,ENSG00000273844,ENSG00000143278
chr1	198121213	198121534	1:198121213-198121534	-
chr1	198156264	198158070	1:198156264-198158070	ENSG00000151414
chr1	198158812	198159456	1:198158812-198159456	ENSG00000151414
chr1	198167234	198168205	1:198167234-198168205	ENSG00000227421,ENSG00000151414,ENSG00000232824
chr1	198179418	198179813	1:198179418-198179813	ENSG00000151414,ENSG00000232824
chr1	198187991	198188805	1:198187991-198188805	ENSG00000151414,ENSG00000232824
chr1	198234525	198235047	1:198234525-198235047	ENSG00000151414,ENSG00000232824
chr1	198242080	198242757	1:198242080-198242757	ENSG00000227421,ENSG00000151414,ENSG00000232824
chr1	198465481	198465792	1:198465481-198465792	-
chr1	198519776	198520009	1:198519776-198520009	ENSG00000287989,ENSG00000151418
chr1	198520385	198521072	1:198520385-198521072	ENSG00000287989,ENSG00000151418
chr1	198523285	198523728	1:198523285-198523728	ENSG00000287989,ENSG00000151418
chr1	198556961	198557285	1:198556961-198557285	ENSG00000244414,ENSG00000285986,ENSG00000080910,ENSG00000151418
chr1	198558410	198558692	1:198558410-198558692	ENSG00000151418
chr1	198564559	198565178	1:198564559-198565178	ENSG00000227421,ENSG00000285986,ENSG00000273844,ENSG00000134389,ENSG00000151418
chr1	198597644	198598080	1:198597644-198598080	ENSG00000151418,ENSG00000223881
chr1	198598858	198599285	1:198598858-198599285	ENSG00000223881
chr1	198612659	198613218	1:198612659-198613218	ENSG00000081237
chr1	198620974	198621881	1:198620974-198621881	ENSG00000081237
chr1	198627588	198627980	1:198627588-198627980	ENSG00000081237
chr1	198629610	198629886	1:198629610-198629886	ENSG00000081237
chr1	198638766	198639256	1:198638766-198639256	ENSG00000081237
chr1	198641522	198642305	1:198641522-198642305	ENSG00000081237
chr1	198649818	198650148	1:198649818-198650148	ENSG00000081237
chr1	198651957	198652197	1:198651957-198652197	-
chr1	198656539	198656996	1:198656539-198656996	ENSG00000081237,ENSG00000261573
chr1	198657589	198657953	1:198657589-198657953	-
chr1	198658578	198658793	1:198658578-198658793	-
chr1	198660609	198661023	1:198660609-198661023	ENSG00000261573
chr1	198668971	198669414	1:198668971-198669414	ENSG00000081237,ENSG00000261573,ENSG00000236278
chr1	198679630	198680019	1:198679630-198680019	ENSG00000261573,ENSG00000236278
chr1	198681482	198682403	1:198681482-198682403	ENSG00000081237,ENSG00000261573,ENSG00000236278
chr1	198696383	198696783	1:198696383-198696783	ENSG00000081237
chr1	198762032	198762425	1:198762032-198762425	-
chr1	198763283	198763612	1:198763283-198763612	-
chr1	198788570	198789088	1:198788570-198789088	ENSG00000273844,ENSG00000134389,ENSG00000207975,ENSG00000207759,ENSG00000227747,ENSG00000228190,ENSG00000236468,ENSG00000231984,ENSG00000228530
chr1	198907256	198907735	1:198907256-198907735	ENSG00000207975,ENSG00000207759,ENSG00000227747
chr1	198919598	198920528	1:198919598-198920528	ENSG00000229989,ENSG00000207975,ENSG00000207759,ENSG00000227747
chr1	198927117	198927508	1:198927117-198927508	ENSG00000229989,ENSG00000207975,ENSG00000207759,ENSG00000227747
chr1	198930057	198930316	1:198930057-198930316	ENSG00000229989,ENSG00000227747
chr1	198934892	198935429	1:198934892-198935429	ENSG00000229989,ENSG00000207975,ENSG00000207759,ENSG00000227747
chr1	198936996	198937690	1:198936996-198937690	ENSG00000229989,ENSG00000207975,ENSG00000207759,ENSG00000227747,ENSG00000225172
chr1	198966745	198967170	1:198966745-198967170	ENSG00000227747,ENSG00000225172
chr1	199010396	199010927	1:199010396-199010927	ENSG00000207975,ENSG00000207759,ENSG00000227747,ENSG00000225172,ENSG00000233410,ENSG00000235492
chr1	199041511	199042019	1:199041511-199042019	ENSG00000207975,ENSG00000207759,ENSG00000227747,ENSG00000225172,ENSG00000233410,ENSG00000235492,ENSG00000228190,ENSG00000236468,ENSG00000231984
chr1	199089513	199090097	1:199089513-199090097	ENSG00000207975,ENSG00000207759,ENSG00000227747,ENSG00000225172,ENSG00000233410,ENSG00000286541,ENSG00000231718,ENSG00000228190,ENSG00000236468,ENSG00000231984
chr1	199113210	199113496	1:199113210-199113496	ENSG00000207975,ENSG00000207759,ENSG00000231718,ENSG00000228190
chr1	199163544	199164077	1:199163544-199164077	ENSG00000207975,ENSG00000207759,ENSG00000231718,ENSG00000228190,ENSG00000236468,ENSG00000231984
chr1	199173139	199173938	1:199173139-199173938	ENSG00000134365,ENSG00000080910,ENSG00000207975,ENSG00000207759,ENSG00000227747,ENSG00000231718,ENSG00000228190,ENSG00000236468,ENSG00000231984,ENSG00000228530
chr1	199182276	199182669	1:199182276-199182669	ENSG00000231718,ENSG00000228190,ENSG00000236468
chr1	199217998	199218758	1:199217998-199218758	ENSG00000244414,ENSG00000207975,ENSG00000207759,ENSG00000231718,ENSG00000228190,ENSG00000236468,ENSG00000231984
chr1	199243349	199243747	1:199243349-199243747	ENSG00000116785,ENSG00000285986,ENSG00000080910,ENSG00000207975,ENSG00000207759,ENSG00000231718,ENSG00000228190,ENSG00000236468,ENSG00000231984
chr1	199932166	199932450	1:199932166-199932450	ENSG00000231984,ENSG00000228530,ENSG00000200139,ENSG00000229747,ENSG00000202491,ENSG00000202329,ENSG00000116833,ENSG00000252860
chr1	199941773	199942312	1:199941773-199942312	ENSG00000231984,ENSG00000228530,ENSG00000200139,ENSG00000229747,ENSG00000202491,ENSG00000202329,ENSG00000116833,ENSG00000252860
chr1	200129197	200130027	1:200129197-200130027	ENSG00000231984,ENSG00000228530,ENSG00000200139,ENSG00000229747,ENSG00000202491,ENSG00000202329,ENSG00000116833,ENSG00000252860,ENSG00000233827,ENSG00000273093,ENSG00000213045
chr1	200154174	200154671	1:200154174-200154671	ENSG00000231984,ENSG00000228530,ENSG00000200139,ENSG00000229747,ENSG00000202491,ENSG00000202329,ENSG00000116833,ENSG00000252860,ENSG00000229220,ENSG00000233827,ENSG00000273093,ENSG00000213045
chr1	200302199	200303041	1:200302199-200303041	ENSG00000231984,ENSG00000228530,ENSG00000200139,ENSG00000229747,ENSG00000202491,ENSG00000202329,ENSG00000116833,ENSG00000252860,ENSG00000233827,ENSG00000203721,ENSG00000273093,ENSG00000213045,ENSG00000230623
chr1	200351937	200352494	1:200351937-200352494	ENSG00000231984,ENSG00000228530,ENSG00000252860,ENSG00000233827,ENSG00000203721,ENSG00000273093,ENSG00000213045,ENSG00000230623
chr1	200355817	200356069	1:200355817-200356069	ENSG00000203721,ENSG00000273093,ENSG00000213045
chr1	200409377	200410412	1:200409377-200410412	ENSG00000203721,ENSG00000273093,ENSG00000213045,ENSG00000230623,ENSG00000162702
chr1	200437810	200438087	1:200437810-200438087	ENSG00000213045,ENSG00000230623
chr1	200487876	200488094	1:200487876-200488094	ENSG00000282849
chr1	200510076	200510364	1:200510076-200510364	ENSG00000231984,ENSG00000202491,ENSG00000202329,ENSG00000116833,ENSG00000252860,ENSG00000233827,ENSG00000273093,ENSG00000213045
chr1	200530644	200531125	1:200530644-200531125	-
chr1	200620391	200621309	1:200620391-200621309	ENSG00000118193,ENSG00000118197,ENSG00000260088,ENSG00000118200
chr1	200669372	200670306	1:200669372-200670306	ENSG00000118193,ENSG00000118197,ENSG00000260088,ENSG00000118200
chr1	200738895	200739711	1:200738895-200739711	ENSG00000118200
chr1	200803034	200803277	1:200803034-200803277	ENSG00000118193
chr1	200862382	200863371	1:200862382-200863371	ENSG00000118200,ENSG00000231333,ENSG00000170128
chr1	200869884	200870551	1:200869884-200870551	ENSG00000231333,ENSG00000170128
chr1	200872889	200874120	1:200872889-200874120	ENSG00000231333,ENSG00000170128
chr1	200885577	200885982	1:200885577-200885982	ENSG00000163362
chr1	200888127	200888749	1:200888127-200888749	ENSG00000170128,ENSG00000163362,ENSG00000233217,ENSG00000081277
chr1	200891258	200891468	1:200891258-200891468	ENSG00000163362
chr1	200905494	200906351	1:200905494-200906351	ENSG00000163362,ENSG00000233217,ENSG00000081277
chr1	200939083	200939535	1:200939083-200939535	ENSG00000233217,ENSG00000201032,ENSG00000081277
chr1	200970035	200970305	1:200970035-200970305	ENSG00000234132,ENSG00000232237
chr1	200972069	200972537	1:200972069-200972537	-
chr1	201013107	201013412	1:201013107-201013412	ENSG00000116852,ENSG00000229191
chr1	201019406	201019920	1:201019406-201019920	ENSG00000116852,ENSG00000229191,ENSG00000234132
chr1	201022973	201023880	1:201022973-201023880	ENSG00000116852,ENSG00000229191,ENSG00000234132
chr1	201042883	201043143	1:201042883-201043143	ENSG00000234132
chr1	201114093	201115078	1:201114093-201115078	ENSG00000081248,ENSG00000232237,ENSG00000081277,ENSG00000118194
chr1	201153924	201154962	1:201153924-201154962	ENSG00000232237,ENSG00000116857,ENSG00000163395,ENSG00000229821,ENSG00000081277,ENSG00000118194
chr1	201170608	201171645	1:201170608-201171645	ENSG00000116857,ENSG00000163395,ENSG00000229821,ENSG00000081277,ENSG00000118194
chr1	201215436	201215692	1:201215436-201215692	ENSG00000163395,ENSG00000229821,ENSG00000081277,ENSG00000118194
chr1	201406995	201407434	1:201406995-201407434	ENSG00000081277,ENSG00000118194,ENSG00000286600,ENSG00000159166,ENSG00000282221,ENSG00000159173
chr1	201426776	201427175	1:201426776-201427175	ENSG00000081277,ENSG00000118194,ENSG00000286600,ENSG00000159166,ENSG00000282221,ENSG00000159173,ENSG00000227048,ENSG00000236390
chr1	201435894	201436195	1:201435894-201436195	ENSG00000081277,ENSG00000118194,ENSG00000286600,ENSG00000159166,ENSG00000282221,ENSG00000159173,ENSG00000227048,ENSG00000174307,ENSG00000224818,ENSG00000223396,ENSG00000236390
chr1	201468780	201469431	1:201468780-201469431	ENSG00000174307,ENSG00000224818,ENSG00000223396
chr1	201480497	201480871	1:201480497-201480871	ENSG00000174307,ENSG00000224818,ENSG00000159176,ENSG00000224536,ENSG00000223396,ENSG00000236390
chr1	201481844	201482481	1:201481844-201482481	ENSG00000118194,ENSG00000174307,ENSG00000224818,ENSG00000159176,ENSG00000224536,ENSG00000223396,ENSG00000236390,ENSG00000264802
chr1	201506662	201507565	1:201506662-201507565	ENSG00000118194,ENSG00000159176,ENSG00000224536,ENSG00000223396,ENSG00000236390,ENSG00000264802,ENSG00000221028
chr1	201739645	201740253	1:201739645-201740253	ENSG00000134369,ENSG00000236390,ENSG00000264802,ENSG00000235121,ENSG00000200942,ENSG00000221028
chr1	201828860	201829742	1:201828860-201829742	ENSG00000236390,ENSG00000231871,ENSG00000264802,ENSG00000221028,ENSG00000198700,ENSG00000277681,ENSG00000235811,ENSG00000227109
chr1	201888525	201889163	1:201888525-201889163	ENSG00000221028,ENSG00000277681,ENSG00000198892,ENSG00000223774,ENSG00000163431,ENSG00000235811,ENSG00000227109
chr1	201896014	201896362	1:201896014-201896362	ENSG00000236390,ENSG00000221028,ENSG00000277681,ENSG00000198892,ENSG00000223774,ENSG00000163431,ENSG00000134375,ENSG00000206637,ENSG00000238003,ENSG00000176393,ENSG00000232296,ENSG00000235811,ENSG00000212512,ENSG00000227109,ENSG00000170075
chr1	201955044	201955786	1:201955044-201955786	ENSG00000236390,ENSG00000221028,ENSG00000277681,ENSG00000198892,ENSG00000223774,ENSG00000163431,ENSG00000134375,ENSG00000206637,ENSG00000238003,ENSG00000176393,ENSG00000232296,ENSG00000235811,ENSG00000212512,ENSG00000227109,ENSG00000170075,ENSG00000253042
chr1	201982358	201983494	1:201982358-201983494	ENSG00000277681,ENSG00000163431,ENSG00000206637,ENSG00000238003,ENSG00000176393,ENSG00000234678,ENSG00000275207,ENSG00000232296,ENSG00000235811,ENSG00000212512,ENSG00000227109,ENSG00000170075
chr1	202009527	202009775	1:202009527-202009775	ENSG00000176393,ENSG00000234678,ENSG00000275207,ENSG00000163435,ENSG00000249007,ENSG00000232296,ENSG00000235811,ENSG00000212512,ENSG00000227109,ENSG00000170075
chr1	202135314	202135679	1:202135314-202135679	ENSG00000234678,ENSG00000275207,ENSG00000163435,ENSG00000249007,ENSG00000232296,ENSG00000235811,ENSG00000212512,ENSG00000227109,ENSG00000170075,ENSG00000143862
chr1	202143287	202145127	1:202143287-202145127	ENSG00000163435,ENSG00000249007,ENSG00000232296,ENSG00000235811,ENSG00000212512,ENSG00000227109,ENSG00000170075,ENSG00000143862,ENSG00000143851
chr1	202159850	202160893	1:202159850-202160893	ENSG00000143851,ENSG00000243323
chr1	202162065	202162273	1:202162065-202162273	ENSG00000143851,ENSG00000243323
chr1	202164692	202165048	1:202164692-202165048	ENSG00000143851,ENSG00000243323
chr1	202171887	202172260	1:202171887-202172260	ENSG00000143851,ENSG00000243323
chr1	202197543	202198258	1:202197543-202198258	ENSG00000232296,ENSG00000235811,ENSG00000212512,ENSG00000227109,ENSG00000243323,ENSG00000133067,ENSG00000272262,ENSG00000232626,ENSG00000236439,ENSG00000253042
chr1	202203602	202204000	1:202203602-202204000	ENSG00000212512,ENSG00000227109,ENSG00000243323,ENSG00000133067
chr1	202214212	202214548	1:202214212-202214548	ENSG00000133067
chr1	202295431	202296012	1:202295431-202296012	ENSG00000236390,ENSG00000232296,ENSG00000235811,ENSG00000212512,ENSG00000227109,ENSG00000243323,ENSG00000133067,ENSG00000229120,ENSG00000272262,ENSG00000232626,ENSG00000236439,ENSG00000253042,ENSG00000226862,ENSG00000235449
chr1	202341537	202342367	1:202341537-202342367	ENSG00000212512,ENSG00000077152,ENSG00000077157,ENSG00000229120,ENSG00000272262,ENSG00000232626,ENSG00000236439,ENSG00000253042,ENSG00000226862,ENSG00000235449
chr1	202348377	202349218	1:202348377-202349218	ENSG00000235811,ENSG00000077152,ENSG00000077157,ENSG00000229120,ENSG00000272262,ENSG00000232626,ENSG00000236439,ENSG00000253042,ENSG00000226862
chr1	202629308	202629744	1:202629308-202629744	ENSG00000212512,ENSG00000229120,ENSG00000272262,ENSG00000232626,ENSG00000236439,ENSG00000253042,ENSG00000143858,ENSG00000226862,ENSG00000225620,ENSG00000122180
chr1	202642835	202643875	1:202642835-202643875	ENSG00000232626,ENSG00000236439,ENSG00000253042,ENSG00000143858,ENSG00000226862,ENSG00000225620
chr1	202807723	202808540	1:202807723-202808540	ENSG00000117139,ENSG00000235449,ENSG00000226148,ENSG00000260021,ENSG00000228288
chr1	202810622	202811536	1:202810622-202811536	ENSG00000117139,ENSG00000235449,ENSG00000226148,ENSG00000260021,ENSG00000228288,ENSG00000184774
chr1	202835624	202836033	1:202835624-202836033	ENSG00000235449,ENSG00000226148,ENSG00000260021,ENSG00000228288,ENSG00000184774
chr1	202861096	202862123	1:202861096-202862123	ENSG00000235449,ENSG00000226148,ENSG00000260021,ENSG00000228288,ENSG00000184774,ENSG00000214796,ENSG00000234996,ENSG00000183155,ENSG00000230280,ENSG00000199471,ENSG00000234761
chr1	202888502	202889383	1:202888502-202889383	ENSG00000253042,ENSG00000117139,ENSG00000235449,ENSG00000226148,ENSG00000260021,ENSG00000228288,ENSG00000184774,ENSG00000214796,ENSG00000234996,ENSG00000183155,ENSG00000117153,ENSG00000230280,ENSG00000199471,ENSG00000234761,ENSG00000231547,ENSG00000163485,ENSG00000234775,ENSG00000224671,ENSG00000133055,ENSG00000133048
chr1	202926791	202927706	1:202926791-202927706	ENSG00000235449,ENSG00000226148,ENSG00000117153,ENSG00000230280,ENSG00000199471,ENSG00000159346,ENSG00000159348,ENSG00000234761,ENSG00000231547,ENSG00000163444,ENSG00000122180
chr1	202957724	202958774	1:202957724-202958774	ENSG00000235449,ENSG00000226148,ENSG00000117153,ENSG00000230280,ENSG00000199471,ENSG00000159346,ENSG00000159348,ENSG00000234761,ENSG00000231547,ENSG00000224671,ENSG00000133055
chr1	202966814	202968206	1:202966814-202968206	ENSG00000235449,ENSG00000230280,ENSG00000199471,ENSG00000159346,ENSG00000159348,ENSG00000234761,ENSG00000231547
chr1	203006552	203007962	1:203006552-203007962	ENSG00000235449,ENSG00000226148,ENSG00000230280,ENSG00000199471,ENSG00000159348,ENSG00000234761,ENSG00000231547,ENSG00000163444,ENSG00000122180,ENSG00000163485,ENSG00000234775,ENSG00000224671,ENSG00000133055,ENSG00000133048
chr1	203026148	203026965	1:203026148-203026965	ENSG00000234761,ENSG00000231547,ENSG00000163444,ENSG00000143847,ENSG00000122180,ENSG00000163485,ENSG00000234775,ENSG00000224671,ENSG00000133055,ENSG00000133048
chr1	203267397	203267844	1:203267397-203267844	ENSG00000122180,ENSG00000163485,ENSG00000234775,ENSG00000224671,ENSG00000133055,ENSG00000133048,ENSG00000133063,ENSG00000236523,ENSG00000231507,ENSG00000271588,ENSG00000188783
chr1	203273171	203273712	1:203273171-203273712	ENSG00000122180,ENSG00000163485,ENSG00000234775,ENSG00000224671,ENSG00000133055,ENSG00000133048,ENSG00000133063,ENSG00000236523,ENSG00000231507,ENSG00000233791,ENSG00000159388,ENSG00000202300,ENSG00000271588
chr1	203287171	203287818	1:203287171-203287818	ENSG00000133063,ENSG00000231507,ENSG00000233791,ENSG00000159388
chr1	203289526	203289880	1:203289526-203289880	ENSG00000133063,ENSG00000231507,ENSG00000233791,ENSG00000159388
chr1	203290369	203290896	1:203290369-203290896	ENSG00000133055,ENSG00000133048,ENSG00000231507,ENSG00000233791,ENSG00000159388
chr1	203304686	203305955	1:203304686-203305955	ENSG00000234775,ENSG00000133048,ENSG00000133063,ENSG00000236523,ENSG00000231507,ENSG00000233791,ENSG00000159388,ENSG00000202300,ENSG00000271588
chr1	203306423	203306699	1:203306423-203306699	ENSG00000233791,ENSG00000159388,ENSG00000202300
chr1	203320650	203321351	1:203320650-203321351	ENSG00000236523,ENSG00000233791,ENSG00000159388,ENSG00000202300
chr1	203327002	203328247	1:203327002-203328247	ENSG00000122180,ENSG00000163485,ENSG00000234775,ENSG00000224671,ENSG00000133048,ENSG00000133063,ENSG00000236523,ENSG00000231507,ENSG00000233791,ENSG00000159388,ENSG00000202300,ENSG00000271588
chr1	203338633	203338853	1:203338633-203338853	ENSG00000133063,ENSG00000236523,ENSG00000271588
chr1	203351289	203351600	1:203351289-203351600	ENSG00000122176,ENSG00000229652,ENSG00000271588,ENSG00000188783
chr1	203364577	203365092	1:203364577-203365092	ENSG00000122180,ENSG00000163485,ENSG00000234775,ENSG00000224671,ENSG00000133055,ENSG00000133048,ENSG00000236523,ENSG00000122176,ENSG00000229652,ENSG00000271588,ENSG00000188783
chr1	203487490	203488164	1:203487490-203488164	ENSG00000163485,ENSG00000234775,ENSG00000133055,ENSG00000133048,ENSG00000236523,ENSG00000122176,ENSG00000229652,ENSG00000271588,ENSG00000188783,ENSG00000188770
chr1	203607003	203607780	1:203607003-203607780	ENSG00000122180,ENSG00000163485,ENSG00000234775,ENSG00000224671,ENSG00000133055,ENSG00000133048,ENSG00000271588,ENSG00000188783,ENSG00000188770,ENSG00000058668,ENSG00000227417,ENSG00000223505,ENSG00000237379,ENSG00000286383
chr1	203613223	203613455	1:203613223-203613455	-
chr1	203625713	203626179	1:203625713-203626179	ENSG00000058668
chr1	203626538	203626944	1:203626538-203626944	ENSG00000058668
chr1	203629263	203630138	1:203629263-203630138	ENSG00000058668
chr1	203649556	203650720	1:203649556-203650720	ENSG00000236035
chr1	203652890	203653478	1:203652890-203653478	ENSG00000236035
chr1	203655764	203656206	1:203655764-203656206	ENSG00000236035
chr1	203663418	203664008	1:203663418-203664008	ENSG00000236035
chr1	203672422	203672653	1:203672422-203672653	ENSG00000058668
chr1	203673971	203674571	1:203673971-203674571	ENSG00000122180,ENSG00000163485,ENSG00000234775,ENSG00000224671,ENSG00000133055,ENSG00000133048,ENSG00000058668,ENSG00000236035,ENSG00000223505
chr1	203682579	203682983	1:203682579-203682983	ENSG00000122180,ENSG00000224671,ENSG00000133055,ENSG00000271588,ENSG00000058668,ENSG00000223505
chr1	203731909	203732367	1:203731909-203732367	ENSG00000058668,ENSG00000221643,ENSG00000227417,ENSG00000223505
chr1	203744074	203744276	1:203744074-203744276	ENSG00000221643,ENSG00000223505
chr1	203755970	203757035	1:203755970-203757035	ENSG00000221643,ENSG00000122188,ENSG00000227417,ENSG00000223505
chr1	203764784	203765911	1:203764784-203765911	ENSG00000224671,ENSG00000221643,ENSG00000122188,ENSG00000058673,ENSG00000257315,ENSG00000227417,ENSG00000223505
chr1	203795380	203796549	1:203795380-203796549	ENSG00000058673,ENSG00000257315,ENSG00000288644,ENSG00000227417,ENSG00000223505
chr1	203861224	203861841	1:203861224-203861841	ENSG00000227417,ENSG00000223505,ENSG00000182004,ENSG00000236430,ENSG00000232917,ENSG00000237379,ENSG00000286383,ENSG00000176754,ENSG00000261065,ENSG00000143845,ENSG00000230550,ENSG00000143839,ENSG00000225522,ENSG00000170498
chr1	203919587	203919821	1:203919587-203919821	ENSG00000232917,ENSG00000237379,ENSG00000286383,ENSG00000176754
chr1	204072985	204074155	1:204072985-204074155	ENSG00000236430,ENSG00000232917,ENSG00000237379,ENSG00000286383,ENSG00000176754,ENSG00000286572,ENSG00000143842,ENSG00000230550
chr1	204102163	204102934	1:204102163-204102934	ENSG00000232917,ENSG00000237379,ENSG00000286383,ENSG00000176754,ENSG00000143842,ENSG00000230550
chr1	204104259	204104813	1:204104259-204104813	ENSG00000232917,ENSG00000237379,ENSG00000286383,ENSG00000176754,ENSG00000143842
chr1	204128968	204129453	1:204128968-204129453	ENSG00000223505,ENSG00000182004,ENSG00000236430,ENSG00000232917,ENSG00000237379,ENSG00000286383,ENSG00000176754,ENSG00000143842,ENSG00000261065,ENSG00000143845,ENSG00000230550,ENSG00000143839,ENSG00000225522,ENSG00000170498
chr1	204151361	204152462	1:204151361-204152462	ENSG00000237379,ENSG00000286383,ENSG00000261065,ENSG00000143845,ENSG00000230550,ENSG00000143839,ENSG00000225522,ENSG00000170498,ENSG00000219133
chr1	204214140	204214387	1:204214140-204214387	ENSG00000143839,ENSG00000225522,ENSG00000170498,ENSG00000174567,ENSG00000219133
chr1	204286875	204287304	1:204286875-204287304	ENSG00000143839,ENSG00000225522,ENSG00000170498,ENSG00000143850,ENSG00000231691,ENSG00000219133
chr1	204363283	204363896	1:204363283-204363896	ENSG00000230550,ENSG00000143839,ENSG00000225522,ENSG00000170498,ENSG00000174567,ENSG00000143850,ENSG00000231691,ENSG00000219133,ENSG00000280924,ENSG00000226330
chr1	204377888	204378467	1:204377888-204378467	ENSG00000143839,ENSG00000225522,ENSG00000170498,ENSG00000143850,ENSG00000219133,ENSG00000280924,ENSG00000226330,ENSG00000237848
chr1	204382177	204382680	1:204382177-204382680	ENSG00000143839,ENSG00000225522,ENSG00000170498,ENSG00000143850,ENSG00000219133,ENSG00000280924,ENSG00000226330,ENSG00000237848
chr1	204398531	204398792	1:204398531-204398792	ENSG00000143839,ENSG00000225522,ENSG00000170498,ENSG00000219133,ENSG00000237848
chr1	204411306	204412325	1:204411306-204412325	ENSG00000225522,ENSG00000170498,ENSG00000219133,ENSG00000237848,ENSG00000158615,ENSG00000196550
chr1	204417237	204417874	1:204417237-204417874	ENSG00000158615
chr1	204446325	204446805	1:204446325-204446805	ENSG00000133056
chr1	204453148	204453467	1:204453148-204453467	ENSG00000133056
chr1	204493916	204495198	1:204493916-204495198	ENSG00000133056
chr1	204506205	204507683	1:204506205-204507683	ENSG00000198625,ENSG00000236779,ENSG00000196550
chr1	204516039	204516867	1:204516039-204516867	ENSG00000198625,ENSG00000236779
chr1	204521297	204521530	1:204521297-204521530	ENSG00000198625,ENSG00000236779
chr1	204544334	204544855	1:204544334-204544855	ENSG00000198625,ENSG00000236779,ENSG00000200408,ENSG00000170382,ENSG00000240219,ENSG00000228153
chr1	204545795	204546255	1:204545795-204546255	ENSG00000198625,ENSG00000236779,ENSG00000200408,ENSG00000240219
chr1	204565775	204566065	1:204565775-204566065	ENSG00000200408,ENSG00000240710,ENSG00000170382,ENSG00000240219,ENSG00000228153,ENSG00000252650,ENSG00000287197,ENSG00000163531,ENSG00000229657
chr1	204585029	204585460	1:204585029-204585460	ENSG00000240710,ENSG00000170382,ENSG00000240219,ENSG00000228153,ENSG00000252650,ENSG00000287197,ENSG00000163531,ENSG00000229657
chr1	204723108	204723575	1:204723108-204723575	ENSG00000240710,ENSG00000170382,ENSG00000240219,ENSG00000228153,ENSG00000252650,ENSG00000251861,ENSG00000287197,ENSG00000163531,ENSG00000229657,ENSG00000184144,ENSG00000271580
chr1	204806923	204807515	1:204806923-204807515	ENSG00000200408,ENSG00000240710,ENSG00000170382,ENSG00000240219,ENSG00000228153,ENSG00000252650,ENSG00000287197,ENSG00000163531,ENSG00000229657,ENSG00000184144,ENSG00000174529,ENSG00000225483
chr1	205121683	205122712	1:205121683-205122712	ENSG00000163531,ENSG00000229657,ENSG00000184144,ENSG00000174529,ENSG00000117222,ENSG00000271580,ENSG00000236108,ENSG00000213041,ENSG00000225063
chr1	205141560	205142048	1:205141560-205142048	ENSG00000163531,ENSG00000184144,ENSG00000174529,ENSG00000117222,ENSG00000271580,ENSG00000236108,ENSG00000213041,ENSG00000225063
chr1	205211002	205211971	1:205211002-205211971	ENSG00000163531,ENSG00000184144,ENSG00000174529,ENSG00000117222,ENSG00000271580,ENSG00000236108,ENSG00000133059,ENSG00000213041,ENSG00000133069,ENSG00000225063
chr1	205227656	205228390	1:205227656-205228390	ENSG00000163531,ENSG00000184144,ENSG00000174529,ENSG00000271580,ENSG00000133059,ENSG00000213041,ENSG00000133069,ENSG00000225063
chr1	205228669	205228970	1:205228669-205228970	ENSG00000213041,ENSG00000133069,ENSG00000225063
chr1	205273568	205274056	1:205273568-205274056	ENSG00000184144,ENSG00000174529,ENSG00000271580,ENSG00000133069,ENSG00000225063,ENSG00000163545,ENSG00000162873,ENSG00000235363,ENSG00000226235
chr1	205284687	205285105	1:205284687-205285105	ENSG00000174529,ENSG00000163545,ENSG00000162873,ENSG00000235363,ENSG00000226235,ENSG00000229509
chr1	205285815	205286170	1:205285815-205286170	ENSG00000163545
chr1	205288205	205288678	1:205288205-205288678	ENSG00000184144,ENSG00000174529,ENSG00000163545,ENSG00000162873,ENSG00000235363,ENSG00000226235,ENSG00000229509
chr1	205313588	205314227	1:205313588-205314227	ENSG00000184144,ENSG00000163545,ENSG00000162873,ENSG00000235363,ENSG00000226235
chr1	205321282	205322066	1:205321282-205322066	ENSG00000133069,ENSG00000225063,ENSG00000163545,ENSG00000162873,ENSG00000235363,ENSG00000226235
chr1	205343954	205344375	1:205343954-205344375	ENSG00000162873,ENSG00000235363,ENSG00000226235
chr1	205430755	205431033	1:205430755-205431033	ENSG00000162873,ENSG00000235363,ENSG00000226235,ENSG00000186007
chr1	205440739	205441514	1:205440739-205441514	ENSG00000162873,ENSG00000235363,ENSG00000226235,ENSG00000186007,ENSG00000281406,ENSG00000199059,ENSG00000224717
chr1	205456827	205457252	1:205456827-205457252	ENSG00000226235,ENSG00000186007,ENSG00000281406,ENSG00000199059,ENSG00000224717
chr1	205480576	205481004	1:205480576-205481004	ENSG00000162873,ENSG00000235363,ENSG00000226235,ENSG00000186007,ENSG00000281406,ENSG00000224717
chr1	205481426	205482160	1:205481426-205482160	ENSG00000162873,ENSG00000235363,ENSG00000226235,ENSG00000186007,ENSG00000281406,ENSG00000224717
chr1	205485426	205485781	1:205485426-205485781	ENSG00000162873,ENSG00000235363,ENSG00000226235,ENSG00000186007,ENSG00000117266
chr1	205504298	205504970	1:205504298-205504970	ENSG00000226235,ENSG00000117266
chr1	205528895	205529386	1:205528895-205529386	ENSG00000226235,ENSG00000117266
chr1	205569033	205569235	1:205569033-205569235	ENSG00000253097,ENSG00000174514
chr1	205591755	205592348	1:205591755-205592348	ENSG00000253097,ENSG00000174514,ENSG00000206762,ENSG00000158711,ENSG00000236942,ENSG00000276600
chr1	205593609	205593830	1:205593609-205593830	ENSG00000174514,ENSG00000206762,ENSG00000158711
chr1	205631097	205632413	1:205631097-205632413	ENSG00000174514,ENSG00000206762,ENSG00000158711,ENSG00000236942,ENSG00000201944
chr1	205659026	205659346	1:205659026-205659346	ENSG00000117266,ENSG00000174514,ENSG00000158711,ENSG00000158715,ENSG00000069275,ENSG00000201944,ENSG00000276600
chr1	205677226	205677453	1:205677226-205677453	ENSG00000158715,ENSG00000275213,ENSG00000201944,ENSG00000229509
chr1	205679829	205680399	1:205679829-205680399	ENSG00000158715,ENSG00000275213,ENSG00000201944,ENSG00000229509
chr1	205749130	205750610	1:205749130-205750610	ENSG00000069275,ENSG00000201944,ENSG00000117280,ENSG00000285521,ENSG00000227687,ENSG00000276600,ENSG00000196188,ENSG00000285417,ENSG00000263961,ENSG00000198049,ENSG00000226780,ENSG00000229509
chr1	205774419	205775596	1:205774419-205775596	ENSG00000069275,ENSG00000201944,ENSG00000117280,ENSG00000285521,ENSG00000133065,ENSG00000227687,ENSG00000276600,ENSG00000196188,ENSG00000285417,ENSG00000263961,ENSG00000252692,ENSG00000198049,ENSG00000226780
chr1	205812668	205813690	1:205812668-205813690	ENSG00000133065,ENSG00000286619,ENSG00000227687,ENSG00000276600,ENSG00000196188,ENSG00000285417,ENSG00000263961,ENSG00000252692,ENSG00000198049,ENSG00000226780
chr1	205849745	205850464	1:205849745-205850464	ENSG00000133065,ENSG00000286619,ENSG00000162877,ENSG00000174502,ENSG00000227687,ENSG00000276600,ENSG00000196188,ENSG00000285417,ENSG00000263961,ENSG00000252692,ENSG00000198049,ENSG00000226780,ENSG00000287432
chr1	205919140	205919356	1:205919140-205919356	ENSG00000174502,ENSG00000227687,ENSG00000276600,ENSG00000196188,ENSG00000285417,ENSG00000263961,ENSG00000252692,ENSG00000198049,ENSG00000226780,ENSG00000287432
chr1	206256964	206257258	1:206256964-206257258	ENSG00000286383,ENSG00000276600,ENSG00000196188,ENSG00000285417,ENSG00000263961,ENSG00000252692,ENSG00000198049,ENSG00000226780,ENSG00000287432,ENSG00000236889,ENSG00000266028,ENSG00000229509,ENSG00000234981,ENSG00000237074
chr1	206202848	206203738	1:206202848-206203738	ENSG00000143839,ENSG00000252650,ENSG00000286619,ENSG00000227687,ENSG00000276600,ENSG00000285417,ENSG00000263961,ENSG00000252692,ENSG00000287432,ENSG00000236889,ENSG00000196550,ENSG00000266028,ENSG00000263528,ENSG00000278465,ENSG00000162891,ENSG00000224462
chr1	206381117	206381447	1:206381117-206381447	ENSG00000196188,ENSG00000266028,ENSG00000226565
chr1	206384484	206384750	1:206384484-206384750	ENSG00000226235,ENSG00000276600,ENSG00000196188,ENSG00000287432,ENSG00000266028,ENSG00000226565,ENSG00000203710
chr1	206470301	206471409	1:206470301-206471409	ENSG00000287432,ENSG00000225483,ENSG00000196550,ENSG00000266028,ENSG00000229509,ENSG00000263528,ENSG00000278465,ENSG00000162888
chr1	206506973	206508174	1:206506973-206508174	ENSG00000287432,ENSG00000225483,ENSG00000162888,ENSG00000261000,ENSG00000266094,ENSG00000234981,ENSG00000279946
chr1	206544919	206545205	1:206544919-206545205	ENSG00000162888,ENSG00000266094,ENSG00000234981,ENSG00000279946
chr1	206551899	206552296	1:206551899-206552296	ENSG00000276600,ENSG00000285417,ENSG00000263961,ENSG00000198049,ENSG00000226780,ENSG00000287432,ENSG00000225483,ENSG00000229509,ENSG00000162888,ENSG00000261000,ENSG00000266094,ENSG00000234981,ENSG00000279946
chr1	206556866	206557563	1:206556866-206557563	ENSG00000287432,ENSG00000225483,ENSG00000196550,ENSG00000266028,ENSG00000229509,ENSG00000162888,ENSG00000266094,ENSG00000234981,ENSG00000279946
chr1	206562887	206563415	1:206562887-206563415	ENSG00000287432,ENSG00000225483,ENSG00000196550,ENSG00000229509,ENSG00000162888,ENSG00000266094,ENSG00000234981,ENSG00000279946
chr1	206568366	206568954	1:206568366-206568954	ENSG00000162888,ENSG00000234981
chr1	206575256	206575714	1:206575256-206575714	ENSG00000162888,ENSG00000266094,ENSG00000234981,ENSG00000279946
chr1	206579798	206580523	1:206579798-206580523	ENSG00000287432,ENSG00000225483,ENSG00000229509,ENSG00000162888,ENSG00000261000,ENSG00000266094,ENSG00000234981,ENSG00000279946
chr1	206583400	206583826	1:206583400-206583826	ENSG00000162888,ENSG00000266094,ENSG00000279946
chr1	206590037	206590530	1:206590037-206590530	ENSG00000285417,ENSG00000263961,ENSG00000198049,ENSG00000226780,ENSG00000287432,ENSG00000225483,ENSG00000162888,ENSG00000261000,ENSG00000266094,ENSG00000234981,ENSG00000279946,ENSG00000143486
chr1	206612164	206612815	1:206612164-206612815	ENSG00000287432,ENSG00000225483,ENSG00000162888,ENSG00000234981,ENSG00000143486,ENSG00000237605,ENSG00000143479
chr1	206634526	206634731	1:206634526-206634731	ENSG00000237605,ENSG00000143479
chr1	206635194	206636006	1:206635194-206636006	ENSG00000196550,ENSG00000237605,ENSG00000143479
chr1	206663895	206664407	1:206663895-206664407	ENSG00000237605,ENSG00000143479
chr1	206684787	206686931	1:206684787-206686931	ENSG00000162889,ENSG00000224114
chr1	206693676	206693900	1:206693676-206693900	ENSG00000162889,ENSG00000224114
chr1	206703707	206704038	1:206703707-206704038	ENSG00000196550,ENSG00000266028,ENSG00000224114
chr1	206704414	206704740	1:206704414-206704740	ENSG00000196550,ENSG00000266028,ENSG00000224114
chr1	206713149	206713541	1:206713149-206713541	ENSG00000162889,ENSG00000224114,ENSG00000162892
chr1	206714686	206714948	1:206714686-206714948	ENSG00000224114
chr1	206715970	206716344	1:206715970-206716344	-
chr1	206726424	206726641	1:206726424-206726641	ENSG00000162889,ENSG00000199349
chr1	206729486	206729804	1:206729486-206729804	ENSG00000162889,ENSG00000199349,ENSG00000162891,ENSG00000162892
chr1	206737090	206737765	1:206737090-206737765	ENSG00000162889,ENSG00000199349,ENSG00000162891,ENSG00000162892
chr1	206757857	206758091	1:206757857-206758091	ENSG00000199349
chr1	206766347	206766703	1:206766347-206766703	ENSG00000199349,ENSG00000136634,ENSG00000142224
chr1	206769113	206769770	1:206769113-206769770	ENSG00000225483,ENSG00000199349,ENSG00000136634,ENSG00000142224
chr1	206782490	206782805	1:206782490-206782805	ENSG00000199349,ENSG00000136634,ENSG00000142224,ENSG00000162892
chr1	206786361	206786780	1:206786361-206786780	ENSG00000199349,ENSG00000136634,ENSG00000142224
chr1	206791612	206791837	1:206791612-206791837	ENSG00000199349
chr1	206803182	206803752	1:206803182-206803752	ENSG00000285417,ENSG00000198049,ENSG00000226780,ENSG00000287432,ENSG00000225483,ENSG00000162889,ENSG00000199349,ENSG00000136634,ENSG00000142224,ENSG00000162891,ENSG00000162892,ENSG00000271680,ENSG00000226945,ENSG00000162897,ENSG00000182795,ENSG00000275392,ENSG00000226565
chr1	206816908	206817138	1:206816908-206817138	ENSG00000142224,ENSG00000162891,ENSG00000162892
chr1	206857054	206857249	1:206857054-206857249	ENSG00000162891,ENSG00000162892
chr1	206909324	206909677	1:206909324-206909677	ENSG00000162891,ENSG00000162892,ENSG00000162894,ENSG00000271680,ENSG00000226945
chr1	206912564	206912910	1:206912564-206912910	ENSG00000162891,ENSG00000162892,ENSG00000162894,ENSG00000271680,ENSG00000226945
chr1	206921728	206922158	1:206921728-206922158	ENSG00000162894
chr1	206923133	206923473	1:206923133-206923473	ENSG00000162892,ENSG00000162894,ENSG00000162897
chr1	206925078	206925671	1:206925078-206925671	ENSG00000162891,ENSG00000162892,ENSG00000162894,ENSG00000162896,ENSG00000162897
chr1	206930298	206930819	1:206930298-206930819	ENSG00000162891,ENSG00000162892,ENSG00000162894,ENSG00000162896,ENSG00000162897
chr1	206944725	206945222	1:206944725-206945222	ENSG00000162891,ENSG00000162892,ENSG00000162896,ENSG00000162897,ENSG00000182795,ENSG00000123838,ENSG00000275392,ENSG00000226565
chr1	207050059	207050278	1:207050059-207050278	ENSG00000182795,ENSG00000123836,ENSG00000180667,ENSG00000203710
chr1	207050768	207051179	1:207050768-207051179	ENSG00000182795,ENSG00000123836,ENSG00000180667,ENSG00000123843,ENSG00000123838,ENSG00000203710
chr1	207052766	207053538	1:207052766-207053538	ENSG00000182795,ENSG00000123836,ENSG00000180667,ENSG00000123843,ENSG00000123838,ENSG00000275392,ENSG00000226565,ENSG00000224462,ENSG00000243636,ENSG00000232621,ENSG00000237074,ENSG00000283044,ENSG00000203710
chr1	207070768	207071399	1:207070768-207071399	ENSG00000182795,ENSG00000123836,ENSG00000180667,ENSG00000123843,ENSG00000123838,ENSG00000275392,ENSG00000226565,ENSG00000224462,ENSG00000243636,ENSG00000232621,ENSG00000237074,ENSG00000203710
chr1	207321054	207322111	1:207321054-207322111	ENSG00000123843,ENSG00000123838,ENSG00000275392,ENSG00000226565,ENSG00000224462,ENSG00000243636,ENSG00000232621,ENSG00000237074,ENSG00000196352,ENSG00000283044,ENSG00000203710
chr1	207335964	207337344	1:207335964-207337344	ENSG00000123843,ENSG00000123838,ENSG00000275392,ENSG00000226565,ENSG00000224462,ENSG00000243636,ENSG00000232621,ENSG00000237074,ENSG00000196352,ENSG00000283044,ENSG00000203710,ENSG00000236911
chr1	207346475	207347009	1:207346475-207347009	ENSG00000123843,ENSG00000123838,ENSG00000275392,ENSG00000226565,ENSG00000224462,ENSG00000243636,ENSG00000232621,ENSG00000237074,ENSG00000196352,ENSG00000283044,ENSG00000203710
chr1	207363308	207363636	1:207363308-207363636	ENSG00000123843,ENSG00000123838,ENSG00000275392,ENSG00000226565,ENSG00000224462,ENSG00000243636,ENSG00000232621,ENSG00000237074,ENSG00000283044,ENSG00000203710
chr1	207405065	207405337	1:207405065-207405337	ENSG00000123843,ENSG00000123838,ENSG00000275392,ENSG00000226565,ENSG00000224462,ENSG00000243636,ENSG00000232621,ENSG00000237074,ENSG00000283044,ENSG00000203710
chr1	207454156	207454552	1:207454156-207454552	ENSG00000275392,ENSG00000226565,ENSG00000224462,ENSG00000243636,ENSG00000283044,ENSG00000117322,ENSG00000203710
chr1	207536370	207536620	1:207536370-207536620	-
chr1	207554901	207555126	1:207554901-207555126	-
chr1	207572020	207572275	1:207572020-207572275	ENSG00000123838,ENSG00000275392,ENSG00000226565,ENSG00000224462,ENSG00000243636,ENSG00000232621,ENSG00000203710,ENSG00000236911,ENSG00000274059,ENSG00000285239,ENSG00000227887
chr1	207573045	207573263	1:207573045-207573263	ENSG00000226565,ENSG00000236911,ENSG00000274059,ENSG00000285239
chr1	207579445	207579762	1:207579445-207579762	ENSG00000275392,ENSG00000226565,ENSG00000224462,ENSG00000203710,ENSG00000236911,ENSG00000274059,ENSG00000285239
chr1	207620283	207620559	1:207620283-207620559	ENSG00000236911,ENSG00000226289,ENSG00000274059,ENSG00000285239,ENSG00000259815
chr1	207644739	207645467	1:207644739-207645467	ENSG00000275392,ENSG00000226565,ENSG00000236911,ENSG00000197721,ENSG00000244703,ENSG00000226289,ENSG00000274059,ENSG00000285239,ENSG00000261453,ENSG00000259815
chr1	207751675	207752730	1:207751675-207752730	ENSG00000274059,ENSG00000285239,ENSG00000117335,ENSG00000234219
chr1	207798887	207799357	1:207798887-207799357	ENSG00000226289,ENSG00000274059,ENSG00000285239,ENSG00000117335,ENSG00000234219,ENSG00000284214,ENSG00000284203,ENSG00000261453
chr1	207823868	207824254	1:207823868-207824254	ENSG00000203709
chr1	207825829	207826352	1:207825829-207826352	ENSG00000285239,ENSG00000234219,ENSG00000203709,ENSG00000174059,ENSG00000285719,ENSG00000261453,ENSG00000227887,ENSG00000232812
chr1	207831546	207832112	1:207831546-207832112	-
chr1	207848309	207848531	1:207848309-207848531	-
chr1	207861801	207862179	1:207861801-207862179	ENSG00000203709,ENSG00000174059,ENSG00000285719,ENSG00000227887,ENSG00000232812
chr1	207863981	207864203	1:207863981-207864203	ENSG00000203709
chr1	207867629	207869461	1:207867629-207869461	ENSG00000203709,ENSG00000174059,ENSG00000285719
chr1	207873252	207873620	1:207873252-207873620	ENSG00000203709
chr1	207882882	207883837	1:207882882-207883837	ENSG00000203709,ENSG00000174059,ENSG00000285719,ENSG00000284237,ENSG00000259815
chr1	207963202	207964001	1:207963202-207964001	ENSG00000274059,ENSG00000285239,ENSG00000174059,ENSG00000285719,ENSG00000284237,ENSG00000286198,ENSG00000261453,ENSG00000259815,ENSG00000227887,ENSG00000232812,ENSG00000225712
chr1	207997941	207998186	1:207997941-207998186	ENSG00000174059,ENSG00000285719,ENSG00000226843,ENSG00000286198,ENSG00000261453,ENSG00000259815,ENSG00000224540,ENSG00000225712
chr1	208086647	208087035	1:208086647-208087035	ENSG00000076356,ENSG00000287220,ENSG00000226843,ENSG00000286198,ENSG00000261453,ENSG00000259815,ENSG00000227887,ENSG00000232812,ENSG00000287046,ENSG00000232537,ENSG00000228081,ENSG00000224540,ENSG00000225712,ENSG00000227940,ENSG00000231648,ENSG00000230937,ENSG00000284485
chr1	208236145	208236741	1:208236145-208236741	ENSG00000076356,ENSG00000287220,ENSG00000226843,ENSG00000286198,ENSG00000259815
chr1	208243363	208244754	1:208243363-208244754	ENSG00000076356,ENSG00000287220,ENSG00000226843,ENSG00000286198,ENSG00000261453,ENSG00000259815,ENSG00000227887,ENSG00000232812,ENSG00000287046,ENSG00000232537,ENSG00000224540,ENSG00000225712,ENSG00000227940,ENSG00000231648
chr1	208245115	208245491	1:208245115-208245491	ENSG00000076356,ENSG00000287220,ENSG00000226843,ENSG00000286198,ENSG00000261453,ENSG00000259815,ENSG00000227887,ENSG00000232812,ENSG00000228081,ENSG00000224540,ENSG00000225712,ENSG00000231648
chr1	208988653	208989222	1:208988653-208989222	ENSG00000261453,ENSG00000259815,ENSG00000227887,ENSG00000232812,ENSG00000236950,ENSG00000278684,ENSG00000287046,ENSG00000232537,ENSG00000228081,ENSG00000224540,ENSG00000225712,ENSG00000227940,ENSG00000231648,ENSG00000230937,ENSG00000284485,ENSG00000287902,ENSG00000143469,ENSG00000287343
chr1	209576725	209577122	1:209576725-209577122	ENSG00000224540,ENSG00000225712,ENSG00000227940,ENSG00000231648,ENSG00000230937,ENSG00000284485,ENSG00000224260,ENSG00000287902,ENSG00000008118,ENSG00000196878,ENSG00000227591,ENSG00000123689,ENSG00000117594
chr1	209627595	209628032	1:209627595-209628032	ENSG00000227940,ENSG00000231648,ENSG00000230937,ENSG00000284485,ENSG00000224260,ENSG00000287902,ENSG00000008118,ENSG00000196878,ENSG00000283876,ENSG00000227591,ENSG00000123689,ENSG00000117594
chr1	209747514	209748323	1:209747514-209748323	ENSG00000259815,ENSG00000227887,ENSG00000232812,ENSG00000232537,ENSG00000228081,ENSG00000224540,ENSG00000225712,ENSG00000227940,ENSG00000231648,ENSG00000230937,ENSG00000284485,ENSG00000224260,ENSG00000287902,ENSG00000008118,ENSG00000196878,ENSG00000227591,ENSG00000123689,ENSG00000117594,ENSG00000236136,ENSG00000009790,ENSG00000143469,ENSG00000287343
chr1	209755785	209757024	1:209755785-209757024	ENSG00000224540,ENSG00000225712,ENSG00000227940,ENSG00000231648,ENSG00000230937,ENSG00000284485,ENSG00000224260,ENSG00000287902,ENSG00000196878,ENSG00000227591,ENSG00000123689,ENSG00000117594,ENSG00000009790,ENSG00000143469,ENSG00000287343
chr1	209768353	209768899	1:209768353-209768899	ENSG00000227940,ENSG00000231648,ENSG00000230937,ENSG00000284485,ENSG00000224260,ENSG00000287902,ENSG00000196878,ENSG00000227591,ENSG00000123689,ENSG00000117594,ENSG00000009790,ENSG00000162757,ENSG00000143469,ENSG00000287343
chr1	209769311	209769917	1:209769311-209769917	ENSG00000227940,ENSG00000231648,ENSG00000230937,ENSG00000284485,ENSG00000224260,ENSG00000287902,ENSG00000196878,ENSG00000227591,ENSG00000123689,ENSG00000117594,ENSG00000009790,ENSG00000162757,ENSG00000143469,ENSG00000287343
chr1	209784247	209785132	1:209784247-209785132	ENSG00000232537,ENSG00000228081,ENSG00000225712,ENSG00000227940,ENSG00000231648,ENSG00000230937,ENSG00000284485,ENSG00000224260,ENSG00000287902,ENSG00000196878,ENSG00000227591,ENSG00000123689,ENSG00000117594,ENSG00000009790,ENSG00000162757,ENSG00000143469,ENSG00000287343
chr1	209805844	209806660	1:209805844-209806660	ENSG00000259815,ENSG00000232537,ENSG00000228081,ENSG00000224540,ENSG00000225712,ENSG00000227940,ENSG00000231648,ENSG00000230937,ENSG00000284485,ENSG00000224260,ENSG00000287902,ENSG00000196878,ENSG00000227591,ENSG00000123689,ENSG00000117594,ENSG00000117595,ENSG00000117597,ENSG00000143469,ENSG00000287343
chr1	209827465	209828452	1:209827465-209828452	ENSG00000261453,ENSG00000232812,ENSG00000232537,ENSG00000228081,ENSG00000224540,ENSG00000225712,ENSG00000227940,ENSG00000231648,ENSG00000230937,ENSG00000284485,ENSG00000224260,ENSG00000287902,ENSG00000196878,ENSG00000227591,ENSG00000123689,ENSG00000117594,ENSG00000162757,ENSG00000117595,ENSG00000117597,ENSG00000143469,ENSG00000287343
chr1	210232658	210232869	1:210232658-210232869	ENSG00000203706,ENSG00000082497,ENSG00000228110,ENSG00000233455
chr1	210233665	210234349	1:210233665-210234349	ENSG00000203706,ENSG00000082497,ENSG00000228110,ENSG00000233455
chr1	210251587	210251792	1:210251587-210251792	ENSG00000143469,ENSG00000287343,ENSG00000203706,ENSG00000082497,ENSG00000228110,ENSG00000233455
chr1	210311109	210311547	1:210311109-210311547	ENSG00000227940,ENSG00000143469,ENSG00000287343,ENSG00000228110,ENSG00000233455,ENSG00000054392
chr1	210328671	210329474	1:210328671-210329474	ENSG00000287343,ENSG00000228110,ENSG00000233455,ENSG00000054392,ENSG00000270936
chr1	210374286	210374575	1:210374286-210374575	ENSG00000054392,ENSG00000287354,ENSG00000200972
chr1	210394292	210394716	1:210394292-210394716	ENSG00000231648,ENSG00000284485,ENSG00000287902,ENSG00000143469,ENSG00000287343,ENSG00000228110,ENSG00000233455,ENSG00000054392,ENSG00000287354,ENSG00000200972,ENSG00000287157,ENSG00000270936,ENSG00000224668,ENSG00000283952,ENSG00000234004
chr1	210397397	210397617	1:210397397-210397617	ENSG00000200972,ENSG00000287157,ENSG00000270936
chr1	210584457	210584726	1:210584457-210584726	ENSG00000270936,ENSG00000143473,ENSG00000279333,ENSG00000284299,ENSG00000224668,ENSG00000234233,ENSG00000234004
chr1	210653891	210654375	1:210653891-210654375	ENSG00000232537,ENSG00000228081,ENSG00000225712,ENSG00000227940,ENSG00000231648,ENSG00000230937,ENSG00000284485,ENSG00000287902,ENSG00000143469,ENSG00000287343,ENSG00000270936,ENSG00000279333,ENSG00000224668,ENSG00000283952,ENSG00000284376,ENSG00000234004,ENSG00000226986
chr1	211133597	211134502	1:211133597-211134502	ENSG00000270936,ENSG00000143473,ENSG00000284299,ENSG00000224668,ENSG00000283952,ENSG00000284376,ENSG00000234233,ENSG00000234004,ENSG00000226986
chr1	211228864	211229630	1:211228864-211229630	ENSG00000224540,ENSG00000284485,ENSG00000143469,ENSG00000287343,ENSG00000270936,ENSG00000224668,ENSG00000283952,ENSG00000284376,ENSG00000234004,ENSG00000226986,ENSG00000117625,ENSG00000238137
chr1	211258437	211259780	1:211258437-211259780	ENSG00000283952,ENSG00000284376,ENSG00000234004,ENSG00000226986,ENSG00000117625
chr1	211260298	211260990	1:211260298-211260990	ENSG00000117625
chr1	211323350	211323713	1:211323350-211323713	ENSG00000082512
chr1	211326552	211327868	1:211326552-211327868	ENSG00000082512
chr1	211334963	211335621	1:211334963-211335621	ENSG00000082512,ENSG00000238137
chr1	211353031	211354000	1:211353031-211354000	ENSG00000082512,ENSG00000287033,ENSG00000153363,ENSG00000238137
chr1	211355998	211356304	1:211355998-211356304	ENSG00000082512
chr1	211382568	211383263	1:211382568-211383263	ENSG00000287033,ENSG00000153363,ENSG00000238137
chr1	211416245	211417380	1:211416245-211417380	ENSG00000224668,ENSG00000287033,ENSG00000153363,ENSG00000236809,ENSG00000238137,ENSG00000198570,ENSG00000223649
chr1	211470020	211470232	1:211470020-211470232	ENSG00000238137,ENSG00000198570,ENSG00000223649
chr1	211476288	211476665	1:211476288-211476665	ENSG00000238137,ENSG00000198570,ENSG00000223649
chr1	211513969	211514396	1:211513969-211514396	ENSG00000238137,ENSG00000198570,ENSG00000223649
chr1	211515275	211515898	1:211515275-211515898	ENSG00000270936,ENSG00000234004,ENSG00000238137,ENSG00000198570,ENSG00000223649,ENSG00000170385
chr1	211577815	211578282	1:211577815-211578282	ENSG00000170385,ENSG00000261314
chr1	211578601	211579785	1:211578601-211579785	ENSG00000170385,ENSG00000261314,ENSG00000228792,ENSG00000227764
chr1	211597469	211597911	1:211597469-211597911	ENSG00000261314
chr1	211606559	211607317	1:211606559-211607317	ENSG00000170385,ENSG00000261314,ENSG00000228792,ENSG00000227764
chr1	211643306	211644094	1:211643306-211644094	ENSG00000228792,ENSG00000227764
chr1	211655011	211655610	1:211655011-211655610	ENSG00000238137,ENSG00000198570,ENSG00000223649,ENSG00000170385,ENSG00000228792,ENSG00000227764,ENSG00000117650,ENSG00000224763
chr1	211675214	211676075	1:211675214-211676075	ENSG00000117650,ENSG00000224763,ENSG00000231057,ENSG00000226868,ENSG00000212187
chr1	211680829	211681607	1:211680829-211681607	ENSG00000117650,ENSG00000231057,ENSG00000226868,ENSG00000212205,ENSG00000143493,ENSG00000212187
chr1	211687704	211688194	1:211687704-211688194	ENSG00000117650,ENSG00000231057,ENSG00000226868,ENSG00000212187
chr1	211695134	211695745	1:211695134-211695745	ENSG00000226868,ENSG00000123684,ENSG00000212205,ENSG00000229258,ENSG00000212187
chr1	211698558	211698942	1:211698558-211698942	ENSG00000226868,ENSG00000123684,ENSG00000241395,ENSG00000212205,ENSG00000229258,ENSG00000212187
chr1	211739823	211740815	1:211739823-211740815	ENSG00000226868,ENSG00000241395,ENSG00000212205
chr1	211783804	211784304	1:211783804-211784304	ENSG00000226868,ENSG00000123684,ENSG00000241395,ENSG00000212205,ENSG00000229258
chr1	211830068	211831089	1:211830068-211831089	ENSG00000226868,ENSG00000123684,ENSG00000241395,ENSG00000212205,ENSG00000229258,ENSG00000212187
chr1	211842900	211843366	1:211842900-211843366	ENSG00000226868,ENSG00000123684,ENSG00000212205,ENSG00000229258
chr1	211889973	211890945	1:211889973-211890945	ENSG00000212205
chr1	211935450	211935757	1:211935450-211935757	ENSG00000233626
chr1	211938514	211939127	1:211938514-211939127	ENSG00000212205,ENSG00000233626,ENSG00000212187
chr1	212034809	212036132	1:212034809-212036132	ENSG00000143493,ENSG00000212187,ENSG00000143476,ENSG00000220749
chr1	212055552	212055819	1:212055552-212055819	ENSG00000212187,ENSG00000220749,ENSG00000264358
chr1	212125181	212125467	1:212125181-212125467	ENSG00000264358,ENSG00000252879
chr1	212131924	212132377	1:212131924-212132377	ENSG00000143476,ENSG00000264358,ENSG00000252879,ENSG00000229983,ENSG00000234915,ENSG00000201544,ENSG00000229832
chr1	212158867	212159461	1:212158867-212159461	ENSG00000264358,ENSG00000252879,ENSG00000229983
chr1	212186586	212187034	1:212186586-212187034	ENSG00000264358,ENSG00000252879,ENSG00000229983
chr1	212225232	212226290	1:212225232-212226290	ENSG00000264358,ENSG00000252879,ENSG00000229983,ENSG00000226251
chr1	212231400	212232241	1:212231400-212232241	ENSG00000264358,ENSG00000226251
chr1	212234696	212234933	1:212234696-212234933	ENSG00000226251
chr1	212255815	212256747	1:212255815-212256747	ENSG00000264358,ENSG00000252879
chr1	212284638	212286429	1:212284638-212286429	ENSG00000143476,ENSG00000264358,ENSG00000252879,ENSG00000229983,ENSG00000066027,ENSG00000230063,ENSG00000234915,ENSG00000225338,ENSG00000201544,ENSG00000229832
chr1	212291437	212291745	1:212291437-212291745	ENSG00000143476,ENSG00000264358,ENSG00000252879,ENSG00000066027,ENSG00000230063,ENSG00000234915,ENSG00000225338,ENSG00000201544,ENSG00000229832
chr1	212298747	212298987	1:212298747-212298987	ENSG00000264358,ENSG00000066027,ENSG00000230063,ENSG00000234915,ENSG00000225338
chr1	212312059	212312497	1:212312059-212312497	ENSG00000066027,ENSG00000234915,ENSG00000225338,ENSG00000201544
chr1	212324216	212324467	1:212324216-212324467	ENSG00000264358,ENSG00000234915,ENSG00000225338,ENSG00000201544,ENSG00000229832
chr1	212367720	212368284	1:212367720-212368284	ENSG00000212187,ENSG00000143476,ENSG00000264358,ENSG00000252879,ENSG00000234915,ENSG00000201544,ENSG00000229832,ENSG00000065600
chr1	212385784	212386235	1:212385784-212386235	ENSG00000201544,ENSG00000229832
chr1	212414138	212415820	1:212414138-212415820	ENSG00000201544,ENSG00000065600,ENSG00000287445,ENSG00000117691
chr1	212432640	212433365	1:212432640-212433365	ENSG00000212187,ENSG00000264358,ENSG00000234915,ENSG00000201544,ENSG00000229832,ENSG00000065600,ENSG00000287445,ENSG00000117691
chr1	212455846	212456197	1:212455846-212456197	ENSG00000264358,ENSG00000201544,ENSG00000229832,ENSG00000224535
chr1	212467845	212468340	1:212467845-212468340	ENSG00000224535
chr1	212477106	212477404	1:212477106-212477404	ENSG00000224535,ENSG00000286213,ENSG00000162771
chr1	212480616	212481395	1:212480616-212481395	ENSG00000224535,ENSG00000286213,ENSG00000228067,ENSG00000162771,ENSG00000226036
chr1	212488484	212489014	1:212488484-212489014	ENSG00000286213,ENSG00000228067
chr1	212514311	212515373	1:212514311-212515373	ENSG00000286213,ENSG00000228067
chr1	212558354	212559325	1:212558354-212559325	ENSG00000286213,ENSG00000228067,ENSG00000260805,ENSG00000288007,ENSG00000162772,ENSG00000162771
chr1	212566685	212567506	1:212566685-212567506	ENSG00000286213,ENSG00000228067,ENSG00000260805,ENSG00000288007,ENSG00000162772,ENSG00000162771
chr1	212595948	212596729	1:212595948-212596729	ENSG00000286213,ENSG00000228067,ENSG00000162772,ENSG00000162771,ENSG00000226036
chr1	212607970	212609744	1:212607970-212609744	ENSG00000162772,ENSG00000162771
chr1	212630037	212630475	1:212630037-212630475	ENSG00000162772,ENSG00000235862,ENSG00000162771,ENSG00000226036
chr1	212636551	212637210	1:212636551-212637210	ENSG00000235862,ENSG00000162771,ENSG00000226036
chr1	212665220	212665696	1:212665220-212665696	ENSG00000282718,ENSG00000162771,ENSG00000226036,ENSG00000237980,ENSG00000123685,ENSG00000117697,ENSG00000203705
chr1	212682934	212683787	1:212682934-212683787	ENSG00000282718,ENSG00000162771,ENSG00000226036,ENSG00000237980,ENSG00000123685
chr1	212699053	212701373	1:212699053-212701373	ENSG00000123685
chr1	212727812	212728209	1:212727812-212728209	ENSG00000282718,ENSG00000226036,ENSG00000236905
chr1	212791405	212792354	1:212791405-212792354	ENSG00000282718,ENSG00000117697,ENSG00000203705,ENSG00000236905
chr1	212834045	212834246	1:212834045-212834246	ENSG00000282718,ENSG00000235182,ENSG00000185523,ENSG00000236905
chr1	212857712	212858925	1:212857712-212858925	ENSG00000282718,ENSG00000162769,ENSG00000236317,ENSG00000235182,ENSG00000198468,ENSG00000185523,ENSG00000117697,ENSG00000203705,ENSG00000236905
chr1	212950401	212950964	1:212950401-212950964	ENSG00000143494,ENSG00000282718
chr1	213008514	213009143	1:213008514-213009143	ENSG00000174606,ENSG00000282718,ENSG00000185523,ENSG00000236905
chr1	213014964	213016146	1:213014964-213016146	ENSG00000174606,ENSG00000282718
chr1	213050957	213051799	1:213050957-213051799	ENSG00000136643,ENSG00000282718
chr1	213070383	213070731	1:213070383-213070731	ENSG00000136643,ENSG00000282718
chr1	213075613	213076146	1:213075613-213076146	ENSG00000272167,ENSG00000281664,ENSG00000228646,ENSG00000136643,ENSG00000282718
chr1	213082933	213083200	1:213082933-213083200	-
chr1	213089985	213090470	1:213089985-213090470	ENSG00000281664,ENSG00000225233,ENSG00000228646
chr1	213151458	213151739	1:213151458-213151739	ENSG00000225233
chr1	213332554	213332788	1:213332554-213332788	ENSG00000272167,ENSG00000281664,ENSG00000225233,ENSG00000228646
chr1	213680827	213681299	1:213680827-213681299	ENSG00000229242,ENSG00000283518,ENSG00000272167,ENSG00000281664,ENSG00000230461,ENSG00000228255,ENSG00000225233,ENSG00000228646
chr1	213712209	213712407	1:213712209-213712407	ENSG00000272167,ENSG00000281664,ENSG00000228255,ENSG00000225233,ENSG00000228646
chr1	213987693	213988101	1:213987693-213988101	ENSG00000272167,ENSG00000274895,ENSG00000117707,ENSG00000281664,ENSG00000230461
chr1	214261440	214262086	1:214261440-214262086	ENSG00000236292,ENSG00000233620,ENSG00000229242,ENSG00000202498,ENSG00000042781,ENSG00000282265,ENSG00000232809,ENSG00000082482,ENSG00000287008,ENSG00000223869,ENSG00000215819,ENSG00000152104,ENSG00000228470,ENSG00000143499,ENSG00000283518,ENSG00000272167,ENSG00000281664,ENSG00000225233,ENSG00000228646
chr1	214280524	214281979	1:214280524-214281979	ENSG00000152104,ENSG00000228470,ENSG00000143499,ENSG00000283518,ENSG00000272167
chr1	214288030	214288496	1:214288030-214288496	ENSG00000143499,ENSG00000283518
chr1	214310063	214310274	1:214310063-214310274	ENSG00000228470,ENSG00000283518,ENSG00000272167
chr1	214310944	214311291	1:214310944-214311291	ENSG00000228470,ENSG00000283518,ENSG00000272167
chr1	214328762	214329305	1:214328762-214329305	ENSG00000236292,ENSG00000282265,ENSG00000232809,ENSG00000082482,ENSG00000223869,ENSG00000152104,ENSG00000228470,ENSG00000143499,ENSG00000283518,ENSG00000272167,ENSG00000281664,ENSG00000228646
chr1	214332937	214333274	1:214332937-214333274	ENSG00000152104,ENSG00000228470,ENSG00000143499,ENSG00000283518
chr1	214399150	214399658	1:214399150-214399658	ENSG00000236292,ENSG00000229242,ENSG00000282265,ENSG00000232809,ENSG00000082482,ENSG00000287008,ENSG00000215819,ENSG00000213036,ENSG00000152104,ENSG00000228470,ENSG00000283518,ENSG00000281664,ENSG00000225233
chr1	214427641	214428387	1:214427641-214428387	ENSG00000196482,ENSG00000226013,ENSG00000236292,ENSG00000233620,ENSG00000229242,ENSG00000202498,ENSG00000042781,ENSG00000282265,ENSG00000232809,ENSG00000082482,ENSG00000287008,ENSG00000223869,ENSG00000215819,ENSG00000213036,ENSG00000152104,ENSG00000228470,ENSG00000283518,ENSG00000272167,ENSG00000281664,ENSG00000225233,ENSG00000228646
chr1	214439347	214440019	1:214439347-214440019	ENSG00000236292,ENSG00000233620,ENSG00000229242,ENSG00000202498,ENSG00000042781,ENSG00000282265,ENSG00000232809,ENSG00000082482,ENSG00000215819,ENSG00000213036,ENSG00000152104,ENSG00000228470,ENSG00000283518,ENSG00000272167,ENSG00000281664,ENSG00000225233
chr1	214441189	214441448	1:214441189-214441448	ENSG00000215819,ENSG00000213036,ENSG00000152104,ENSG00000228470
chr1	214602801	214603595	1:214602801-214603595	ENSG00000226013,ENSG00000236292,ENSG00000233620,ENSG00000229242,ENSG00000202498,ENSG00000042781,ENSG00000282265,ENSG00000232809,ENSG00000082482,ENSG00000287008,ENSG00000223869,ENSG00000224584,ENSG00000250536,ENSG00000117724,ENSG00000215819,ENSG00000213036,ENSG00000152104,ENSG00000228470,ENSG00000283518,ENSG00000272167
chr1	214617262	214617537	1:214617262-214617537	ENSG00000233620,ENSG00000282265,ENSG00000232809,ENSG00000082482,ENSG00000224584,ENSG00000250536
chr1	214628071	214628496	1:214628071-214628496	ENSG00000236292,ENSG00000233620,ENSG00000229242,ENSG00000202498,ENSG00000282265,ENSG00000232809,ENSG00000082482,ENSG00000287008,ENSG00000223869,ENSG00000224584,ENSG00000228470,ENSG00000283518,ENSG00000272167
chr1	214632090	214632352	1:214632090-214632352	ENSG00000233620,ENSG00000229242,ENSG00000202498,ENSG00000282265,ENSG00000232809,ENSG00000082482,ENSG00000287008,ENSG00000223869,ENSG00000283518
chr1	214637712	214637971	1:214637712-214637971	ENSG00000226013,ENSG00000236292,ENSG00000233620,ENSG00000229242,ENSG00000202498,ENSG00000282265,ENSG00000232809,ENSG00000082482,ENSG00000287008,ENSG00000223869,ENSG00000117724,ENSG00000283518
chr1	214683198	214683461	1:214683198-214683461	ENSG00000226013,ENSG00000236292,ENSG00000233620,ENSG00000229242,ENSG00000202498,ENSG00000042781,ENSG00000282265,ENSG00000232809,ENSG00000082482,ENSG00000287008,ENSG00000223869,ENSG00000281664
chr1	214869581	214869825	1:214869581-214869825	ENSG00000236292,ENSG00000233620,ENSG00000229242,ENSG00000202498,ENSG00000042781,ENSG00000282265,ENSG00000232809,ENSG00000082482,ENSG00000287008,ENSG00000223869,ENSG00000185221
chr1	215567190	215568125	1:215567190-215568125	ENSG00000196482,ENSG00000226013,ENSG00000236292,ENSG00000233620,ENSG00000229242,ENSG00000202498,ENSG00000042781,ENSG00000136636,ENSG00000282265,ENSG00000232809,ENSG00000082482,ENSG00000287008,ENSG00000223869,ENSG00000272167
chr1	217482293	217483050	1:217482293-217483050	ENSG00000215817,ENSG00000201493,ENSG00000286775,ENSG00000232100,ENSG00000230714,ENSG00000231814,ENSG00000228247,ENSG00000234070,ENSG00000092978,ENSG00000196482,ENSG00000226013,ENSG00000236292,ENSG00000233620,ENSG00000229242,ENSG00000042781,ENSG00000282265,ENSG00000232809
chr1	217523888	217524181	1:217523888-217524181	ENSG00000201493,ENSG00000286775,ENSG00000232100,ENSG00000230714,ENSG00000231814,ENSG00000228247,ENSG00000234070,ENSG00000196482,ENSG00000226013,ENSG00000236292,ENSG00000233620,ENSG00000229242,ENSG00000042781
chr1	217630650	217631582	1:217630650-217631582	ENSG00000201493,ENSG00000286775,ENSG00000232100,ENSG00000230714,ENSG00000231814,ENSG00000228247,ENSG00000234070,ENSG00000162814,ENSG00000092978,ENSG00000196482,ENSG00000226013,ENSG00000236292,ENSG00000233620,ENSG00000229242,ENSG00000042781
chr1	218284630	218285579	1:218284630-218285579	ENSG00000252086,ENSG00000215817,ENSG00000238232,ENSG00000225561,ENSG00000226693,ENSG00000212610,ENSG00000228208,ENSG00000281453,ENSG00000229016,ENSG00000067533,ENSG00000201493,ENSG00000286775,ENSG00000232100,ENSG00000230714,ENSG00000231814,ENSG00000228247,ENSG00000234070,ENSG00000196482,ENSG00000226013,ENSG00000236292,ENSG00000233620,ENSG00000042781
chr1	218323837	218324305	1:218323837-218324305	ENSG00000252086,ENSG00000215817,ENSG00000238232,ENSG00000225561,ENSG00000226693,ENSG00000212610,ENSG00000228208,ENSG00000281453,ENSG00000223375,ENSG00000229016,ENSG00000201493,ENSG00000286775,ENSG00000232100,ENSG00000230714,ENSG00000231814,ENSG00000228247,ENSG00000234070
chr1	218329986	218330486	1:218329986-218330486	ENSG00000252086,ENSG00000215817,ENSG00000238232,ENSG00000225920,ENSG00000225561,ENSG00000226693,ENSG00000212610,ENSG00000228208,ENSG00000281453,ENSG00000092969,ENSG00000232480,ENSG00000223375,ENSG00000229016,ENSG00000201493,ENSG00000232100,ENSG00000230714,ENSG00000231814,ENSG00000228247
chr1	218345051	218346276	1:218345051-218346276	ENSG00000238232,ENSG00000225561,ENSG00000226693,ENSG00000212610,ENSG00000228208,ENSG00000281453,ENSG00000092969,ENSG00000232480,ENSG00000223375
chr1	218351556	218351839	1:218351556-218351839	ENSG00000226693,ENSG00000212610,ENSG00000228208,ENSG00000281453,ENSG00000092969,ENSG00000232480
chr1	218377219	218377583	1:218377219-218377583	ENSG00000252086,ENSG00000225561,ENSG00000226693,ENSG00000212610,ENSG00000228208,ENSG00000281453,ENSG00000092969,ENSG00000232480,ENSG00000201493,ENSG00000286775,ENSG00000232100,ENSG00000230714,ENSG00000231814,ENSG00000228247,ENSG00000234070
chr1	218983443	218983649	1:218983443-218983649	ENSG00000252086,ENSG00000215817,ENSG00000238232,ENSG00000225561,ENSG00000226693,ENSG00000212610,ENSG00000228208,ENSG00000286775,ENSG00000232100,ENSG00000230714,ENSG00000231814
chr1	219115045	219115413	1:219115045-219115413	ENSG00000252086,ENSG00000215817,ENSG00000238232,ENSG00000287676,ENSG00000225920,ENSG00000225561,ENSG00000226693,ENSG00000212610,ENSG00000286775,ENSG00000230714
chr1	219173564	219174615	1:219173564-219174615	ENSG00000287676,ENSG00000225920,ENSG00000143353,ENSG00000228063,ENSG00000225561,ENSG00000226693
chr1	219184514	219184759	1:219184514-219184759	ENSG00000225920,ENSG00000143353,ENSG00000228063
chr1	219235917	219236732	1:219235917-219236732	ENSG00000231529,ENSG00000234863,ENSG00000235163,ENSG00000260505,ENSG00000226927,ENSG00000252086,ENSG00000215817,ENSG00000238232,ENSG00000228536,ENSG00000287676,ENSG00000277007,ENSG00000223842,ENSG00000225920,ENSG00000143353,ENSG00000225561,ENSG00000226693,ENSG00000212610,ENSG00000228208,ENSG00000281453,ENSG00000229016,ENSG00000201493,ENSG00000286775,ENSG00000232100,ENSG00000230714,ENSG00000231814,ENSG00000228247,ENSG00000234070,ENSG00000196482
chr1	219385830	219386050	1:219385830-219386050	ENSG00000252086,ENSG00000215817,ENSG00000238232,ENSG00000228536,ENSG00000287676,ENSG00000277007,ENSG00000225920,ENSG00000225561,ENSG00000226693,ENSG00000212610,ENSG00000281453,ENSG00000201493,ENSG00000286775
chr1	219410981	219411417	1:219410981-219411417	ENSG00000252086,ENSG00000238232,ENSG00000228536,ENSG00000287676,ENSG00000277007,ENSG00000225920,ENSG00000225561,ENSG00000226693,ENSG00000212610,ENSG00000201493,ENSG00000232100,ENSG00000230714
chr1	219416544	219417050	1:219416544-219417050	ENSG00000252086,ENSG00000215817,ENSG00000238232,ENSG00000228536,ENSG00000287676,ENSG00000277007,ENSG00000225920,ENSG00000225561,ENSG00000226693,ENSG00000212610,ENSG00000228208,ENSG00000281453,ENSG00000201493,ENSG00000286775,ENSG00000232100,ENSG00000230714,ENSG00000228247
chr1	219961859	219962198	1:219961859-219962198	ENSG00000222370,ENSG00000281696,ENSG00000136628,ENSG00000221673,ENSG00000252086,ENSG00000196660
chr1	220037956	220038295	1:220037956-220038295	ENSG00000218283,ENSG00000270708,ENSG00000270585,ENSG00000222370,ENSG00000281696,ENSG00000136628
chr1	220046018	220046932	1:220046018-220046932	ENSG00000233012,ENSG00000116141,ENSG00000231529,ENSG00000226226,ENSG00000234863,ENSG00000235163,ENSG00000226927,ENSG00000232883,ENSG00000230318,ENSG00000218283,ENSG00000270708,ENSG00000270585,ENSG00000222370,ENSG00000281696,ENSG00000067704,ENSG00000162813,ENSG00000136628,ENSG00000252086,ENSG00000215817,ENSG00000286775
chr1	220056316	220056981	1:220056316-220056981	ENSG00000233012,ENSG00000243872,ENSG00000116141,ENSG00000231529,ENSG00000226226,ENSG00000234863,ENSG00000235163,ENSG00000260505,ENSG00000226927,ENSG00000232883,ENSG00000230318,ENSG00000218283,ENSG00000270708,ENSG00000270585,ENSG00000222370,ENSG00000281696,ENSG00000067704,ENSG00000162813,ENSG00000136628,ENSG00000252086,ENSG00000201493,ENSG00000232100
chr1	220089647	220090371	1:220089647-220090371	ENSG00000222370,ENSG00000281696,ENSG00000067704,ENSG00000162813
chr1	220093783	220094702	1:220093783-220094702	ENSG00000270585,ENSG00000222370,ENSG00000281696,ENSG00000067704,ENSG00000162813
chr1	220113112	220113592	1:220113112-220113592	ENSG00000243872,ENSG00000234863,ENSG00000232883,ENSG00000230318,ENSG00000218283,ENSG00000270708,ENSG00000270585,ENSG00000222370,ENSG00000281696,ENSG00000207624,ENSG00000207590,ENSG00000067704
chr1	220137108	220137814	1:220137108-220137814	ENSG00000231529,ENSG00000226226,ENSG00000234863,ENSG00000260505,ENSG00000232883,ENSG00000230318,ENSG00000218283,ENSG00000270708,ENSG00000270585,ENSG00000222370,ENSG00000281696,ENSG00000232134,ENSG00000207624,ENSG00000207590,ENSG00000067704
chr1	220272057	220272926	1:220272057-220272926	ENSG00000233012,ENSG00000243872,ENSG00000116141,ENSG00000231529,ENSG00000226226,ENSG00000234863,ENSG00000235163,ENSG00000260505,ENSG00000226927,ENSG00000232883,ENSG00000230318,ENSG00000213033,ENSG00000218283,ENSG00000270708,ENSG00000270585,ENSG00000222370,ENSG00000281696,ENSG00000118873
chr1	220690026	220690759	1:220690026-220690759	ENSG00000226211,ENSG00000238078,ENSG00000272823,ENSG00000276642,ENSG00000221571,ENSG00000286231,ENSG00000117791,ENSG00000162817,ENSG00000233012,ENSG00000243872,ENSG00000116141,ENSG00000231529,ENSG00000226226,ENSG00000234863,ENSG00000235163,ENSG00000260505,ENSG00000226927,ENSG00000232883,ENSG00000230318,ENSG00000218283,ENSG00000270708,ENSG00000270585,ENSG00000222370,ENSG00000281696,ENSG00000252086
chr1	220732889	220733534	1:220732889-220733534	ENSG00000286231,ENSG00000117791,ENSG00000162817,ENSG00000233012,ENSG00000243872,ENSG00000116141,ENSG00000231529,ENSG00000226226,ENSG00000234863,ENSG00000235163,ENSG00000260505,ENSG00000226927,ENSG00000232883,ENSG00000230318,ENSG00000218283,ENSG00000270708,ENSG00000270585,ENSG00000222370,ENSG00000281696
chr1	220747949	220748817	1:220747949-220748817	ENSG00000117791,ENSG00000233012,ENSG00000243872,ENSG00000116141,ENSG00000231529,ENSG00000226226,ENSG00000234863,ENSG00000235163,ENSG00000260505,ENSG00000226927,ENSG00000232883,ENSG00000230318,ENSG00000270708,ENSG00000222370,ENSG00000281696
chr1	220776840	220777135	1:220776840-220777135	ENSG00000286231,ENSG00000186205,ENSG00000117791,ENSG00000233012,ENSG00000243872,ENSG00000116141,ENSG00000231529,ENSG00000226226,ENSG00000234863,ENSG00000235163,ENSG00000260505,ENSG00000226927,ENSG00000232883,ENSG00000230318,ENSG00000270708,ENSG00000270585
chr1	220786845	220787093	1:220786845-220787093	ENSG00000286231,ENSG00000186205
chr1	220800898	220801180	1:220800898-220801180	ENSG00000238078,ENSG00000272823,ENSG00000276642,ENSG00000221571,ENSG00000286231,ENSG00000186205
chr1	220803631	220803863	1:220803631-220803863	ENSG00000238078,ENSG00000272823,ENSG00000276642,ENSG00000221571,ENSG00000286231,ENSG00000186205,ENSG00000243872
chr1	220810236	220810746	1:220810236-220810746	ENSG00000234754,ENSG00000226211,ENSG00000136630,ENSG00000257551,ENSG00000238078,ENSG00000272823,ENSG00000276642,ENSG00000221571,ENSG00000286231,ENSG00000186205,ENSG00000233012,ENSG00000243872,ENSG00000116141,ENSG00000231529,ENSG00000226226,ENSG00000234863,ENSG00000235163,ENSG00000260505,ENSG00000226927,ENSG00000232883,ENSG00000230318
chr1	220879593	220880233	1:220879593-220880233	ENSG00000234754,ENSG00000226211,ENSG00000136630,ENSG00000257551,ENSG00000238078,ENSG00000272823,ENSG00000276642,ENSG00000221571
chr1	221435373	221435672	1:221435373-221435672	ENSG00000234754,ENSG00000226211,ENSG00000136630,ENSG00000238078,ENSG00000272823,ENSG00000276642,ENSG00000221571
chr1	221516996	221517271	1:221516996-221517271	ENSG00000286421,ENSG00000227585,ENSG00000286398,ENSG00000232436
chr1	221521608	221522174	1:221521608-221522174	ENSG00000222399,ENSG00000227613,ENSG00000236230,ENSG00000238042,ENSG00000286421,ENSG00000227585,ENSG00000286398,ENSG00000232436,ENSG00000234754,ENSG00000226211,ENSG00000233012,ENSG00000243872,ENSG00000231529,ENSG00000226226,ENSG00000234863,ENSG00000235163,ENSG00000260505,ENSG00000232883,ENSG00000230318
chr1	221632055	221632278	1:221632055-221632278	ENSG00000286421,ENSG00000227585,ENSG00000286398
chr1	221656740	221656986	1:221656740-221656986	ENSG00000286421,ENSG00000227585
chr1	221688338	221688731	1:221688338-221688731	ENSG00000286421,ENSG00000227585
chr1	221698606	221698822	1:221698606-221698822	ENSG00000286421,ENSG00000286398
chr1	221708048	221708479	1:221708048-221708479	ENSG00000143507,ENSG00000286421,ENSG00000227585,ENSG00000286398,ENSG00000234754,ENSG00000226211
chr1	221712329	221713587	1:221712329-221713587	ENSG00000143507,ENSG00000286421,ENSG00000227585
chr1	221726066	221726832	1:221726066-221726832	ENSG00000238042,ENSG00000143507,ENSG00000286421,ENSG00000227585
chr1	221727568	221727814	1:221727568-221727814	ENSG00000143507
chr1	221741792	221743410	1:221741792-221743410	ENSG00000238042,ENSG00000143507,ENSG00000286421,ENSG00000227585,ENSG00000286398
chr1	221777733	221778962	1:221777733-221778962	ENSG00000227613,ENSG00000236230,ENSG00000238042,ENSG00000286421,ENSG00000227585,ENSG00000286398,ENSG00000234754,ENSG00000226211
chr1	221783520	221784301	1:221783520-221784301	ENSG00000227613,ENSG00000238042
chr1	221793440	221794119	1:221793440-221794119	ENSG00000222399,ENSG00000227613,ENSG00000238042,ENSG00000286421,ENSG00000227585,ENSG00000286398,ENSG00000234754,ENSG00000226211
chr1	221794344	221794608	1:221794344-221794608	ENSG00000238042,ENSG00000227585
chr1	221800878	221801522	1:221800878-221801522	ENSG00000267305,ENSG00000227613,ENSG00000236230,ENSG00000238042,ENSG00000286421,ENSG00000227585,ENSG00000286398,ENSG00000226211
chr1	221808941	221809811	1:221808941-221809811	ENSG00000227613,ENSG00000238042,ENSG00000286421,ENSG00000227585
chr1	221826932	221827242	1:221826932-221827242	ENSG00000200033
chr1	221829293	221830153	1:221829293-221830153	ENSG00000222399,ENSG00000227613,ENSG00000236230,ENSG00000238042,ENSG00000200033,ENSG00000227925,ENSG00000286421,ENSG00000227585,ENSG00000286398,ENSG00000234754,ENSG00000226211
chr1	221837955	221838199	1:221837955-221838199	ENSG00000200033,ENSG00000227925
chr1	221839681	221840299	1:221839681-221840299	ENSG00000227613,ENSG00000236230,ENSG00000238042,ENSG00000200033,ENSG00000227925,ENSG00000286421,ENSG00000227585,ENSG00000286398,ENSG00000226211
chr1	221961615	221962135	1:221961615-221962135	ENSG00000227613,ENSG00000228437,ENSG00000238042,ENSG00000286421,ENSG00000234754,ENSG00000226211
chr1	222046801	222047229	1:222046801-222047229	ENSG00000232679
chr1	222050302	222050929	1:222050302-222050929	ENSG00000227613,ENSG00000232679,ENSG00000238042
chr1	222096271	222097173	1:222096271-222097173	ENSG00000227613,ENSG00000236230,ENSG00000226211
chr1	222128981	222129379	1:222128981-222129379	ENSG00000143512,ENSG00000267305,ENSG00000227613,ENSG00000236230,ENSG00000238042,ENSG00000286421,ENSG00000286398,ENSG00000234754,ENSG00000226211,ENSG00000226226
chr1	222167154	222167414	1:222167154-222167414	ENSG00000227613,ENSG00000236230
chr1	222171002	222171284	1:222171002-222171284	ENSG00000227613,ENSG00000236230
chr1	222420714	222421076	1:222420714-222421076	ENSG00000267305,ENSG00000227613,ENSG00000236230
chr1	222455061	222455580	1:222455061-222455580	ENSG00000233771,ENSG00000143512,ENSG00000267305,ENSG00000222399,ENSG00000276997,ENSG00000234419,ENSG00000226643,ENSG00000227613,ENSG00000236230,ENSG00000226211
chr1	222465077	222466028	1:222465077-222466028	ENSG00000233771,ENSG00000234523,ENSG00000162819,ENSG00000186063,ENSG00000229399,ENSG00000143512,ENSG00000267305,ENSG00000222399,ENSG00000276997,ENSG00000234419,ENSG00000227613,ENSG00000236230
chr1	222474012	222474386	1:222474012-222474386	ENSG00000143512,ENSG00000267305,ENSG00000222399,ENSG00000276997,ENSG00000234419
chr1	222488200	222488743	1:222488200-222488743	ENSG00000143512,ENSG00000267305,ENSG00000222399,ENSG00000276997
chr1	222589671	222590383	1:222589671-222590383	ENSG00000225265,ENSG00000143498,ENSG00000143512,ENSG00000267305,ENSG00000222399,ENSG00000276997
chr1	222617471	222618710	1:222617471-222618710	ENSG00000229399,ENSG00000154305,ENSG00000225265,ENSG00000143498,ENSG00000143512,ENSG00000267305,ENSG00000222399,ENSG00000276997,ENSG00000234419
chr1	222634347	222634852	1:222634347-222634852	ENSG00000229399,ENSG00000154305,ENSG00000143498,ENSG00000143512,ENSG00000267305,ENSG00000222399,ENSG00000234419
chr1	222643749	222644895	1:222643749-222644895	ENSG00000162819,ENSG00000186063,ENSG00000229399,ENSG00000154305,ENSG00000143512,ENSG00000222399,ENSG00000234419
chr1	222654805	222655499	1:222654805-222655499	ENSG00000197520,ENSG00000162819,ENSG00000186063,ENSG00000272750,ENSG00000229399,ENSG00000154305,ENSG00000143512,ENSG00000267305
chr1	222711944	222713772	1:222711944-222713772	ENSG00000197520,ENSG00000162819,ENSG00000186063
chr1	222767138	222767551	1:222767138-222767551	ENSG00000234523,ENSG00000287684,ENSG00000197520
chr1	222772611	222773300	1:222772611-222773300	ENSG00000234523,ENSG00000287684,ENSG00000197520
chr1	222814417	222815568	1:222814417-222815568	ENSG00000234523,ENSG00000154309,ENSG00000197520
chr1	223081298	223081671	1:223081298-223081671	ENSG00000178395,ENSG00000287338,ENSG00000234523,ENSG00000154309,ENSG00000197520
chr1	223090063	223090402	1:223090063-223090402	ENSG00000287338,ENSG00000234523,ENSG00000197520
chr1	223123637	223124131	1:223123637-223124131	ENSG00000178395,ENSG00000251789,ENSG00000287338,ENSG00000234523,ENSG00000197520
chr1	223129254	223129767	1:223129254-223129767	ENSG00000178395,ENSG00000187554,ENSG00000287338,ENSG00000234523,ENSG00000197520
chr1	223133647	223134149	1:223133647-223134149	ENSG00000178395,ENSG00000236846,ENSG00000187554,ENSG00000287338
chr1	223142840	223143679	1:223142840-223143679	ENSG00000178395,ENSG00000251789,ENSG00000226601,ENSG00000236846,ENSG00000187554,ENSG00000234523
chr1	223189953	223190769	1:223189953-223190769	ENSG00000227002,ENSG00000178395,ENSG00000251789,ENSG00000226601,ENSG00000234523
chr1	223230261	223230582	1:223230261-223230582	ENSG00000178395,ENSG00000251789,ENSG00000143502,ENSG00000226601
chr1	223248672	223249238	1:223248672-223249238	ENSG00000178395,ENSG00000251789,ENSG00000226601
chr1	223364067	223365136	1:223364067-223365136	ENSG00000178395,ENSG00000251789,ENSG00000143502
chr1	223631584	223631986	1:223631584-223631986	ENSG00000227002,ENSG00000203697,ENSG00000178395
chr1	223696575	223696868	1:223696575-223696868	ENSG00000162909,ENSG00000212398
chr1	223698146	223698634	1:223698146-223698634	ENSG00000212157,ENSG00000233771,ENSG00000162909,ENSG00000212398
chr1	223705166	223705404	1:223705166-223705404	ENSG00000162909
chr1	223712214	223713162	1:223712214-223713162	ENSG00000162909
chr1	223716483	223717014	1:223716483-223717014	ENSG00000233771,ENSG00000162909
chr1	223726523	223727189	1:223726523-223727189	ENSG00000212157,ENSG00000233771,ENSG00000188460,ENSG00000162909
chr1	223748904	223749536	1:223748904-223749536	ENSG00000233771,ENSG00000162909
chr1	223825770	223826177	1:223825770-223826177	ENSG00000233771,ENSG00000188460,ENSG00000227621,ENSG00000143514
chr1	223832530	223832887	1:223832530-223832887	ENSG00000188460,ENSG00000227621,ENSG00000143514
chr1	223845179	223846626	1:223845179-223846626	ENSG00000229930,ENSG00000233771,ENSG00000188460,ENSG00000227621,ENSG00000143514
chr1	223907981	223908285	1:223907981-223908285	ENSG00000212157,ENSG00000272645,ENSG00000233771,ENSG00000188460,ENSG00000227621,ENSG00000143514
chr1	223992274	223993183	1:223992274-223993183	ENSG00000206887,ENSG00000229742,ENSG00000229930,ENSG00000278467,ENSG00000185495,ENSG00000212157,ENSG00000272645,ENSG00000233771,ENSG00000188460
chr1	224011814	224012183	1:224011814-224012183	-
chr1	224013377	224013993	1:224013377-224013993	-
chr1	224113815	224114906	1:224113815-224114906	ENSG00000206887,ENSG00000229742,ENSG00000221406,ENSG00000143748,ENSG00000143756,ENSG00000252484,ENSG00000229930,ENSG00000233771
chr1	224182541	224184027	1:224182541-224184027	ENSG00000206887,ENSG00000229742,ENSG00000221406,ENSG00000143748,ENSG00000237101,ENSG00000232628,ENSG00000201898,ENSG00000143753,ENSG00000236773
chr1	224204670	224205097	1:224204670-224205097	ENSG00000206887,ENSG00000229742,ENSG00000221406,ENSG00000237101,ENSG00000232628,ENSG00000143753
chr1	224205487	224205715	1:224205487-224205715	ENSG00000206887,ENSG00000229742,ENSG00000221406,ENSG00000237101,ENSG00000232628
chr1	224329732	224330679	1:224329732-224330679	ENSG00000206887,ENSG00000229742,ENSG00000221406,ENSG00000143748,ENSG00000143756
chr1	224340914	224341496	1:224340914-224341496	ENSG00000206887,ENSG00000229742,ENSG00000221406,ENSG00000143748
chr1	224356561	224357517	1:224356561-224357517	ENSG00000266618,ENSG00000162923,ENSG00000143771,ENSG00000206887,ENSG00000229742,ENSG00000221406,ENSG00000143748
chr1	224377603	224378106	1:224377603-224378106	ENSG00000266618,ENSG00000143771,ENSG00000206887,ENSG00000229742,ENSG00000221406
chr1	224380026	224380541	1:224380026-224380541	ENSG00000266618,ENSG00000162923,ENSG00000143771,ENSG00000206887,ENSG00000229742,ENSG00000221406
chr1	224411780	224412035	1:224411780-224412035	ENSG00000266618,ENSG00000162923,ENSG00000206887,ENSG00000229742
chr1	224433777	224435446	1:224433777-224435446	ENSG00000143786,ENSG00000266618,ENSG00000162923,ENSG00000206887
chr1	224457479	224457927	1:224457479-224457927	ENSG00000266618,ENSG00000162923
chr1	224497885	224498696	1:224497885-224498696	ENSG00000286719,ENSG00000225334,ENSG00000229400,ENSG00000286174,ENSG00000234247,ENSG00000229991,ENSG00000206887,ENSG00000221406
chr1	224503374	224503780	1:224503374-224503780	ENSG00000286719,ENSG00000225334,ENSG00000229400,ENSG00000286174
chr1	224513719	224514034	1:224513719-224514034	ENSG00000286719,ENSG00000225334,ENSG00000229400,ENSG00000286174,ENSG00000234247,ENSG00000229991,ENSG00000143786
chr1	224592882	224593429	1:224592882-224593429	ENSG00000286719,ENSG00000225334,ENSG00000229400,ENSG00000286174,ENSG00000234247,ENSG00000229991,ENSG00000143786
chr1	224615917	224616810	1:224615917-224616810	ENSG00000286719,ENSG00000225334,ENSG00000229400,ENSG00000286174,ENSG00000234247,ENSG00000233384,ENSG00000229991,ENSG00000143786
chr1	224623707	224624441	1:224623707-224624441	ENSG00000286719,ENSG00000225334,ENSG00000229400,ENSG00000286174,ENSG00000234247,ENSG00000233384,ENSG00000229991,ENSG00000143786
chr1	224637594	224637790	1:224637594-224637790	ENSG00000286719,ENSG00000225334,ENSG00000229400,ENSG00000286174,ENSG00000234247,ENSG00000229991
chr1	224644505	224644974	1:224644505-224644974	ENSG00000286719,ENSG00000225334,ENSG00000229400,ENSG00000286174,ENSG00000234247,ENSG00000229991
chr1	224929470	224930055	1:224929470-224930055	ENSG00000185842,ENSG00000286719,ENSG00000225334,ENSG00000229400,ENSG00000286174
chr1	225427418	225428901	1:225427418-225428901	ENSG00000143815
chr1	225444734	225445450	1:225444734-225445450	ENSG00000223306,ENSG00000226349,ENSG00000227496,ENSG00000282418,ENSG00000234476,ENSG00000143815
chr1	225454507	225455276	1:225454507-225455276	ENSG00000223306,ENSG00000226349,ENSG00000227496,ENSG00000282418,ENSG00000234476,ENSG00000143815
chr1	225460365	225461230	1:225460365-225461230	ENSG00000223306,ENSG00000226349,ENSG00000227496,ENSG00000282418,ENSG00000234476
chr1	225467154	225468287	1:225467154-225468287	ENSG00000226349,ENSG00000282418,ENSG00000234476
chr1	225474908	225475523	1:225474908-225475523	ENSG00000234112,ENSG00000223306,ENSG00000226349,ENSG00000227496
chr1	225477838	225478266	1:225477838-225478266	ENSG00000234112,ENSG00000223306,ENSG00000226349,ENSG00000227496
chr1	225652823	225653925	1:225652823-225653925	ENSG00000223306,ENSG00000226349,ENSG00000227496,ENSG00000154380
chr1	225777375	225778317	1:225777375-225778317	ENSG00000242861,ENSG00000143819,ENSG00000234112,ENSG00000143742,ENSG00000223306,ENSG00000226349,ENSG00000227496,ENSG00000154380
chr1	225809848	225810566	1:225809848-225810566	ENSG00000143819,ENSG00000234112,ENSG00000143742,ENSG00000223306,ENSG00000226349,ENSG00000227496
chr1	225848381	225848758	1:225848381-225848758	ENSG00000196187,ENSG00000242861,ENSG00000143819,ENSG00000234112,ENSG00000223306,ENSG00000226349
chr1	225849895	225850386	1:225849895-225850386	ENSG00000196187,ENSG00000242861,ENSG00000234112,ENSG00000223306,ENSG00000226349,ENSG00000227496
chr1	225865723	225866673	1:225865723-225866673	ENSG00000196187,ENSG00000234112
chr1	225871925	225872271	1:225871925-225872271	ENSG00000196187
chr1	225881026	225881238	1:225881026-225881238	ENSG00000243709,ENSG00000196187
chr1	225881776	225883253	1:225881776-225883253	ENSG00000243709,ENSG00000196187,ENSG00000234112,ENSG00000226349,ENSG00000227496
chr1	225897023	225897504	1:225897023-225897504	ENSG00000284519,ENSG00000143811,ENSG00000255835,ENSG00000243709,ENSG00000196187,ENSG00000234112,ENSG00000223306,ENSG00000226349,ENSG00000227496
chr1	225911255	225911719	1:225911255-225911719	ENSG00000284519,ENSG00000143811,ENSG00000255835,ENSG00000243709,ENSG00000234112
chr1	225923812	225924722	1:225923812-225924722	ENSG00000248322,ENSG00000284519,ENSG00000143811,ENSG00000255835,ENSG00000243709,ENSG00000223306,ENSG00000226349,ENSG00000227496
chr1	225929501	225929932	1:225929501-225929932	ENSG00000248322,ENSG00000284519,ENSG00000143811,ENSG00000255835
chr1	225944514	225944771	1:225944514-225944771	ENSG00000143768,ENSG00000248322
chr1	225962372	225962674	1:225962372-225962674	ENSG00000213032,ENSG00000143768,ENSG00000248322
chr1	225975980	225976239	1:225975980-225976239	ENSG00000213032
chr1	225978300	225978814	1:225978300-225978814	ENSG00000213032,ENSG00000248322,ENSG00000223306,ENSG00000226349,ENSG00000227496
chr1	225990720	225991326	1:225990720-225991326	ENSG00000143751
chr1	225999111	226000164	1:225999111-226000164	ENSG00000163041,ENSG00000272562,ENSG00000143751
chr1	226002071	226002577	1:226002071-226002577	ENSG00000163041,ENSG00000272562,ENSG00000143751
chr1	226061810	226063547	1:226061810-226063547	ENSG00000163041,ENSG00000272562,ENSG00000143751
chr1	226069966	226070385	1:226069966-226070385	ENSG00000225518,ENSG00000163041,ENSG00000272562
chr1	226083079	226084020	1:226083079-226084020	ENSG00000234478,ENSG00000225518,ENSG00000163041,ENSG00000272562
chr1	226100512	226101284	1:226100512-226101284	ENSG00000234478,ENSG00000225518
chr1	226109699	226111041	1:226109699-226111041	ENSG00000234478,ENSG00000270598,ENSG00000225518,ENSG00000163041,ENSG00000272562
chr1	226121484	226122953	1:226121484-226122953	ENSG00000234478,ENSG00000270598,ENSG00000225518,ENSG00000163041,ENSG00000272562
chr1	226186192	226187082	1:226186192-226187082	ENSG00000223570,ENSG00000234478,ENSG00000182827,ENSG00000270598
chr1	226196956	226197318	1:226196956-226197318	ENSG00000236994,ENSG00000185155,ENSG00000223570,ENSG00000234478,ENSG00000182827,ENSG00000270598
chr1	226223448	226224056	1:226223448-226224056	ENSG00000185155
chr1	226308552	226309757	1:226308552-226309757	ENSG00000236994,ENSG00000183814
chr1	226333002	226333680	1:226333002-226333680	ENSG00000275406,ENSG00000236994,ENSG00000183814,ENSG00000234478
chr1	226407407	226408456	1:226407407-226408456	ENSG00000270287,ENSG00000143799
chr1	226425528	226426244	1:226425528-226426244	ENSG00000177770,ENSG00000229965,ENSG00000270287
chr1	226444959	226445314	1:226444959-226445314	ENSG00000177770,ENSG00000223282,ENSG00000229965
chr1	226457376	226457874	1:226457376-226457874	ENSG00000177770,ENSG00000223282,ENSG00000229965
chr1	226548573	226549173	1:226548573-226549173	ENSG00000203685,ENSG00000287627,ENSG00000177770
chr1	226549379	226549724	1:226549379-226549724	ENSG00000203685,ENSG00000287627,ENSG00000177770
chr1	226626339	226626988	1:226626339-226626988	ENSG00000224834,ENSG00000242757,ENSG00000232864,ENSG00000287525,ENSG00000236636,ENSG00000228729,ENSG00000228625,ENSG00000287532,ENSG00000287259,ENSG00000238183,ENSG00000203685,ENSG00000177770
chr1	226633933	226634646	1:226633933-226634646	ENSG00000228729,ENSG00000287532,ENSG00000287259
chr1	226643985	226644593	1:226643985-226644593	-
chr1	226653298	226653981	1:226653298-226653981	ENSG00000232864,ENSG00000228625,ENSG00000287532,ENSG00000238183,ENSG00000228548,ENSG00000228382
chr1	226655313	226655703	1:226655313-226655703	ENSG00000228382
chr1	226662732	226663492	1:226662732-226663492	ENSG00000224834,ENSG00000242757,ENSG00000228625,ENSG00000287532,ENSG00000238183,ENSG00000228548,ENSG00000228382,ENSG00000143772
chr1	226674863	226675489	1:226674863-226675489	ENSG00000228548,ENSG00000228382
chr1	226677254	226677641	1:226677254-226677641	ENSG00000228548,ENSG00000228382
chr1	226679974	226680407	1:226679974-226680407	ENSG00000228382
chr1	226687300	226687764	1:226687300-226687764	ENSG00000228548,ENSG00000228382
chr1	226691405	226691602	1:226691405-226691602	-
chr1	226702976	226703869	1:226702976-226703869	ENSG00000287525,ENSG00000228729,ENSG00000228625,ENSG00000238183,ENSG00000228548,ENSG00000143772
chr1	226711854	226713026	1:226711854-226713026	ENSG00000228729,ENSG00000238183,ENSG00000143772
chr1	226717502	226717748	1:226717502-226717748	-
chr1	226722680	226723232	1:226722680-226723232	ENSG00000143772
chr1	226723780	226724120	1:226723780-226724120	-
chr1	226737122	226738271	1:226737122-226738271	ENSG00000238183,ENSG00000143772
chr1	226738487	226739852	1:226738487-226739852	ENSG00000238183,ENSG00000143772
chr1	226765156	226765353	1:226765156-226765353	ENSG00000238183
chr1	226798099	226799368	1:226798099-226799368	ENSG00000232864,ENSG00000228625,ENSG00000287532,ENSG00000238183
chr1	226827987	226828467	1:226827987-226828467	ENSG00000224834,ENSG00000242757,ENSG00000287525,ENSG00000236636,ENSG00000228729,ENSG00000228625,ENSG00000287532,ENSG00000287259,ENSG00000238183,ENSG00000143772,ENSG00000203685,ENSG00000177770
chr1	226870302	226871147	1:226870302-226871147	ENSG00000288674,ENSG00000143801
chr1	226882459	226883205	1:226882459-226883205	ENSG00000287532,ENSG00000288674,ENSG00000143801
chr1	226939434	226940657	1:226939434-226940657	ENSG00000224834,ENSG00000242757,ENSG00000232864,ENSG00000287525,ENSG00000236636,ENSG00000228729,ENSG00000228625,ENSG00000287532,ENSG00000228525,ENSG00000163050
chr1	226956531	226957037	1:226956531-226957037	ENSG00000228625,ENSG00000228525,ENSG00000163050
chr1	226990078	226990552	1:226990078-226990552	ENSG00000224834,ENSG00000242757,ENSG00000232864,ENSG00000287525,ENSG00000236636,ENSG00000228729,ENSG00000228625,ENSG00000287532,ENSG00000233706,ENSG00000163050
chr1	227318108	227318875	1:227318108-227318875	ENSG00000224834,ENSG00000242757,ENSG00000232864,ENSG00000234277,ENSG00000287525,ENSG00000236636,ENSG00000228729,ENSG00000228625,ENSG00000287532,ENSG00000143776
chr1	227481621	227481948	1:227481621-227481948	ENSG00000287205,ENSG00000227711,ENSG00000235827,ENSG00000237469,ENSG00000278180,ENSG00000237193,ENSG00000224834,ENSG00000242757,ENSG00000232864,ENSG00000234277
chr1	227542073	227542970	1:227542073-227542970	ENSG00000233003,ENSG00000215812,ENSG00000181450,ENSG00000202264,ENSG00000287205,ENSG00000227711,ENSG00000235827,ENSG00000237469,ENSG00000278180,ENSG00000237193,ENSG00000224834,ENSG00000242757,ENSG00000232864,ENSG00000234277,ENSG00000287525,ENSG00000228729,ENSG00000228625,ENSG00000287532
chr1	227563322	227564146	1:227563322-227564146	ENSG00000215812,ENSG00000181450,ENSG00000202264,ENSG00000287205,ENSG00000227711,ENSG00000235827,ENSG00000237469,ENSG00000278180,ENSG00000232864
chr1	227595670	227595929	1:227595670-227595929	ENSG00000215812,ENSG00000225934,ENSG00000287205,ENSG00000227711
chr1	227607290	227607643	1:227607290-227607643	ENSG00000199270,ENSG00000199334,ENSG00000199910,ENSG00000199396,ENSG00000200381,ENSG00000215812,ENSG00000225934,ENSG00000287205,ENSG00000227711,ENSG00000235827,ENSG00000237469,ENSG00000278180,ENSG00000232864,ENSG00000234277,ENSG00000287525,ENSG00000236636,ENSG00000228729,ENSG00000287532
chr1	227612672	227612939	1:227612672-227612939	ENSG00000215812,ENSG00000225934,ENSG00000287205,ENSG00000227711,ENSG00000235827,ENSG00000237469
chr1	227728121	227728922	1:227728121-227728922	ENSG00000081692,ENSG00000143740,ENSG00000215812
chr1	227734736	227735716	1:227734736-227735716	ENSG00000230005,ENSG00000081692,ENSG00000143740,ENSG00000215812
chr1	227748560	227748798	1:227748560-227748798	ENSG00000230005,ENSG00000081692,ENSG00000143740
chr1	227751892	227752323	1:227751892-227752323	ENSG00000230005,ENSG00000081692,ENSG00000143740
chr1	227762395	227763016	1:227762395-227763016	ENSG00000143816,ENSG00000143740
chr1	227766193	227766926	1:227766193-227766926	ENSG00000233003,ENSG00000143816,ENSG00000286389,ENSG00000230005,ENSG00000143740,ENSG00000215812,ENSG00000235827,ENSG00000237469
chr1	227774085	227774867	1:227774085-227774867	ENSG00000274886,ENSG00000233003,ENSG00000286389,ENSG00000230005,ENSG00000143740,ENSG00000215812,ENSG00000235827,ENSG00000237469
chr1	227776255	227776561	1:227776255-227776561	ENSG00000286389
chr1	227787341	227788764	1:227787341-227788764	ENSG00000286389
chr1	227816754	227817415	1:227816754-227817415	ENSG00000199270,ENSG00000199334,ENSG00000199910,ENSG00000199396,ENSG00000200381,ENSG00000274886,ENSG00000185888,ENSG00000286389,ENSG00000215812,ENSG00000227711,ENSG00000235827,ENSG00000232864,ENSG00000234277,ENSG00000228729,ENSG00000287532
chr1	227887121	227888134	1:227887121-227888134	-
chr1	227934823	227935378	1:227934823-227935378	ENSG00000201321,ENSG00000200343,ENSG00000274886,ENSG00000233003,ENSG00000264483,ENSG00000143816,ENSG00000215812,ENSG00000235827,ENSG00000237469,ENSG00000278180
chr1	227946362	227947166	1:227946362-227947166	ENSG00000233003,ENSG00000264483,ENSG00000143816
chr1	227947628	227948081	1:227947628-227948081	ENSG00000233003,ENSG00000264483,ENSG00000143816
chr1	227968027	227968306	1:227968027-227968306	ENSG00000274886,ENSG00000233003,ENSG00000235827
chr1	227999260	227999607	1:227999260-227999607	ENSG00000280157,ENSG00000287895,ENSG00000224566,ENSG00000154342,ENSG00000274886,ENSG00000233003
chr1	228058994	228060013	1:228058994-228060013	ENSG00000280157,ENSG00000287895,ENSG00000224566,ENSG00000143761,ENSG00000276255,ENSG00000154342,ENSG00000274886,ENSG00000233003
chr1	228081928	228083545	1:228081928-228083545	ENSG00000224566,ENSG00000162910,ENSG00000143793,ENSG00000284163,ENSG00000143761,ENSG00000276255
chr1	228083755	228084238	1:228083755-228084238	ENSG00000143761,ENSG00000276255
chr1	228089648	228090149	1:228089648-228090149	ENSG00000143793,ENSG00000284163,ENSG00000143761
chr1	228102150	228103670	1:228102150-228103670	ENSG00000280157,ENSG00000287895,ENSG00000224566,ENSG00000162910,ENSG00000143793,ENSG00000284163,ENSG00000143761
chr1	228108941	228109914	1:228108941-228109914	ENSG00000280157,ENSG00000287895,ENSG00000224566,ENSG00000162910,ENSG00000143793,ENSG00000284163,ENSG00000143761
chr1	228130733	228131398	1:228130733-228131398	ENSG00000270094,ENSG00000203684,ENSG00000143774,ENSG00000227625,ENSG00000280157,ENSG00000287895,ENSG00000224566
chr1	228139681	228140723	1:228139681-228140723	ENSG00000203684,ENSG00000198835,ENSG00000143774,ENSG00000280157,ENSG00000287895,ENSG00000224566
chr1	228165285	228166638	1:228165285-228166638	ENSG00000181873,ENSG00000203684,ENSG00000198835,ENSG00000143774,ENSG00000227625,ENSG00000280157,ENSG00000287895,ENSG00000224566
chr1	228173757	228174583	1:228173757-228174583	ENSG00000181873,ENSG00000203684
chr1	228185626	228185979	1:228185626-228185979	ENSG00000286773,ENSG00000270110,ENSG00000181873,ENSG00000280157,ENSG00000287895,ENSG00000224566
chr1	228213052	228214088	1:228213052-228214088	ENSG00000202257,ENSG00000201925,ENSG00000286773,ENSG00000270110,ENSG00000154358,ENSG00000162913
chr1	228275523	228276612	1:228275523-228276612	ENSG00000270094,ENSG00000286773,ENSG00000270110,ENSG00000269934,ENSG00000154358
chr1	228358158	228358736	1:228358158-228358736	ENSG00000284311,ENSG00000270094,ENSG00000270104,ENSG00000287315,ENSG00000286773,ENSG00000270110,ENSG00000154358
chr1	228378679	228378934	1:228378679-228378934	ENSG00000284311,ENSG00000270094,ENSG00000270104,ENSG00000287315,ENSG00000286773,ENSG00000270110,ENSG00000154358
chr1	228406038	228407392	1:228406038-228407392	ENSG00000168148,ENSG00000162931,ENSG00000231563,ENSG00000284311,ENSG00000270094,ENSG00000154370,ENSG00000270104,ENSG00000286773,ENSG00000270110
chr1	228415899	228416956	1:228415899-228416956	ENSG00000168148,ENSG00000162931,ENSG00000231563,ENSG00000284311,ENSG00000270094,ENSG00000154370,ENSG00000270104,ENSG00000286773,ENSG00000270110
chr1	228445892	228446333	1:228445892-228446333	ENSG00000196890,ENSG00000181218,ENSG00000230841,ENSG00000168148,ENSG00000284311,ENSG00000270094,ENSG00000270104
chr1	228457321	228458933	1:228457321-228458933	ENSG00000168159,ENSG00000279306,ENSG00000181201,ENSG00000266174,ENSG00000196890,ENSG00000181218,ENSG00000230841,ENSG00000168148,ENSG00000231563,ENSG00000284311,ENSG00000270094,ENSG00000154370,ENSG00000270104,ENSG00000286773,ENSG00000270110
chr1	228463657	228465013	1:228463657-228465013	ENSG00000168159,ENSG00000279306,ENSG00000181201,ENSG00000266174,ENSG00000196890,ENSG00000181218,ENSG00000230841,ENSG00000168148,ENSG00000284311,ENSG00000270094,ENSG00000270104,ENSG00000286773,ENSG00000270110
chr1	228478980	228479832	1:228478980-228479832	ENSG00000168159,ENSG00000279306,ENSG00000181201,ENSG00000266174,ENSG00000168148,ENSG00000284311,ENSG00000270094,ENSG00000270104,ENSG00000286773,ENSG00000270110
chr1	228486446	228488010	1:228486446-228488010	ENSG00000201321,ENSG00000200343,ENSG00000168159,ENSG00000279306,ENSG00000284311,ENSG00000270094,ENSG00000270104,ENSG00000270110
chr1	228500878	228501395	1:228500878-228501395	ENSG00000215811,ENSG00000168159,ENSG00000279306,ENSG00000168148,ENSG00000284311,ENSG00000270094,ENSG00000270104,ENSG00000286773,ENSG00000270110,ENSG00000280157,ENSG00000287895,ENSG00000224566
chr1	228515415	228515683	1:228515415-228515683	ENSG00000215811
chr1	228609065	228609340	1:228609065-228609340	ENSG00000173409,ENSG00000143643,ENSG00000212237,ENSG00000200370,ENSG00000251823,ENSG00000202056,ENSG00000264483
chr1	228610277	228610833	1:228610277-228610833	ENSG00000212237,ENSG00000200370,ENSG00000251823,ENSG00000202056,ENSG00000143799
chr1	228612526	228613074	1:228612526-228613074	ENSG00000212237,ENSG00000200370,ENSG00000251823,ENSG00000202056,ENSG00000143799
chr1	228613571	228613792	1:228613571-228613792	ENSG00000212237,ENSG00000200370,ENSG00000251823,ENSG00000202056
chr1	228614824	228615311	1:228614824-228615311	ENSG00000251823,ENSG00000202056
chr1	228617036	228617515	1:228617036-228617515	ENSG00000251823,ENSG00000202056
chr1	228619277	228619783	1:228619277-228619783	ENSG00000251823,ENSG00000202056
chr1	228621497	228621981	1:228621497-228621981	ENSG00000201355,ENSG00000202526,ENSG00000201321,ENSG00000200343,ENSG00000202521,ENSG00000200624,ENSG00000287525
chr1	228622378	228622703	1:228622378-228622703	ENSG00000201355,ENSG00000202526,ENSG00000201321,ENSG00000200343,ENSG00000202521,ENSG00000200624,ENSG00000287525
chr1	228623694	228624166	1:228623694-228624166	ENSG00000201355,ENSG00000202526,ENSG00000201321,ENSG00000200343,ENSG00000202521,ENSG00000200624,ENSG00000287525
chr1	228625983	228626448	1:228625983-228626448	ENSG00000201321,ENSG00000200343,ENSG00000202521,ENSG00000200624
chr1	228628230	228628663	1:228628230-228628663	ENSG00000201321,ENSG00000200343,ENSG00000202521,ENSG00000200624
chr1	228630435	228630956	1:228630435-228630956	ENSG00000206878,ENSG00000183929
chr1	228632676	228633027	1:228632676-228633027	ENSG00000206878,ENSG00000183929
chr1	228634906	228635317	1:228634906-228635317	ENSG00000226920,ENSG00000143632,ENSG00000202521,ENSG00000200624,ENSG00000287205,ENSG00000234277,ENSG00000236636
chr1	228637131	228637604	1:228637131-228637604	ENSG00000226920,ENSG00000143632,ENSG00000202521,ENSG00000200624,ENSG00000287205,ENSG00000234277,ENSG00000236636
chr1	228638161	228638377	1:228638161-228638377	ENSG00000226920,ENSG00000202521,ENSG00000200624,ENSG00000287205,ENSG00000234277,ENSG00000236636
chr1	228639377	228639857	1:228639377-228639857	ENSG00000226920,ENSG00000143632,ENSG00000202521,ENSG00000200624,ENSG00000287205,ENSG00000234277,ENSG00000236636
chr1	228641747	228642061	1:228641747-228642061	ENSG00000212237,ENSG00000200370,ENSG00000202257,ENSG00000201925,ENSG00000154358,ENSG00000162913
chr1	228643903	228644379	1:228643903-228644379	ENSG00000212237,ENSG00000200370,ENSG00000202257,ENSG00000201925,ENSG00000154358,ENSG00000162913
chr1	228644854	228645113	1:228644854-228645113	ENSG00000212237,ENSG00000200370,ENSG00000202257,ENSG00000201925,ENSG00000154358,ENSG00000162913
chr1	228645937	228646640	1:228645937-228646640	ENSG00000206878,ENSG00000183929,ENSG00000212237,ENSG00000200370,ENSG00000202257,ENSG00000201925,ENSG00000199337,ENSG00000201588,ENSG00000199352
chr1	228735071	228736350	1:228735071-228736350	ENSG00000233920,ENSG00000271399,ENSG00000271475,ENSG00000116574,ENSG00000234975
chr1	228748447	228748815	1:228748447-228748815	ENSG00000271399,ENSG00000271475,ENSG00000116574,ENSG00000234975
chr1	228765341	228766036	1:228765341-228766036	ENSG00000271399,ENSG00000271475,ENSG00000234975
chr1	228793013	228793352	1:228793013-228793352	ENSG00000271399,ENSG00000271475
chr1	228794245	228794510	1:228794245-228794510	ENSG00000271399,ENSG00000271475,ENSG00000234975
chr1	228804933	228805146	1:228804933-228805146	ENSG00000271399,ENSG00000271475
chr1	228938538	228938790	1:228938538-228938790	ENSG00000271399
chr1	229035479	229035708	1:229035479-229035708	ENSG00000229840,ENSG00000282111,ENSG00000271399
chr1	229058184	229058461	1:229058184-229058461	ENSG00000229840,ENSG00000282111,ENSG00000271399
chr1	229129249	229129765	1:229129249-229129765	ENSG00000252051,ENSG00000252506,ENSG00000236975,ENSG00000271399,ENSG00000234975,ENSG00000199270,ENSG00000199334,ENSG00000199910,ENSG00000199396,ENSG00000200381
chr1	229149213	229149629	1:229149213-229149629	ENSG00000271399,ENSG00000234975
chr1	229199794	229200264	1:229199794-229200264	ENSG00000233920,ENSG00000236975,ENSG00000271399,ENSG00000234975
chr1	229227429	229227699	1:229227429-229227699	ENSG00000233920,ENSG00000271399,ENSG00000234975
chr1	229253474	229253901	1:229253474-229253901	ENSG00000226920,ENSG00000143632,ENSG00000230331,ENSG00000252051,ENSG00000252506,ENSG00000168118,ENSG00000177800,ENSG00000233920,ENSG00000234975
chr1	229258163	229258610	1:229258163-229258610	ENSG00000226920,ENSG00000143632,ENSG00000230331,ENSG00000252051,ENSG00000252506,ENSG00000168118,ENSG00000177788,ENSG00000234975
chr1	229270969	229271765	1:229270969-229271765	ENSG00000226920,ENSG00000143632,ENSG00000230331,ENSG00000252051,ENSG00000252506,ENSG00000237481,ENSG00000168118,ENSG00000177788
chr1	229325337	229326287	1:229325337-229326287	ENSG00000226920,ENSG00000143632,ENSG00000230331,ENSG00000252051,ENSG00000252506,ENSG00000154429,ENSG00000237481
chr1	229342045	229343364	1:229342045-229343364	ENSG00000226920,ENSG00000143632,ENSG00000230331,ENSG00000252051,ENSG00000252506,ENSG00000154429,ENSG00000237481,ENSG00000168118,ENSG00000177788
chr1	229480263	229480903	1:229480263-229480903	ENSG00000199672,ENSG00000226920,ENSG00000143632,ENSG00000230331,ENSG00000252051,ENSG00000252506,ENSG00000237481,ENSG00000168118,ENSG00000177788,ENSG00000234975
chr1	229481896	229482215	1:229481896-229482215	ENSG00000226920,ENSG00000143632,ENSG00000230331,ENSG00000252051,ENSG00000252506
chr1	229507952	229508816	1:229507952-229508816	ENSG00000229367,ENSG00000201492,ENSG00000199672,ENSG00000135776,ENSG00000223635,ENSG00000226920,ENSG00000069248,ENSG00000143632,ENSG00000230331,ENSG00000252051,ENSG00000252506,ENSG00000168118,ENSG00000177788
chr1	229514745	229515036	1:229514745-229515036	ENSG00000229367,ENSG00000201492,ENSG00000199672,ENSG00000135776,ENSG00000223635,ENSG00000226920,ENSG00000069248,ENSG00000143632,ENSG00000230331,ENSG00000252051,ENSG00000252506
chr1	229557675	229559429	1:229557675-229559429	ENSG00000135763,ENSG00000135801,ENSG00000229367,ENSG00000201492,ENSG00000199672,ENSG00000135776,ENSG00000143632,ENSG00000230331,ENSG00000252051,ENSG00000252506
chr1	229625338	229626738	1:229625338-229626738	ENSG00000135763,ENSG00000135801,ENSG00000229367,ENSG00000201492,ENSG00000199672,ENSG00000135776
chr1	229664228	229664515	1:229664228-229664515	ENSG00000225984,ENSG00000135763
chr1	229691324	229691703	1:229691324-229691703	ENSG00000228058,ENSG00000227043,ENSG00000225984,ENSG00000213028
chr1	229754076	229754342	1:229754076-229754342	ENSG00000227043,ENSG00000225984
chr1	229856149	229856569	1:229856149-229856569	ENSG00000228058,ENSG00000227043,ENSG00000225984
chr1	230066638	230068279	1:230066638-230068279	ENSG00000143641,ENSG00000228058,ENSG00000227043
chr1	230084367	230084812	1:230084367-230084812	ENSG00000143641,ENSG00000228058,ENSG00000227043
chr1	230104772	230105040	1:230104772-230105040	ENSG00000228058
chr1	230109983	230110315	1:230109983-230110315	ENSG00000228058
chr1	230123619	230124307	1:230123619-230124307	ENSG00000228058,ENSG00000227043,ENSG00000225984
chr1	230124774	230125105	1:230124774-230125105	ENSG00000228058,ENSG00000227043
chr1	230126991	230127359	1:230126991-230127359	ENSG00000228058,ENSG00000227043
chr1	230138573	230138937	1:230138573-230138937	ENSG00000228058
chr1	230150022	230150347	1:230150022-230150347	-
chr1	230167376	230167804	1:230167376-230167804	ENSG00000228058,ENSG00000227043
chr1	230176745	230177359	1:230176745-230177359	ENSG00000224407,ENSG00000228058,ENSG00000227043,ENSG00000225984,ENSG00000229367
chr1	230186973	230187420	1:230186973-230187420	ENSG00000224407,ENSG00000228058,ENSG00000227043,ENSG00000225984
chr1	230208611	230209338	1:230208611-230209338	ENSG00000224407,ENSG00000228058,ENSG00000227043,ENSG00000225984,ENSG00000229367
chr1	230270391	230271163	1:230270391-230271163	ENSG00000224407,ENSG00000227006,ENSG00000143641,ENSG00000228058
chr1	230274255	230274529	1:230274255-230274529	ENSG00000224407,ENSG00000227006,ENSG00000143641
chr1	230310530	230310820	1:230310530-230310820	ENSG00000224407,ENSG00000228058,ENSG00000227043,ENSG00000225984
chr1	230426088	230426869	1:230426088-230426869	ENSG00000135773,ENSG00000135744,ENSG00000235817,ENSG00000232964,ENSG00000282564,ENSG00000177614
chr1	230542053	230542572	1:230542053-230542572	ENSG00000222407,ENSG00000235710,ENSG00000119283,ENSG00000229595,ENSG00000225656,ENSG00000202063,ENSG00000135773,ENSG00000135744,ENSG00000235817,ENSG00000232964
chr1	230642106	230643017	1:230642106-230643017	ENSG00000235710,ENSG00000119283,ENSG00000229595,ENSG00000225656,ENSG00000202063,ENSG00000135773,ENSG00000244137,ENSG00000135744,ENSG00000135775,ENSG00000235817,ENSG00000232964
chr1	230682955	230683295	1:230682955-230683295	ENSG00000135773,ENSG00000135744,ENSG00000135775,ENSG00000235817,ENSG00000232964
chr1	230867938	230869038	1:230867938-230869038	ENSG00000119283,ENSG00000229595,ENSG00000240502,ENSG00000287395,ENSG00000288037,ENSG00000223393,ENSG00000119280,ENSG00000225656,ENSG00000202063,ENSG00000135773,ENSG00000244137,ENSG00000135744
chr1	230876927	230877288	1:230876927-230877288	ENSG00000240502,ENSG00000287395,ENSG00000288037,ENSG00000223393,ENSG00000119280,ENSG00000225656,ENSG00000202063,ENSG00000135773
chr1	230917353	230917868	1:230917353-230917868	ENSG00000235710,ENSG00000119283,ENSG00000229595,ENSG00000227934,ENSG00000283799,ENSG00000143643,ENSG00000240502,ENSG00000287395,ENSG00000288037,ENSG00000225656,ENSG00000202063,ENSG00000135773,ENSG00000244137
chr1	230970559	230970818	1:230970559-230970818	ENSG00000227934,ENSG00000173409,ENSG00000143643
chr1	230972673	230973267	1:230972673-230973267	ENSG00000235710,ENSG00000119283,ENSG00000229595,ENSG00000227934,ENSG00000283799,ENSG00000173409,ENSG00000143643
chr1	230977384	230977812	1:230977384-230977812	ENSG00000227934,ENSG00000283799,ENSG00000173409,ENSG00000143643
chr1	230978437	230979431	1:230978437-230979431	ENSG00000235710,ENSG00000119283,ENSG00000229595,ENSG00000227934,ENSG00000283799,ENSG00000173409,ENSG00000143643,ENSG00000240502,ENSG00000288037,ENSG00000225656,ENSG00000202063,ENSG00000135773,ENSG00000244137
chr1	231039266	231040810	1:231039266-231040810	ENSG00000235710,ENSG00000119283,ENSG00000229595,ENSG00000227934,ENSG00000283799,ENSG00000182118,ENSG00000240502,ENSG00000288037,ENSG00000225656,ENSG00000202063,ENSG00000135773
chr1	231211262	231211800	1:231211262-231211800	ENSG00000222407,ENSG00000143633,ENSG00000235710,ENSG00000119283,ENSG00000229595,ENSG00000227934,ENSG00000283799,ENSG00000240502,ENSG00000287395,ENSG00000288037,ENSG00000225656,ENSG00000202063,ENSG00000135773,ENSG00000244137,ENSG00000135744
chr1	231240769	231241862	1:231240769-231241862	ENSG00000222407,ENSG00000116906,ENSG00000143633,ENSG00000235710,ENSG00000119283,ENSG00000229595
chr1	231337232	231338617	1:231337232-231338617	ENSG00000287450,ENSG00000010072,ENSG00000116903,ENSG00000222407
chr1	231357870	231358293	1:231357870-231358293	ENSG00000270106,ENSG00000233461,ENSG00000287856,ENSG00000135766,ENSG00000287450,ENSG00000010072,ENSG00000116903,ENSG00000222407
chr1	231421077	231422710	1:231421077-231422710	ENSG00000270106,ENSG00000116918,ENSG00000233461,ENSG00000287856,ENSG00000135766
chr1	231460592	231460994	1:231460592-231460994	ENSG00000270106,ENSG00000116918,ENSG00000233461,ENSG00000223982,ENSG00000287856,ENSG00000135766,ENSG00000222407,ENSG00000119283,ENSG00000229595
chr1	231528101	231528936	1:231528101-231528936	ENSG00000270106,ENSG00000116918,ENSG00000233461,ENSG00000287856
chr1	231530052	231530454	1:231530052-231530454	ENSG00000270106,ENSG00000116918,ENSG00000233461,ENSG00000287856
chr1	231603907	231604177	1:231603907-231604177	-
chr1	231605282	231605754	1:231605282-231605754	ENSG00000162946,ENSG00000229228,ENSG00000222407
chr1	231612543	231613145	1:231612543-231613145	ENSG00000162946,ENSG00000229228,ENSG00000222407
chr1	231626495	231627732	1:231626495-231627732	ENSG00000162946
chr1	231641245	231641892	1:231641245-231641892	ENSG00000162946
chr1	231668010	231668373	1:231668010-231668373	ENSG00000274121,ENSG00000222986,ENSG00000162946,ENSG00000222407
chr1	231756922	231757250	1:231756922-231757250	ENSG00000235152,ENSG00000274121,ENSG00000286071,ENSG00000242794,ENSG00000224436,ENSG00000236372
chr1	231871578	231872367	1:231871578-231872367	ENSG00000235152,ENSG00000274121,ENSG00000286071,ENSG00000242794,ENSG00000224436,ENSG00000236372
chr1	231918616	231918982	1:231918616-231918982	ENSG00000235152,ENSG00000226758,ENSG00000274121,ENSG00000286071,ENSG00000242794,ENSG00000224436,ENSG00000236372
chr1	231919662	231920161	1:231919662-231920161	ENSG00000235152,ENSG00000226758,ENSG00000274121,ENSG00000286071,ENSG00000242794,ENSG00000224436,ENSG00000236372
chr1	231973709	231974243	1:231973709-231974243	ENSG00000235152,ENSG00000226758,ENSG00000274121,ENSG00000286071,ENSG00000222407,ENSG00000242794,ENSG00000224436,ENSG00000236372,ENSG00000287423,ENSG00000135750,ENSG00000287921
chr1	231990340	231990709	1:231990340-231990709	ENSG00000235152,ENSG00000274121,ENSG00000286071,ENSG00000242794,ENSG00000224436,ENSG00000236372
chr1	232413809	232414173	1:232413809-232414173	ENSG00000235152,ENSG00000116991,ENSG00000242794,ENSG00000224436,ENSG00000236372
chr1	232457534	232458051	1:232457534-232458051	ENSG00000235152,ENSG00000274121,ENSG00000286071,ENSG00000236497,ENSG00000116991,ENSG00000242794,ENSG00000224436,ENSG00000236372,ENSG00000252501,ENSG00000287423,ENSG00000265744,ENSG00000225486
chr1	232459070	232459418	1:232459070-232459418	ENSG00000235152,ENSG00000116991,ENSG00000242794,ENSG00000224436,ENSG00000236372
chr1	232528606	232529218	1:232528606-232529218	ENSG00000235152,ENSG00000274121,ENSG00000286071,ENSG00000286774,ENSG00000206835,ENSG00000236497,ENSG00000225919,ENSG00000116991,ENSG00000242794,ENSG00000224436,ENSG00000236372,ENSG00000252501,ENSG00000287423,ENSG00000135750,ENSG00000265744,ENSG00000286109,ENSG00000225486,ENSG00000286666,ENSG00000287921,ENSG00000236101
chr1	232578665	232579393	1:232578665-232579393	ENSG00000235152,ENSG00000242794,ENSG00000224436,ENSG00000236372,ENSG00000287423,ENSG00000287921
chr1	232629868	232630901	1:232629868-232630901	ENSG00000235152,ENSG00000286071,ENSG00000286774,ENSG00000206835,ENSG00000236497,ENSG00000225919,ENSG00000116991,ENSG00000242794,ENSG00000224436,ENSG00000236372
chr1	232635732	232636040	1:232635732-232636040	ENSG00000236497,ENSG00000225919,ENSG00000116991
chr1	232648396	232648800	1:232648396-232648800	ENSG00000235152,ENSG00000286774,ENSG00000206835,ENSG00000236497,ENSG00000225919,ENSG00000238382,ENSG00000242794,ENSG00000224436,ENSG00000236372
chr1	232690388	232690762	1:232690388-232690762	ENSG00000235152,ENSG00000286774,ENSG00000206835,ENSG00000236497,ENSG00000225919,ENSG00000238382,ENSG00000242794,ENSG00000224436,ENSG00000236372,ENSG00000135750,ENSG00000265744,ENSG00000286109,ENSG00000225486,ENSG00000286666
chr1	232786949	232787275	1:232786949-232787275	ENSG00000286774,ENSG00000206835,ENSG00000236497,ENSG00000225919,ENSG00000135750,ENSG00000265744,ENSG00000225486
chr1	232805149	232806116	1:232805149-232806116	ENSG00000235152,ENSG00000286774,ENSG00000206835,ENSG00000212916,ENSG00000236497,ENSG00000225919,ENSG00000238382,ENSG00000242794,ENSG00000224436,ENSG00000236372,ENSG00000252501,ENSG00000287423,ENSG00000135750,ENSG00000265744,ENSG00000286109,ENSG00000225486,ENSG00000287921
chr1	232923802	232924444	1:232923802-232924444	ENSG00000135778,ENSG00000232175,ENSG00000286774,ENSG00000206835,ENSG00000236497,ENSG00000225919
chr1	232943504	232944768	1:232943504-232944768	ENSG00000135778,ENSG00000286774,ENSG00000206835,ENSG00000236497,ENSG00000225919,ENSG00000265744
chr1	232950120	232951525	1:232950120-232951525	ENSG00000135778,ENSG00000286774,ENSG00000206835
chr1	233112976	233113412	1:233112976-233113412	ENSG00000235152,ENSG00000135749,ENSG00000286774,ENSG00000206835,ENSG00000236497,ENSG00000225919,ENSG00000242794,ENSG00000224436,ENSG00000236372,ENSG00000252501,ENSG00000287423,ENSG00000135750,ENSG00000265744,ENSG00000286109,ENSG00000225486,ENSG00000286666,ENSG00000287921,ENSG00000236101
chr1	233281888	233282396	1:233281888-233282396	ENSG00000135749,ENSG00000231940,ENSG00000252501,ENSG00000287423,ENSG00000135750,ENSG00000265744,ENSG00000286109,ENSG00000225486,ENSG00000286666,ENSG00000287921,ENSG00000236101
chr1	233294989	233296023	1:233294989-233296023	ENSG00000135749,ENSG00000231940,ENSG00000251508,ENSG00000143674,ENSG00000252501,ENSG00000287423,ENSG00000135750,ENSG00000265744,ENSG00000286109,ENSG00000225486,ENSG00000286666,ENSG00000287921,ENSG00000236101
chr1	233327068	233328709	1:233327068-233328709	ENSG00000143674,ENSG00000252501,ENSG00000287423,ENSG00000135750,ENSG00000265744,ENSG00000286109,ENSG00000225486,ENSG00000286666,ENSG00000287921,ENSG00000236101
chr1	234214281	234214611	1:234214281-234214611	ENSG00000232166,ENSG00000225486,ENSG00000286666,ENSG00000183780,ENSG00000236101,ENSG00000233332,ENSG00000231272,ENSG00000236244
chr1	234230341	234230876	1:234230341-234230876	ENSG00000232166,ENSG00000252501,ENSG00000287423,ENSG00000135750,ENSG00000265744,ENSG00000286109,ENSG00000225486,ENSG00000286666,ENSG00000287921,ENSG00000183780,ENSG00000236101,ENSG00000233332,ENSG00000231272,ENSG00000236244
chr1	234309895	234310372	1:234309895-234310372	ENSG00000264377,ENSG00000232166,ENSG00000252501,ENSG00000287423,ENSG00000135750,ENSG00000265744,ENSG00000286109,ENSG00000287921,ENSG00000236101,ENSG00000231272,ENSG00000236244
chr1	234315073	234315749	1:234315073-234315749	ENSG00000264377,ENSG00000232166,ENSG00000252501,ENSG00000287423,ENSG00000135750,ENSG00000265744,ENSG00000286109,ENSG00000225486,ENSG00000286666,ENSG00000287921,ENSG00000236101,ENSG00000231272,ENSG00000236244
chr1	234326309	234327048	1:234326309-234327048	ENSG00000264377,ENSG00000232166,ENSG00000252501,ENSG00000287423,ENSG00000135750,ENSG00000265744,ENSG00000286109,ENSG00000225486,ENSG00000286666,ENSG00000287921,ENSG00000236101,ENSG00000231272,ENSG00000236244
chr1	234356705	234357220	1:234356705-234357220	ENSG00000168275,ENSG00000231663,ENSG00000273367,ENSG00000236358,ENSG00000235605,ENSG00000232166,ENSG00000287423,ENSG00000135750,ENSG00000265744,ENSG00000236101
chr1	234373110	234374043	1:234373110-234374043	ENSG00000168275,ENSG00000231663,ENSG00000273367,ENSG00000236358,ENSG00000235605,ENSG00000225486,ENSG00000287921
chr1	234399014	234399247	1:234399014-234399247	ENSG00000059588
chr1	234400717	234401239	1:234400717-234401239	ENSG00000059588
chr1	234478118	234479306	1:234478118-234479306	ENSG00000212144,ENSG00000230404,ENSG00000287633,ENSG00000059588
chr1	234498997	234499455	1:234498997-234499455	ENSG00000280587,ENSG00000282097,ENSG00000230628,ENSG00000272362,ENSG00000224939,ENSG00000212144,ENSG00000230404,ENSG00000287633,ENSG00000286210,ENSG00000231768
chr1	234522683	234522901	1:234522683-234522901	ENSG00000212144,ENSG00000230404,ENSG00000287633,ENSG00000286210,ENSG00000231768
chr1	234599563	234601118	1:234599563-234601118	ENSG00000280587,ENSG00000227630,ENSG00000282097,ENSG00000272362,ENSG00000224939,ENSG00000228830,ENSG00000168264,ENSG00000212144,ENSG00000230404,ENSG00000287633,ENSG00000286210,ENSG00000231768
chr1	234608185	234608943	1:234608185-234608943	ENSG00000228830,ENSG00000168264,ENSG00000212144,ENSG00000287633,ENSG00000286210,ENSG00000231768
chr1	234609150	234609447	1:234609150-234609447	ENSG00000228830,ENSG00000168264
chr1	234609964	234610303	1:234609964-234610303	ENSG00000272362,ENSG00000224939,ENSG00000228830,ENSG00000168264
chr1	234610675	234611473	1:234610675-234611473	ENSG00000280587,ENSG00000227630,ENSG00000282097,ENSG00000230628,ENSG00000241475,ENSG00000228044,ENSG00000272362,ENSG00000224939,ENSG00000228830,ENSG00000168264,ENSG00000212144,ENSG00000230404,ENSG00000287633,ENSG00000286210,ENSG00000231768
chr1	234676197	234676412	1:234676197-234676412	ENSG00000282097,ENSG00000230628,ENSG00000241475,ENSG00000228044,ENSG00000272362,ENSG00000224939
chr1	234723769	234724998	1:234723769-234724998	ENSG00000280587,ENSG00000227630,ENSG00000282097,ENSG00000230628,ENSG00000241475,ENSG00000228044,ENSG00000272362,ENSG00000224939,ENSG00000168264,ENSG00000212144,ENSG00000286210,ENSG00000231768
chr1	234758801	234759390	1:234758801-234759390	ENSG00000279261,ENSG00000227630,ENSG00000282097,ENSG00000230628,ENSG00000241475,ENSG00000272362,ENSG00000224939,ENSG00000212144,ENSG00000230404,ENSG00000287633
chr1	234772248	234773051	1:234772248-234773051	ENSG00000280587,ENSG00000279261,ENSG00000227630,ENSG00000282097,ENSG00000230628,ENSG00000241475,ENSG00000228044,ENSG00000272362,ENSG00000224939,ENSG00000212144,ENSG00000230404,ENSG00000287633,ENSG00000286210
chr1	234842976	234843363	1:234842976-234843363	ENSG00000201638
chr1	234845417	234845623	1:234845417-234845623	ENSG00000201638
chr1	234866119	234866687	1:234866119-234866687	ENSG00000280587,ENSG00000239690,ENSG00000201638,ENSG00000282097,ENSG00000230628,ENSG00000241475,ENSG00000272362,ENSG00000224939,ENSG00000212144,ENSG00000230404,ENSG00000287633
chr1	234867283	234867486	1:234867283-234867486	ENSG00000230628,ENSG00000272362,ENSG00000230404
chr1	234882083	234882381	1:234882083-234882381	ENSG00000239690
chr1	234911588	234912204	1:234911588-234912204	ENSG00000280587,ENSG00000238005,ENSG00000237520,ENSG00000239690,ENSG00000286263,ENSG00000282097,ENSG00000230628,ENSG00000241475,ENSG00000272362,ENSG00000224939,ENSG00000212144,ENSG00000230404,ENSG00000287633,ENSG00000286210,ENSG00000231768
chr1	234924791	234925160	1:234924791-234925160	ENSG00000239690,ENSG00000286263
chr1	234926833	234927297	1:234926833-234927297	ENSG00000280587,ENSG00000238005,ENSG00000237520,ENSG00000239690,ENSG00000286263,ENSG00000224939,ENSG00000287633
chr1	234954940	234955406	1:234954940-234955406	ENSG00000238005,ENSG00000237520
chr1	234962713	234963682	1:234962713-234963682	ENSG00000280587,ENSG00000258082,ENSG00000238005,ENSG00000237520
chr1	234978589	234978938	1:234978589-234978938	ENSG00000258082,ENSG00000238005
chr1	234980617	234981211	1:234980617-234981211	ENSG00000280587,ENSG00000258082,ENSG00000238005
chr1	235006407	235006621	1:235006407-235006621	ENSG00000280587
chr1	235011690	235012473	1:235011690-235012473	ENSG00000280587,ENSG00000258082,ENSG00000238005,ENSG00000282097,ENSG00000230628,ENSG00000241475,ENSG00000272362,ENSG00000224939,ENSG00000212144,ENSG00000230404,ENSG00000287633
chr1	235043293	235043562	1:235043293-235043562	ENSG00000280587,ENSG00000230628,ENSG00000230404,ENSG00000287633
chr1	235083637	235084106	1:235083637-235084106	ENSG00000280587,ENSG00000282097,ENSG00000272362,ENSG00000224939,ENSG00000212144,ENSG00000230404,ENSG00000287633,ENSG00000286210,ENSG00000231768
chr1	235093465	235094228	1:235093465-235094228	ENSG00000280587,ENSG00000212144,ENSG00000230404,ENSG00000287633,ENSG00000286210,ENSG00000233018,ENSG00000273416,ENSG00000263439
chr1	235104117	235104590	1:235104117-235104590	ENSG00000233018,ENSG00000273416,ENSG00000263439
chr1	235105003	235105621	1:235105003-235105621	ENSG00000233018,ENSG00000273416,ENSG00000173726,ENSG00000207181,ENSG00000263439
chr1	235128356	235129174	1:235128356-235129174	ENSG00000273416,ENSG00000173726,ENSG00000207181,ENSG00000188739,ENSG00000054267,ENSG00000263439,ENSG00000229795
chr1	235160760	235161737	1:235160760-235161737	ENSG00000188739,ENSG00000054267,ENSG00000263439
chr1	235259180	235259677	1:235259180-235259677	ENSG00000263439
chr1	235286850	235287174	1:235286850-235287174	ENSG00000236863
chr1	235297517	235298122	1:235297517-235298122	ENSG00000054267,ENSG00000263439,ENSG00000236863,ENSG00000152904,ENSG00000285053
chr1	235304646	235305568	1:235304646-235305568	ENSG00000054267,ENSG00000263439,ENSG00000236863,ENSG00000152904,ENSG00000285053
chr1	235321159	235321747	1:235321159-235321747	ENSG00000054267,ENSG00000152904,ENSG00000285053
chr1	235326839	235327456	1:235326839-235327456	ENSG00000054267,ENSG00000152904,ENSG00000285053
chr1	235327843	235329424	1:235327843-235329424	ENSG00000054267,ENSG00000152904,ENSG00000285053,ENSG00000227962
chr1	235336868	235337382	1:235336868-235337382	ENSG00000054267,ENSG00000152904,ENSG00000285053,ENSG00000227962,ENSG00000230026
chr1	235366951	235367932	1:235366951-235367932	ENSG00000054267,ENSG00000152904,ENSG00000285053,ENSG00000230026,ENSG00000285177,ENSG00000284770
chr1	235415429	235415722	1:235415429-235415722	ENSG00000263439,ENSG00000284770,ENSG00000229795
chr1	235423167	235423631	1:235423167-235423631	ENSG00000263439,ENSG00000284770,ENSG00000229795
chr1	235503877	235505509	1:235503877-235505509	ENSG00000162885,ENSG00000238236,ENSG00000235638,ENSG00000231199,ENSG00000226663,ENSG00000231582,ENSG00000232714,ENSG00000235761
chr1	235513712	235513936	1:235513712-235513936	ENSG00000238236,ENSG00000235638,ENSG00000231199,ENSG00000226663,ENSG00000231582,ENSG00000232714,ENSG00000235761,ENSG00000270710,ENSG00000227236,ENSG00000235674
chr1	235641987	235642898	1:235641987-235642898	ENSG00000235638,ENSG00000231199,ENSG00000226663,ENSG00000231582,ENSG00000232714,ENSG00000235761,ENSG00000168243,ENSG00000270710,ENSG00000227236,ENSG00000235674
chr1	235648771	235649655	1:235648771-235649655	ENSG00000235638,ENSG00000231199,ENSG00000226663,ENSG00000231582,ENSG00000232714,ENSG00000235761,ENSG00000168243,ENSG00000270710,ENSG00000227236,ENSG00000235674
chr1	235697582	235697860	1:235697582-235697860	ENSG00000263439,ENSG00000235638,ENSG00000231199,ENSG00000226663,ENSG00000231582,ENSG00000232714,ENSG00000235761,ENSG00000270710,ENSG00000227236,ENSG00000235674
chr1	235837848	235838447	1:235837848-235838447	ENSG00000235674,ENSG00000229463,ENSG00000222831
chr1	235848326	235848743	1:235848326-235848743	ENSG00000226663,ENSG00000231582,ENSG00000232714,ENSG00000235761,ENSG00000270710,ENSG00000235674,ENSG00000229463,ENSG00000222831,ENSG00000206803
chr1	235855879	235856332	1:235855879-235856332	ENSG00000222831
chr1	235866098	235867589	1:235866098-235867589	ENSG00000143669,ENSG00000222831,ENSG00000206803
chr1	235867987	235868348	1:235867987-235868348	ENSG00000143669,ENSG00000206803
chr1	235872951	235873589	1:235872951-235873589	ENSG00000226663,ENSG00000231582,ENSG00000232714,ENSG00000235761,ENSG00000143669,ENSG00000235674,ENSG00000222831,ENSG00000206803
chr1	235876572	235876810	1:235876572-235876810	ENSG00000143669,ENSG00000206803
chr1	235880151	235880555	1:235880151-235880555	ENSG00000143669,ENSG00000206803
chr1	235885810	235886170	1:235885810-235886170	ENSG00000143669,ENSG00000206803
chr1	235887977	235888585	1:235887977-235888585	ENSG00000143669,ENSG00000206803
chr1	235900515	235900853	1:235900515-235900853	ENSG00000206803
chr1	235938604	235939381	1:235938604-235939381	ENSG00000206803,ENSG00000237845
chr1	235954583	235955055	1:235954583-235955055	ENSG00000235638,ENSG00000231199,ENSG00000226663,ENSG00000231582,ENSG00000232714,ENSG00000235761,ENSG00000270710,ENSG00000227236,ENSG00000235674,ENSG00000206803,ENSG00000237845,ENSG00000229291
chr1	235971671	235972326	1:235971671-235972326	ENSG00000238236,ENSG00000235638,ENSG00000231199,ENSG00000226663,ENSG00000231582,ENSG00000232714,ENSG00000235761,ENSG00000270710,ENSG00000235674,ENSG00000229463,ENSG00000206803,ENSG00000229291
chr1	235998897	235999789	1:235998897-235999789	ENSG00000226663,ENSG00000231582,ENSG00000232714,ENSG00000235761,ENSG00000270710,ENSG00000235674
chr1	236064596	236065009	1:236064596-236065009	ENSG00000116962,ENSG00000252822
chr1	236065211	236065565	1:236065211-236065565	ENSG00000116962,ENSG00000252822
chr1	236097115	236097404	1:236097115-236097404	ENSG00000235638,ENSG00000231199,ENSG00000226663,ENSG00000231582,ENSG00000232714,ENSG00000235761,ENSG00000116962,ENSG00000252822,ENSG00000235371,ENSG00000222650,ENSG00000244457,ENSG00000116977,ENSG00000223776,ENSG00000273058,ENSG00000230325,ENSG00000237991,ENSG00000244020,ENSG00000288099,ENSG00000252396,ENSG00000252290
chr1	236103559	236103885	1:236103559-236103885	ENSG00000235371,ENSG00000244457,ENSG00000273058,ENSG00000230325
chr1	236120865	236121196	1:236120865-236121196	ENSG00000235371,ENSG00000286142,ENSG00000077585,ENSG00000222650,ENSG00000244457,ENSG00000273058,ENSG00000230325
chr1	236142075	236143499	1:236142075-236143499	ENSG00000235371,ENSG00000077585,ENSG00000222650,ENSG00000244457,ENSG00000273058,ENSG00000230325
chr1	236163868	236164076	1:236163868-236164076	ENSG00000077585,ENSG00000222650
chr1	236281333	236282546	1:236281333-236282546	ENSG00000235371,ENSG00000086619,ENSG00000222650,ENSG00000237922,ENSG00000244457,ENSG00000273058,ENSG00000230325
chr1	236394943	236395864	1:236394943-236395864	ENSG00000222650,ENSG00000186197,ENSG00000244457,ENSG00000273058,ENSG00000230325
chr1	236416007	236416759	1:236416007-236416759	ENSG00000235371,ENSG00000222650,ENSG00000186197,ENSG00000244457,ENSG00000273058,ENSG00000230325,ENSG00000237991,ENSG00000244020,ENSG00000288099,ENSG00000252290
chr1	236417374	236417696	1:236417374-236417696	ENSG00000244457
chr1	236425226	236425599	1:236425226-236425599	ENSG00000222650,ENSG00000244457,ENSG00000273058,ENSG00000230325,ENSG00000252396
chr1	236451938	236452387	1:236451938-236452387	ENSG00000235371,ENSG00000244457,ENSG00000273058,ENSG00000230325
chr1	236523540	236524942	1:236523540-236524942	ENSG00000116977,ENSG00000223776,ENSG00000273058,ENSG00000230325
chr1	236604048	236605016	1:236604048-236605016	ENSG00000273058,ENSG00000230325,ENSG00000119285,ENSG00000226498,ENSG00000237991,ENSG00000252290
chr1	236686190	236686855	1:236686190-236686855	ENSG00000077522
chr1	236713627	236715013	1:236713627-236715013	-
chr1	236755591	236756314	1:236755591-236756314	ENSG00000077522,ENSG00000226498,ENSG00000237991,ENSG00000252290
chr1	236785316	236785911	1:236785316-236785911	ENSG00000116984,ENSG00000226498,ENSG00000237991
chr1	236794932	236796153	1:236794932-236796153	ENSG00000116984,ENSG00000226498,ENSG00000237991,ENSG00000244020,ENSG00000288099
chr1	237056351	237056604	1:237056351-237056604	ENSG00000237991,ENSG00000244020,ENSG00000288099,ENSG00000252396,ENSG00000252290
chr1	237308980	237309406	1:237308980-237309406	ENSG00000237991,ENSG00000244020,ENSG00000288099,ENSG00000252396,ENSG00000266262,ENSG00000252290
chr1	237411597	237412208	1:237411597-237412208	ENSG00000215149,ENSG00000231877,ENSG00000215808,ENSG00000252371,ENSG00000232989,ENSG00000234464,ENSG00000230019,ENSG00000226498,ENSG00000237991,ENSG00000244020,ENSG00000288099,ENSG00000252396,ENSG00000266262,ENSG00000252290,ENSG00000116996,ENSG00000243781,ENSG00000283174,ENSG00000283166,ENSG00000283377,ENSG00000270188,ENSG00000232154,ENSG00000225723,ENSG00000227860
chr1	237736599	237737241	1:237736599-237737241	ENSG00000215149,ENSG00000231877,ENSG00000215808,ENSG00000252371,ENSG00000232989,ENSG00000234464,ENSG00000230019,ENSG00000237991,ENSG00000244020,ENSG00000252396,ENSG00000266262,ENSG00000252290,ENSG00000116996,ENSG00000243781,ENSG00000283174,ENSG00000283166,ENSG00000283377,ENSG00000270188,ENSG00000232154,ENSG00000225723,ENSG00000227860
chr1	237737603	237738089	1:237737603-237738089	ENSG00000215149,ENSG00000252371,ENSG00000232989,ENSG00000234464,ENSG00000230019,ENSG00000266262,ENSG00000252290,ENSG00000243781,ENSG00000283174,ENSG00000283166,ENSG00000283377,ENSG00000270188,ENSG00000232154,ENSG00000225723,ENSG00000227860
chr1	237789571	237790030	1:237789571-237790030	ENSG00000227854,ENSG00000215149,ENSG00000231877,ENSG00000215808,ENSG00000252371,ENSG00000232989,ENSG00000234464,ENSG00000230019,ENSG00000237991,ENSG00000198626,ENSG00000252396,ENSG00000252290,ENSG00000116996,ENSG00000243781,ENSG00000283174,ENSG00000283166,ENSG00000283377,ENSG00000270188,ENSG00000232154,ENSG00000225723,ENSG00000227860
chr1	237799777	237800129	1:237799777-237800129	ENSG00000224783,ENSG00000215149,ENSG00000231877,ENSG00000215808,ENSG00000252371,ENSG00000232989,ENSG00000234464,ENSG00000230019,ENSG00000237991,ENSG00000198626,ENSG00000252290,ENSG00000116996,ENSG00000243781,ENSG00000283174,ENSG00000283166,ENSG00000283377,ENSG00000270188,ENSG00000232154,ENSG00000225723,ENSG00000227860
chr1	237806906	237807155	1:237806906-237807155	ENSG00000215149,ENSG00000231877,ENSG00000215808,ENSG00000252371,ENSG00000232989,ENSG00000234464,ENSG00000230019,ENSG00000198626,ENSG00000252290,ENSG00000116996,ENSG00000243781,ENSG00000283174,ENSG00000283166,ENSG00000283377,ENSG00000270188,ENSG00000232154,ENSG00000225723,ENSG00000227860
chr1	237864401	237864624	1:237864401-237864624	ENSG00000215149,ENSG00000231877,ENSG00000215808,ENSG00000252371,ENSG00000232989,ENSG00000234464,ENSG00000230019,ENSG00000237250,ENSG00000116996,ENSG00000243781,ENSG00000283174,ENSG00000283166,ENSG00000283377,ENSG00000270188,ENSG00000232154,ENSG00000225723,ENSG00000227860
chr1	238684590	238684795	1:238684590-238684795	ENSG00000287589,ENSG00000227854,ENSG00000287177,ENSG00000224783,ENSG00000215149,ENSG00000231877,ENSG00000215808,ENSG00000252371,ENSG00000232989,ENSG00000234464,ENSG00000230019,ENSG00000243781,ENSG00000270188,ENSG00000232154,ENSG00000225723
chr1	238895997	238896254	1:238895997-238896254	ENSG00000259776,ENSG00000287589,ENSG00000227854,ENSG00000287177,ENSG00000224783,ENSG00000215149,ENSG00000231877,ENSG00000215808,ENSG00000252371,ENSG00000232989,ENSG00000234464,ENSG00000230019,ENSG00000116996,ENSG00000243781,ENSG00000283174,ENSG00000283166,ENSG00000283377,ENSG00000270188,ENSG00000232154,ENSG00000225723,ENSG00000227860
chr1	239405444	239405808	1:239405444-239405808	ENSG00000234601,ENSG00000133019,ENSG00000259776,ENSG00000287589,ENSG00000227854
chr1	239425186	239425645	1:239425186-239425645	ENSG00000231979,ENSG00000259776,ENSG00000287589,ENSG00000227854
chr1	239457995	239458426	1:239457995-239458426	ENSG00000259776,ENSG00000287589,ENSG00000227854
chr1	239548012	239548670	1:239548012-239548670	ENSG00000224348,ENSG00000238085,ENSG00000231979,ENSG00000259776,ENSG00000287589,ENSG00000227854,ENSG00000224783,ENSG00000215149,ENSG00000231877,ENSG00000215808,ENSG00000252371,ENSG00000232989,ENSG00000234464,ENSG00000230019,ENSG00000116996,ENSG00000243781,ENSG00000283174,ENSG00000283166,ENSG00000283377
chr1	239558895	239559270	1:239558895-239559270	ENSG00000265831,ENSG00000231979,ENSG00000259776,ENSG00000287589,ENSG00000227854,ENSG00000287177,ENSG00000224783,ENSG00000215149,ENSG00000231877,ENSG00000215808,ENSG00000252371,ENSG00000232989,ENSG00000234464,ENSG00000230019,ENSG00000270188,ENSG00000232154,ENSG00000225723
chr1	239586999	239587599	1:239586999-239587599	ENSG00000286496,ENSG00000265831,ENSG00000233615,ENSG00000182901,ENSG00000252317,ENSG00000231979,ENSG00000133019,ENSG00000259776,ENSG00000287589,ENSG00000227854,ENSG00000287177,ENSG00000224783,ENSG00000215149,ENSG00000231877,ENSG00000215808,ENSG00000252371,ENSG00000232989,ENSG00000234464,ENSG00000230019,ENSG00000243781,ENSG00000283174,ENSG00000283166,ENSG00000283377,ENSG00000270188,ENSG00000232154,ENSG00000225723,ENSG00000227860
chr1	239647959	239648471	1:239647959-239648471	ENSG00000133019,ENSG00000259776,ENSG00000287589,ENSG00000227854,ENSG00000232989
chr1	239676324	239676986	1:239676324-239676986	ENSG00000259776,ENSG00000287589,ENSG00000227854,ENSG00000231877,ENSG00000215808
chr1	239719002	239720336	1:239719002-239720336	ENSG00000233355,ENSG00000133019,ENSG00000259776,ENSG00000287589
chr1	239732239	239732660	1:239732239-239732660	ENSG00000233355
chr1	239802436	239802668	1:239802436-239802668	-
chr1	239819146	239819362	1:239819146-239819362	ENSG00000133019
chr1	239898072	239898546	1:239898072-239898546	ENSG00000231979,ENSG00000234601,ENSG00000133019,ENSG00000259776,ENSG00000287589,ENSG00000227854,ENSG00000287177,ENSG00000215149,ENSG00000231877,ENSG00000215808,ENSG00000252371,ENSG00000232989,ENSG00000234464,ENSG00000270188,ENSG00000232154,ENSG00000225723
chr1	239952747	239953109	1:239952747-239953109	ENSG00000217327,ENSG00000287102,ENSG00000215805,ENSG00000231979
chr1	239976323	239976810	1:239976323-239976810	ENSG00000265831,ENSG00000217327,ENSG00000287102,ENSG00000215805,ENSG00000231979,ENSG00000259776,ENSG00000287589,ENSG00000227854,ENSG00000224783,ENSG00000231877,ENSG00000215808,ENSG00000252371,ENSG00000232989,ENSG00000234464
chr1	239997634	239998237	1:239997634-239998237	ENSG00000217327,ENSG00000287102,ENSG00000231979,ENSG00000227854
chr1	240151179	240151706	1:240151179-240151706	ENSG00000224348,ENSG00000238085,ENSG00000233615,ENSG00000252317,ENSG00000233735,ENSG00000223694,ENSG00000202041,ENSG00000228818,ENSG00000217327,ENSG00000287102
chr1	240184936	240185145	1:240184936-240185145	ENSG00000224348,ENSG00000265831,ENSG00000238085,ENSG00000233615,ENSG00000215802,ENSG00000233519,ENSG00000252317,ENSG00000233735,ENSG00000223694,ENSG00000155816,ENSG00000217327,ENSG00000287102
chr1	240207842	240208239	1:240207842-240208239	ENSG00000252317,ENSG00000233735,ENSG00000223694,ENSG00000155816
chr1	240455317	240455661	1:240455317-240455661	ENSG00000286496,ENSG00000224348,ENSG00000265831,ENSG00000238085,ENSG00000233615,ENSG00000215802,ENSG00000182901,ENSG00000228844,ENSG00000233519,ENSG00000252317,ENSG00000155816
chr1	240465046	240465265	1:240465046-240465265	ENSG00000233519,ENSG00000252317,ENSG00000155816
chr1	240492870	240493514	1:240492870-240493514	ENSG00000224525,ENSG00000252084,ENSG00000287738,ENSG00000286496,ENSG00000224348,ENSG00000265831,ENSG00000238085,ENSG00000233615,ENSG00000215802,ENSG00000182901,ENSG00000228844,ENSG00000231440,ENSG00000226014,ENSG00000233519,ENSG00000252317,ENSG00000227854
chr1	240503522	240504087	1:240503522-240504087	ENSG00000230199,ENSG00000270859,ENSG00000235467,ENSG00000224525,ENSG00000252084,ENSG00000286496,ENSG00000224348,ENSG00000265831,ENSG00000238085,ENSG00000233615,ENSG00000215802,ENSG00000182901,ENSG00000228844,ENSG00000231440,ENSG00000226014,ENSG00000224359,ENSG00000233519,ENSG00000252317,ENSG00000215149,ENSG00000232989
chr1	240539618	240540239	1:240539618-240540239	ENSG00000224348,ENSG00000265831,ENSG00000238085,ENSG00000233615,ENSG00000215802,ENSG00000228844,ENSG00000226014,ENSG00000224359,ENSG00000233519,ENSG00000252317
chr1	240576047	240576745	1:240576047-240576745	ENSG00000235467,ENSG00000226750,ENSG00000224525,ENSG00000252084,ENSG00000272865,ENSG00000180287,ENSG00000277099,ENSG00000286496,ENSG00000224348,ENSG00000265831,ENSG00000238085,ENSG00000233615,ENSG00000215802,ENSG00000182901,ENSG00000228844,ENSG00000231440,ENSG00000226014,ENSG00000233519,ENSG00000252317,ENSG00000223694,ENSG00000227854,ENSG00000231877,ENSG00000215808
chr1	240611565	240612410	1:240611565-240612410	ENSG00000286496,ENSG00000224348,ENSG00000265831,ENSG00000238085,ENSG00000233615,ENSG00000215802,ENSG00000182901,ENSG00000228844,ENSG00000231440,ENSG00000226014,ENSG00000180875,ENSG00000233519,ENSG00000252317
chr1	240654602	240654872	1:240654602-240654872	ENSG00000234872,ENSG00000251750,ENSG00000228844
chr1	240666615	240667018	1:240666615-240667018	ENSG00000252084,ENSG00000286496,ENSG00000224348,ENSG00000265831,ENSG00000238085,ENSG00000233615,ENSG00000215802,ENSG00000182901,ENSG00000199241,ENSG00000234872,ENSG00000251750,ENSG00000228844,ENSG00000233519,ENSG00000252317
chr1	240692064	240692288	1:240692064-240692288	ENSG00000238085,ENSG00000233615,ENSG00000215802,ENSG00000199241,ENSG00000228844
chr1	240732474	240732739	1:240732474-240732739	ENSG00000286496,ENSG00000238085,ENSG00000233615,ENSG00000215802,ENSG00000182901,ENSG00000230015
chr1	240762480	240762792	1:240762480-240762792	ENSG00000233615,ENSG00000215802,ENSG00000223963,ENSG00000226919
chr1	240777841	240778107	1:240777841-240778107	ENSG00000286496,ENSG00000224348,ENSG00000265831,ENSG00000238085,ENSG00000233615,ENSG00000215802,ENSG00000182901,ENSG00000223963,ENSG00000226919
chr1	241423939	241424369	1:241423939-241424369	ENSG00000287738,ENSG00000287516,ENSG00000286496,ENSG00000224348,ENSG00000182901
chr1	241518980	241520140	1:241518980-241520140	ENSG00000235467,ENSG00000224525,ENSG00000252084,ENSG00000229022,ENSG00000117009,ENSG00000091483,ENSG00000287738,ENSG00000286496,ENSG00000224348,ENSG00000265831,ENSG00000238085,ENSG00000182901
chr1	241531256	241532344	1:241531256-241532344	ENSG00000230199,ENSG00000226750,ENSG00000229022,ENSG00000117009,ENSG00000091483,ENSG00000287738,ENSG00000286496,ENSG00000182901
chr1	241551592	241552407	1:241551592-241552407	ENSG00000213690,ENSG00000235467,ENSG00000226750,ENSG00000252084,ENSG00000117009,ENSG00000287738,ENSG00000286496,ENSG00000182901
chr1	241610956	241611458	1:241610956-241611458	ENSG00000270859,ENSG00000213690,ENSG00000235467,ENSG00000224525,ENSG00000252084,ENSG00000277099,ENSG00000229022,ENSG00000162843,ENSG00000203668,ENSG00000054277,ENSG00000117009,ENSG00000287738,ENSG00000286496,ENSG00000224348,ENSG00000182901
chr1	241624124	241624329	1:241624124-241624329	ENSG00000229022
chr1	241627628	241627995	1:241627628-241627995	ENSG00000229022,ENSG00000162843,ENSG00000287513,ENSG00000203668,ENSG00000054277,ENSG00000287738
chr1	241628210	241628414	1:241628210-241628414	-
chr1	241639794	241640823	1:241639794-241640823	ENSG00000229022,ENSG00000162843,ENSG00000287513,ENSG00000203668,ENSG00000054277,ENSG00000287738
chr1	241677247	241677470	1:241677247-241677470	ENSG00000162843,ENSG00000054277,ENSG00000287738
chr1	241847675	241848528	1:241847675-241848528	ENSG00000235467,ENSG00000226750,ENSG00000224525,ENSG00000252084,ENSG00000272865,ENSG00000180287,ENSG00000224625,ENSG00000174371,ENSG00000229022,ENSG00000288723,ENSG00000287738,ENSG00000286496,ENSG00000182901
chr1	241855521	241855728	1:241855521-241855728	ENSG00000174371,ENSG00000229022,ENSG00000288723
chr1	241896302	241896593	1:241896302-241896593	ENSG00000234116,ENSG00000230199,ENSG00000213690,ENSG00000235467,ENSG00000226750,ENSG00000224525,ENSG00000252084,ENSG00000272865,ENSG00000277099,ENSG00000224625
chr1	241918268	241919121	1:241918268-241919121	ENSG00000230199,ENSG00000277704,ENSG00000270818,ENSG00000215800,ENSG00000270859,ENSG00000213690,ENSG00000235467,ENSG00000226750,ENSG00000224525,ENSG00000252084,ENSG00000272865,ENSG00000180287,ENSG00000277099,ENSG00000224625,ENSG00000235990,ENSG00000287738,ENSG00000224348,ENSG00000265831
chr1	241958034	241958416	1:241958034-241958416	ENSG00000213690,ENSG00000235467,ENSG00000226750,ENSG00000224525,ENSG00000252084,ENSG00000272865,ENSG00000277099,ENSG00000224625,ENSG00000196289
chr1	241998466	241998738	1:241998466-241998738	ENSG00000213690,ENSG00000235467,ENSG00000224525,ENSG00000252084,ENSG00000272865,ENSG00000277099,ENSG00000224625,ENSG00000197769,ENSG00000213026
chr1	242017744	242018072	1:242017744-242018072	ENSG00000234116,ENSG00000230199,ENSG00000215800,ENSG00000270859,ENSG00000213690,ENSG00000235467,ENSG00000226750,ENSG00000224525,ENSG00000252084,ENSG00000272865,ENSG00000180287,ENSG00000277099,ENSG00000224625,ENSG00000197769,ENSG00000224348
chr1	243056301	243056581	1:243056301-243056581	ENSG00000212230,ENSG00000253326,ENSG00000278455,ENSG00000231512,ENSG00000230199,ENSG00000270818,ENSG00000270859
chr1	243101300	243102027	1:243101300-243102027	ENSG00000224727,ENSG00000232085,ENSG00000227230,ENSG00000143702,ENSG00000212230,ENSG00000214837,ENSG00000234116,ENSG00000230199,ENSG00000277704,ENSG00000270818,ENSG00000215800,ENSG00000270859,ENSG00000213690,ENSG00000235467,ENSG00000226750,ENSG00000252084,ENSG00000272865,ENSG00000180287
chr1	243114123	243114514	1:243114123-243114514	ENSG00000224727,ENSG00000232085,ENSG00000227230,ENSG00000143702,ENSG00000212230,ENSG00000214837,ENSG00000277704,ENSG00000270818,ENSG00000215800,ENSG00000270859,ENSG00000224525,ENSG00000252084,ENSG00000180287
chr1	243254443	243256291	1:243254443-243256291	ENSG00000224727,ENSG00000054282,ENSG00000232085,ENSG00000227230,ENSG00000143702
chr1	243344094	243344343	1:243344094-243344343	ENSG00000265201,ENSG00000054282,ENSG00000232085,ENSG00000227230,ENSG00000270818
chr1	243354525	243355003	1:243354525-243355003	ENSG00000236031,ENSG00000265201,ENSG00000232085,ENSG00000227230,ENSG00000234116,ENSG00000277704,ENSG00000270818,ENSG00000215800,ENSG00000270859,ENSG00000213690,ENSG00000226750,ENSG00000180287
chr1	243362205	243362589	1:243362205-243362589	ENSG00000232085,ENSG00000215800
chr1	243421813	243422274	1:243421813-243422274	ENSG00000226766,ENSG00000236031,ENSG00000224727,ENSG00000054282,ENSG00000232085,ENSG00000227230,ENSG00000278455,ENSG00000230199,ENSG00000277704,ENSG00000270818,ENSG00000215800,ENSG00000270859,ENSG00000213690,ENSG00000235467,ENSG00000224525,ENSG00000252084,ENSG00000180287
chr1	243433338	243433556	1:243433338-243433556	ENSG00000277704
chr1	243473490	243473767	1:243473490-243473767	ENSG00000236031,ENSG00000232085,ENSG00000234116
chr1	243482692	243483536	1:243482692-243483536	ENSG00000236031,ENSG00000054282,ENSG00000234116,ENSG00000230199,ENSG00000277704
chr1	243496026	243496284	1:243496026-243496284	ENSG00000236031
chr1	243508049	243508796	1:243508049-243508796	ENSG00000226766,ENSG00000236031,ENSG00000232085,ENSG00000227230,ENSG00000230199,ENSG00000277704,ENSG00000270818,ENSG00000215800,ENSG00000270859,ENSG00000213690,ENSG00000235467,ENSG00000226750,ENSG00000224525,ENSG00000272865,ENSG00000180287
chr1	243595939	243597030	1:243595939-243597030	ENSG00000287531,ENSG00000226766,ENSG00000236031,ENSG00000232085,ENSG00000227230,ENSG00000230199,ENSG00000277704,ENSG00000270818,ENSG00000215800,ENSG00000270859,ENSG00000213690,ENSG00000235467,ENSG00000226750,ENSG00000180287
chr1	243706604	243706808	1:243706604-243706808	ENSG00000226766
chr1	243713536	243714140	1:243713536-243714140	ENSG00000287531,ENSG00000232184,ENSG00000226766,ENSG00000236031,ENSG00000232085,ENSG00000278455,ENSG00000234116,ENSG00000230199,ENSG00000277704,ENSG00000270818,ENSG00000215800,ENSG00000270859,ENSG00000235467,ENSG00000224525,ENSG00000180287
chr1	243730546	243730766	1:243730546-243730766	ENSG00000232184,ENSG00000226766,ENSG00000232085,ENSG00000230199
chr1	243732055	243732290	1:243732055-243732290	ENSG00000232184,ENSG00000226766,ENSG00000230199
chr1	243748803	243749127	1:243748803-243749127	ENSG00000232184,ENSG00000226766,ENSG00000236031,ENSG00000232085,ENSG00000270818,ENSG00000270859
chr1	243792956	243793534	1:243792956-243793534	ENSG00000228939
chr1	243803629	243804044	1:243803629-243804044	ENSG00000228939,ENSG00000117020,ENSG00000232085,ENSG00000230199
chr1	243837936	243838633	1:243837936-243838633	ENSG00000117020
chr1	243843007	243843384	1:243843007-243843384	ENSG00000117020
chr1	243848908	243851226	1:243848908-243851226	ENSG00000117020
chr1	243917258	243917981	1:243917258-243917981	ENSG00000287531,ENSG00000226828
chr1	244047676	244048883	1:244047676-244048883	ENSG00000287531,ENSG00000237759,ENSG00000244066,ENSG00000286486,ENSG00000229960,ENSG00000279774,ENSG00000179456,ENSG00000232085
chr1	244074670	244075376	1:244074670-244075376	ENSG00000287531,ENSG00000237759,ENSG00000244066,ENSG00000286486,ENSG00000229960,ENSG00000279774,ENSG00000179456,ENSG00000227230,ENSG00000234116,ENSG00000277704,ENSG00000270818,ENSG00000215800,ENSG00000270859,ENSG00000213690,ENSG00000235467
chr1	244155032	244155551	1:244155032-244155551	ENSG00000287531,ENSG00000237759,ENSG00000244066,ENSG00000229960,ENSG00000234116,ENSG00000270818
chr1	244272967	244273274	1:244272967-244273274	ENSG00000287531,ENSG00000237759,ENSG00000244066
chr1	244276175	244276535	1:244276175-244276535	-
chr1	244299355	244300027	1:244299355-244300027	ENSG00000225401,ENSG00000240963,ENSG00000173728,ENSG00000287531,ENSG00000237759,ENSG00000244066,ENSG00000279774,ENSG00000232085,ENSG00000234116,ENSG00000270818,ENSG00000215800,ENSG00000270859,ENSG00000213690
chr1	244318600	244318849	1:244318600-244318849	ENSG00000225401,ENSG00000173728
chr1	244319452	244320210	1:244319452-244320210	ENSG00000225401,ENSG00000240963,ENSG00000173728,ENSG00000287531,ENSG00000232085,ENSG00000227230,ENSG00000230199,ENSG00000277704,ENSG00000270818,ENSG00000270859,ENSG00000226750,ENSG00000180287
chr1	244325078	244325933	1:244325078-244325933	ENSG00000227735,ENSG00000225401,ENSG00000240963,ENSG00000173728,ENSG00000287531,ENSG00000232085,ENSG00000234116,ENSG00000277704,ENSG00000270859,ENSG00000226750
chr1	244429963	244430213	1:244429963-244430213	ENSG00000035687,ENSG00000225401,ENSG00000240963,ENSG00000173728
chr1	244450548	244451054	1:244450548-244451054	ENSG00000179397,ENSG00000035687,ENSG00000240963
chr1	244451378	244452337	1:244451378-244452337	ENSG00000227735,ENSG00000179397,ENSG00000035687,ENSG00000225401,ENSG00000240963,ENSG00000173728
chr1	244461173	244461856	1:244461173-244461856	ENSG00000227735,ENSG00000179397,ENSG00000035687,ENSG00000225401,ENSG00000240963,ENSG00000278455
chr1	244652633	244653533	1:244652633-244653533	ENSG00000232059,ENSG00000121644,ENSG00000227735
chr1	244665665	244666249	1:244665665-244666249	ENSG00000252282,ENSG00000201758,ENSG00000232059,ENSG00000121644,ENSG00000227735
chr1	244730241	244730879	1:244730241-244730879	ENSG00000252282,ENSG00000282317,ENSG00000284188,ENSG00000232059,ENSG00000227735
chr1	244801145	244801562	1:244801145-244801562	ENSG00000251754,ENSG00000252282,ENSG00000201758,ENSG00000227735
chr1	244834445	244835870	1:244834445-244835870	ENSG00000252282,ENSG00000272195,ENSG00000273175,ENSG00000153187,ENSG00000203667,ENSG00000287601
chr1	244862381	244863862	1:244862381-244863862	ENSG00000272195,ENSG00000273175,ENSG00000153187,ENSG00000203667,ENSG00000287601
chr1	244864155	244864950	1:244864155-244864950	ENSG00000272195,ENSG00000273175,ENSG00000153187,ENSG00000203667,ENSG00000287601
chr1	244869918	244870486	1:244869918-244870486	ENSG00000252282,ENSG00000252073,ENSG00000201758,ENSG00000273175
chr1	244918454	244919207	1:244918454-244919207	ENSG00000251754,ENSG00000252282,ENSG00000203666,ENSG00000272195,ENSG00000252073,ENSG00000201758,ENSG00000273175,ENSG00000153187
chr1	244964031	244964634	1:244964031-244964634	ENSG00000252282,ENSG00000203666,ENSG00000272195,ENSG00000252073,ENSG00000201758,ENSG00000273175,ENSG00000153187
chr1	244969564	244971509	1:244969564-244971509	ENSG00000252282,ENSG00000203666,ENSG00000272195,ENSG00000252073,ENSG00000201758,ENSG00000273175,ENSG00000153187
chr1	245042804	245043097	1:245042804-245043097	ENSG00000251754,ENSG00000252282,ENSG00000272195,ENSG00000273175,ENSG00000153187,ENSG00000227735
chr1	245103133	245103709	1:245103133-245103709	ENSG00000201170,ENSG00000223353,ENSG00000203666
chr1	245153157	245154569	1:245153157-245154569	ENSG00000232793,ENSG00000232192,ENSG00000162849,ENSG00000201170,ENSG00000223353
chr1	245156209	245157068	1:245156209-245157068	ENSG00000231612,ENSG00000232793,ENSG00000232192,ENSG00000162849,ENSG00000201170,ENSG00000223353,ENSG00000230184,ENSG00000207326
chr1	245180421	245180885	1:245180421-245180885	ENSG00000231612,ENSG00000232793,ENSG00000232192,ENSG00000201170,ENSG00000223353,ENSG00000230184,ENSG00000207326
chr1	245310666	245311294	1:245310666-245311294	ENSG00000232793,ENSG00000232192
chr1	245363898	245364486	1:245363898-245364486	ENSG00000231612,ENSG00000232793,ENSG00000232192,ENSG00000162849,ENSG00000201170,ENSG00000223353,ENSG00000207326
chr1	245378313	245378858	1:245378313-245378858	ENSG00000231612,ENSG00000232793,ENSG00000232192,ENSG00000162849,ENSG00000201170,ENSG00000223353,ENSG00000207326
chr1	245443407	245444079	1:245443407-245444079	ENSG00000231612,ENSG00000232793,ENSG00000232192
chr1	245607531	245607781	1:245607531-245607781	ENSG00000231612,ENSG00000238224
chr1	245618811	245619076	1:245618811-245619076	ENSG00000231612,ENSG00000238224
chr1	245771710	245772560	1:245771710-245772560	ENSG00000231612,ENSG00000232793,ENSG00000232192,ENSG00000201170,ENSG00000223353,ENSG00000230184,ENSG00000207326
chr1	245777650	245778050	1:245777650-245778050	ENSG00000231612,ENSG00000223353,ENSG00000207326
chr1	245798947	245799157	1:245798947-245799157	ENSG00000231612
chr1	245807098	245807625	1:245807098-245807625	ENSG00000185420,ENSG00000231612
chr1	245808447	245808720	1:245808447-245808720	ENSG00000185420
chr1	245882111	245882458	1:245882111-245882458	ENSG00000231612
chr1	245894743	245895254	1:245894743-245895254	ENSG00000231612,ENSG00000201170,ENSG00000230184,ENSG00000207326
chr1	245952598	245952866	1:245952598-245952866	ENSG00000185420
chr1	245953286	245954631	1:245953286-245954631	ENSG00000185420,ENSG00000231612,ENSG00000207326
chr1	245956246	245956723	1:245956246-245956723	ENSG00000185420
chr1	245976400	245976955	1:245976400-245976955	-
chr1	245991797	245992251	1:245991797-245992251	ENSG00000185420,ENSG00000231612
chr1	246024346	246025149	1:246024346-246025149	ENSG00000235096,ENSG00000201170,ENSG00000230184,ENSG00000207326
chr1	246067569	246068206	1:246067569-246068206	ENSG00000202184,ENSG00000226876,ENSG00000235096,ENSG00000231612,ENSG00000223353,ENSG00000230184,ENSG00000207326
chr1	246071913	246072165	1:246071913-246072165	ENSG00000226876,ENSG00000230184,ENSG00000207326
chr1	246117129	246117722	1:246117129-246117722	ENSG00000202184,ENSG00000226876,ENSG00000201170,ENSG00000230184,ENSG00000207326
chr1	246172171	246173243	1:246172171-246173243	ENSG00000202184,ENSG00000225222,ENSG00000226876,ENSG00000230184,ENSG00000207326
chr1	246232867	246233246	1:246232867-246233246	ENSG00000202184,ENSG00000230184,ENSG00000207326
chr1	246233450	246234539	1:246233450-246234539	ENSG00000202184,ENSG00000230184,ENSG00000207326
chr1	246362904	246363272	1:246362904-246363272	ENSG00000185420,ENSG00000230184,ENSG00000207326
chr1	246478290	246479174	1:246478290-246479174	ENSG00000185420,ENSG00000207326
chr1	246483947	246484327	1:246483947-246484327	ENSG00000185420,ENSG00000230184,ENSG00000207326
chr1	246484523	246484750	1:246484523-246484750	ENSG00000185420,ENSG00000207326
chr1	246497405	246497744	1:246497405-246497744	ENSG00000185420,ENSG00000207326,ENSG00000228955,ENSG00000228879,ENSG00000260855
chr1	246506657	246507728	1:246506657-246507728	ENSG00000185420,ENSG00000227728,ENSG00000242042,ENSG00000228955,ENSG00000228879,ENSG00000260855,ENSG00000235386,ENSG00000252011
chr1	246521660	246522047	1:246521660-246522047	ENSG00000227728,ENSG00000242042,ENSG00000230813,ENSG00000229112
chr1	246527020	246528033	1:246527020-246528033	ENSG00000227728,ENSG00000242042,ENSG00000230813,ENSG00000229112,ENSG00000228955
chr1	246565985	246567016	1:246565985-246567016	ENSG00000162851,ENSG00000162852,ENSG00000225300,ENSG00000228955,ENSG00000228879,ENSG00000235386,ENSG00000252011
chr1	246602045	246602490	1:246602045-246602490	ENSG00000162851,ENSG00000162852,ENSG00000225300,ENSG00000228955
chr1	246689648	246689928	1:246689648-246689928	ENSG00000228955,ENSG00000260698,ENSG00000235021,ENSG00000228879,ENSG00000260855,ENSG00000235386
chr1	246699044	246699496	1:246699044-246699496	ENSG00000207326,ENSG00000162851,ENSG00000162852,ENSG00000228955,ENSG00000260698,ENSG00000235021,ENSG00000143653,ENSG00000228879,ENSG00000260855,ENSG00000235386,ENSG00000252011
chr1	246723853	246724935	1:246723853-246724935	ENSG00000207326,ENSG00000228955,ENSG00000260698,ENSG00000143653,ENSG00000228879,ENSG00000223519,ENSG00000260855,ENSG00000227953,ENSG00000235386,ENSG00000252011,ENSG00000227102
chr1	246782647	246783197	1:246782647-246783197	ENSG00000228879,ENSG00000223519,ENSG00000260855,ENSG00000227953,ENSG00000235386,ENSG00000252011
chr1	246931112	246932500	1:246931112-246932500	ENSG00000235386,ENSG00000252011,ENSG00000153207,ENSG00000215796
chr1	246938890	246939247	1:246938890-246939247	ENSG00000235386,ENSG00000252011,ENSG00000153207
chr1	246960108	246960428	1:246960108-246960428	ENSG00000235386,ENSG00000252011,ENSG00000236775,ENSG00000215796
chr1	246971266	246971596	1:246971266-246971596	ENSG00000235386,ENSG00000252011,ENSG00000236775,ENSG00000215796
chr1	247007657	247008218	1:247007657-247008218	ENSG00000235386,ENSG00000197472,ENSG00000236775,ENSG00000215796,ENSG00000229255,ENSG00000203661
chr1	247077885	247079076	1:247077885-247079076	ENSG00000252011,ENSG00000135747,ENSG00000236775,ENSG00000277462,ENSG00000215796,ENSG00000228982,ENSG00000188295,ENSG00000232347,ENSG00000197617
chr1	247103868	247104700	1:247103868-247104700	ENSG00000235386,ENSG00000252011,ENSG00000135747,ENSG00000277462,ENSG00000215796,ENSG00000228982,ENSG00000188295,ENSG00000286747,ENSG00000221953,ENSG00000215795,ENSG00000259865,ENSG00000232347,ENSG00000235818,ENSG00000197617
chr1	247111080	247112501	1:247111080-247112501	ENSG00000215796,ENSG00000228982,ENSG00000188295,ENSG00000286747,ENSG00000221953,ENSG00000226164
chr1	247117219	247117420	1:247117219-247117420	ENSG00000221953,ENSG00000226164
chr1	247118563	247119120	1:247118563-247119120	ENSG00000286747,ENSG00000221953,ENSG00000226164
chr1	247126222	247127030	1:247126222-247127030	ENSG00000235386,ENSG00000236775,ENSG00000215796,ENSG00000228982,ENSG00000188295,ENSG00000286747,ENSG00000221953,ENSG00000226164,ENSG00000196418,ENSG00000224014,ENSG00000215795,ENSG00000259865,ENSG00000283881,ENSG00000252516,ENSG00000232347,ENSG00000235818,ENSG00000197617,ENSG00000286216,ENSG00000177476,ENSG00000283369,ENSG00000153230,ENSG00000188558,ENSG00000233084
chr1	247171478	247172270	1:247171478-247172270	ENSG00000215796,ENSG00000196418,ENSG00000224014,ENSG00000215795,ENSG00000259865,ENSG00000283881,ENSG00000252516,ENSG00000232347,ENSG00000235818,ENSG00000197617,ENSG00000286216
chr1	247205043	247205451	1:247205043-247205451	ENSG00000215795,ENSG00000259865,ENSG00000227671,ENSG00000283881,ENSG00000252516,ENSG00000232347,ENSG00000235818,ENSG00000197617
chr1	247210223	247211078	1:247210223-247211078	ENSG00000252011,ENSG00000215796,ENSG00000215795,ENSG00000259865,ENSG00000227671,ENSG00000283881,ENSG00000252516,ENSG00000232347,ENSG00000214144,ENSG00000235818,ENSG00000197617,ENSG00000286216
chr1	247220310	247220582	1:247220310-247220582	ENSG00000232347,ENSG00000214144,ENSG00000235818,ENSG00000197617
chr1	247292200	247292671	1:247292200-247292671	ENSG00000232347,ENSG00000235818,ENSG00000197617,ENSG00000202079,ENSG00000286216,ENSG00000229255,ENSG00000203661
chr1	247330973	247332556	1:247330973-247332556	ENSG00000235818,ENSG00000197617,ENSG00000162714,ENSG00000286216
chr1	247372822	247373133	1:247372822-247373133	ENSG00000215796,ENSG00000286216,ENSG00000196242,ENSG00000177489
chr1	247373806	247374281	1:247373806-247374281	ENSG00000215796,ENSG00000197617,ENSG00000286216,ENSG00000177535,ENSG00000196242,ENSG00000177489,ENSG00000198452,ENSG00000197437
chr1	247390027	247390693	1:247390027-247390693	ENSG00000232347,ENSG00000235818,ENSG00000197617,ENSG00000286216,ENSG00000287116,ENSG00000162711,ENSG00000177535,ENSG00000203664,ENSG00000196242,ENSG00000177489,ENSG00000177476,ENSG00000283369,ENSG00000198452,ENSG00000230411,ENSG00000197437,ENSG00000169214,ENSG00000239395,ENSG00000241128,ENSG00000153230,ENSG00000221888,ENSG00000188558,ENSG00000227102
chr1	247406972	247407671	1:247406972-247407671	ENSG00000286216,ENSG00000287116,ENSG00000162711,ENSG00000177535,ENSG00000196242,ENSG00000177489,ENSG00000177476,ENSG00000283369,ENSG00000198452,ENSG00000239395,ENSG00000241128,ENSG00000221888,ENSG00000188558
chr1	247415435	247416397	1:247415435-247416397	ENSG00000162711,ENSG00000177535,ENSG00000196242,ENSG00000177489,ENSG00000177476,ENSG00000283369,ENSG00000198452
chr1	247427479	247428164	1:247427479-247428164	ENSG00000162711,ENSG00000177535,ENSG00000196242,ENSG00000177489,ENSG00000177476,ENSG00000283369
chr1	247434100	247434323	1:247434100-247434323	ENSG00000162711,ENSG00000177535
chr1	247448044	247448343	1:247448044-247448343	ENSG00000162711,ENSG00000177535,ENSG00000196242,ENSG00000177489,ENSG00000177476,ENSG00000283369
chr1	247471025	247471715	1:247471025-247471715	ENSG00000177535,ENSG00000203664,ENSG00000196242,ENSG00000177489,ENSG00000177476,ENSG00000283369,ENSG00000198452,ENSG00000230411
chr1	247487241	247487515	1:247487241-247487515	ENSG00000177535,ENSG00000203664,ENSG00000169224,ENSG00000196242,ENSG00000177489,ENSG00000177476,ENSG00000283369,ENSG00000198452
chr1	247518007	247518496	1:247518007-247518496	ENSG00000169224,ENSG00000196242,ENSG00000177489,ENSG00000177476,ENSG00000283369,ENSG00000198452,ENSG00000197437,ENSG00000182783
chr1	247639494	247639769	1:247639494-247639769	ENSG00000236817,ENSG00000177489,ENSG00000177476,ENSG00000283369,ENSG00000198452,ENSG00000235749,ENSG00000230411,ENSG00000197437,ENSG00000169214,ENSG00000239395,ENSG00000241128,ENSG00000153230
chr1	247857134	247857976	1:247857134-247857976	ENSG00000177489,ENSG00000177476,ENSG00000283369,ENSG00000198452,ENSG00000230411,ENSG00000197437,ENSG00000169214,ENSG00000239395,ENSG00000241128,ENSG00000153230,ENSG00000221888,ENSG00000228336,ENSG00000196772,ENSG00000232908,ENSG00000230576,ENSG00000197591,ENSG00000162722,ENSG00000177462,ENSG00000177275,ENSG00000187080,ENSG00000237492,ENSG00000224227,ENSG00000199442,ENSG00000232215,ENSG00000197454,ENSG00000200085,ENSG00000203663,ENSG00000200982,ENSG00000198128,ENSG00000197067,ENSG00000196071,ENSG00000171180,ENSG00000177201,ENSG00000177186,ENSG00000188558,ENSG00000201602,ENSG00000271701
chr1	247870441	247871045	1:247870441-247871045	ENSG00000177476,ENSG00000283369,ENSG00000198452,ENSG00000230411,ENSG00000197437,ENSG00000169214,ENSG00000239395,ENSG00000241128,ENSG00000153230,ENSG00000221888,ENSG00000228336,ENSG00000196772,ENSG00000232908,ENSG00000230576,ENSG00000197591,ENSG00000177462,ENSG00000177275,ENSG00000187080,ENSG00000237492,ENSG00000224227,ENSG00000199442,ENSG00000232215,ENSG00000197454,ENSG00000200085,ENSG00000203663,ENSG00000200982,ENSG00000198128,ENSG00000197067,ENSG00000196071,ENSG00000177233,ENSG00000177212,ENSG00000177201,ENSG00000188558,ENSG00000271701
chr1	247895939	247896267	1:247895939-247896267	ENSG00000198452,ENSG00000230411,ENSG00000197437,ENSG00000169214,ENSG00000239395,ENSG00000241128,ENSG00000153230,ENSG00000221888,ENSG00000228336,ENSG00000196772,ENSG00000232908,ENSG00000230576,ENSG00000197591,ENSG00000238243,ENSG00000177462,ENSG00000177275,ENSG00000187080,ENSG00000237492,ENSG00000224227,ENSG00000199442,ENSG00000232215,ENSG00000197454,ENSG00000200085,ENSG00000203663,ENSG00000200982,ENSG00000198128,ENSG00000197067,ENSG00000196071,ENSG00000188558,ENSG00000227102,ENSG00000201602
chr1	247906389	247906889	1:247906389-247906889	ENSG00000177489,ENSG00000177476,ENSG00000283369,ENSG00000198452,ENSG00000230411,ENSG00000197437,ENSG00000169214,ENSG00000239395,ENSG00000241128,ENSG00000153230,ENSG00000221888,ENSG00000228336,ENSG00000196772,ENSG00000232908,ENSG00000230576,ENSG00000197591,ENSG00000238243,ENSG00000177462,ENSG00000177275,ENSG00000279263,ENSG00000187080,ENSG00000237492,ENSG00000224227,ENSG00000199442,ENSG00000232215,ENSG00000197454,ENSG00000200085,ENSG00000203663,ENSG00000200982,ENSG00000198128,ENSG00000197067,ENSG00000196071,ENSG00000177233,ENSG00000171180,ENSG00000177212,ENSG00000177186,ENSG00000188558,ENSG00000271701,ENSG00000187701,ENSG00000242529,ENSG00000259823
chr1	247936922	247937677	1:247936922-247937677	ENSG00000177489,ENSG00000177476,ENSG00000283369,ENSG00000198452,ENSG00000230411,ENSG00000197437,ENSG00000169214,ENSG00000239395,ENSG00000241128,ENSG00000153230,ENSG00000221888,ENSG00000228336,ENSG00000196772,ENSG00000232908,ENSG00000230576,ENSG00000197591,ENSG00000177462,ENSG00000177275,ENSG00000226191,ENSG00000224830,ENSG00000279263,ENSG00000187080,ENSG00000237492,ENSG00000224227,ENSG00000199442,ENSG00000232215,ENSG00000197454,ENSG00000200085,ENSG00000203663,ENSG00000200982,ENSG00000198128,ENSG00000197067,ENSG00000196071,ENSG00000177233,ENSG00000171180,ENSG00000177212,ENSG00000177201,ENSG00000177186,ENSG00000188558,ENSG00000184022,ENSG00000201602,ENSG00000271701,ENSG00000286015,ENSG00000229663
chr1	248164307	248164588	1:248164307-248164588	ENSG00000239395,ENSG00000241128,ENSG00000224227,ENSG00000199442,ENSG00000232215,ENSG00000197454,ENSG00000200085,ENSG00000203663,ENSG00000200982,ENSG00000198128,ENSG00000197067,ENSG00000196071,ENSG00000177233,ENSG00000162727,ENSG00000198601,ENSG00000228198,ENSG00000171180,ENSG00000177212,ENSG00000177201,ENSG00000177186,ENSG00000177174,ENSG00000271701
chr1	248164883	248165344	1:248164883-248165344	ENSG00000177476,ENSG00000283369,ENSG00000197437,ENSG00000169214,ENSG00000228336,ENSG00000187080,ENSG00000237492,ENSG00000224227,ENSG00000199442,ENSG00000232215,ENSG00000197454,ENSG00000200085,ENSG00000203663,ENSG00000200982,ENSG00000198128,ENSG00000197067,ENSG00000196071,ENSG00000177233,ENSG00000162727,ENSG00000198601,ENSG00000228198,ENSG00000171180,ENSG00000177212,ENSG00000177201,ENSG00000177186,ENSG00000188558,ENSG00000183310,ENSG00000229663
chr1	248188135	248188725	1:248188135-248188725	ENSG00000187080,ENSG00000237492,ENSG00000224227,ENSG00000199442,ENSG00000232215,ENSG00000197454,ENSG00000200085,ENSG00000203663,ENSG00000200982,ENSG00000198128,ENSG00000197067,ENSG00000196071,ENSG00000177233,ENSG00000162727,ENSG00000198601,ENSG00000228198,ENSG00000171180,ENSG00000177212,ENSG00000177201,ENSG00000177186,ENSG00000177174,ENSG00000229255,ENSG00000203661,ENSG00000227102,ENSG00000271701,ENSG00000279301
chr1	248383322	248384383	1:248383322-248384383	ENSG00000169214,ENSG00000153230,ENSG00000203663,ENSG00000200982,ENSG00000198128,ENSG00000197067,ENSG00000196071,ENSG00000177233,ENSG00000171180,ENSG00000177212,ENSG00000177201,ENSG00000177186,ENSG00000177174,ENSG00000196944,ENSG00000198104,ENSG00000175143,ENSG00000227152,ENSG00000196240,ENSG00000196539,ENSG00000271934,ENSG00000188558,ENSG00000227102,ENSG00000182783,ENSG00000183310,ENSG00000184022,ENSG00000201602,ENSG00000271701,ENSG00000187701,ENSG00000286015,ENSG00000276520,ENSG00000242529,ENSG00000259823,ENSG00000229663
chr1	248408126	248408944	1:248408126-248408944	ENSG00000169214,ENSG00000239395,ENSG00000241128,ENSG00000153230,ENSG00000221888,ENSG00000237492,ENSG00000199442,ENSG00000232215,ENSG00000197454,ENSG00000200085,ENSG00000203663,ENSG00000200982,ENSG00000198128,ENSG00000197067,ENSG00000196071,ENSG00000177233,ENSG00000171180,ENSG00000177212,ENSG00000177201,ENSG00000177186,ENSG00000177174,ENSG00000196944,ENSG00000175143,ENSG00000227152,ENSG00000196240,ENSG00000196539,ENSG00000271934,ENSG00000188558,ENSG00000183310,ENSG00000184022,ENSG00000201602,ENSG00000271701,ENSG00000279301,ENSG00000177151,ENSG00000187701,ENSG00000286015,ENSG00000229703,ENSG00000276520,ENSG00000242529,ENSG00000259823,ENSG00000229663
chr1	248482035	248482462	1:248482035-248482462	ENSG00000197067,ENSG00000171180,ENSG00000177212,ENSG00000177201,ENSG00000177174,ENSG00000227152,ENSG00000196240,ENSG00000196539,ENSG00000229255,ENSG00000203661,ENSG00000271934,ENSG00000224521,ENSG00000227102,ENSG00000182783,ENSG00000183310,ENSG00000184022,ENSG00000201602,ENSG00000271701,ENSG00000177151,ENSG00000286015,ENSG00000242529
chr1	248675399	248675836	1:248675399-248675836	ENSG00000227152,ENSG00000196240,ENSG00000227102,ENSG00000183310,ENSG00000184022,ENSG00000201602,ENSG00000271701,ENSG00000279301,ENSG00000177151,ENSG00000187701,ENSG00000286015,ENSG00000189181,ENSG00000229703,ENSG00000276520,ENSG00000242529,ENSG00000259823,ENSG00000229663
chr1	248825857	248826850	1:248825857-248826850	ENSG00000201602,ENSG00000271701,ENSG00000286015,ENSG00000276520,ENSG00000242529,ENSG00000259823,ENSG00000229663,ENSG00000175137,ENSG00000264500,ENSG00000171161,ENSG00000171163,ENSG00000227237
chr1	248837842	248839218	1:248837842-248839218	ENSG00000242529,ENSG00000259823,ENSG00000229663,ENSG00000175137,ENSG00000264500,ENSG00000171161,ENSG00000171163,ENSG00000227237
chr1	248853660	248854195	1:248853660-248854195	ENSG00000171163,ENSG00000227237
chr1	248858330	248859462	1:248858330-248859462	ENSG00000171161,ENSG00000171163,ENSG00000227237
chr1	248862917	248863723	1:248862917-248863723	ENSG00000171163,ENSG00000227237
chr1	248872962	248874516	1:248872962-248874516	ENSG00000227102,ENSG00000286015,ENSG00000276520,ENSG00000242529,ENSG00000259823,ENSG00000229663,ENSG00000175137,ENSG00000264500,ENSG00000171161,ENSG00000171163,ENSG00000227237,ENSG00000185220
chr1	248905964	248907044	1:248905964-248907044	ENSG00000188558,ENSG00000184022,ENSG00000201602,ENSG00000271701,ENSG00000279301,ENSG00000177151,ENSG00000286015,ENSG00000276520,ENSG00000242529,ENSG00000259823,ENSG00000229663,ENSG00000175137,ENSG00000264500,ENSG00000171161,ENSG00000171163,ENSG00000227237,ENSG00000185220,ENSG00000200495,ENSG00000233084
chr1	248924742	248925510	1:248924742-248925510	ENSG00000229255,ENSG00000203661,ENSG00000271934,ENSG00000188558,ENSG00000184022,ENSG00000201602,ENSG00000271701,ENSG00000187701,ENSG00000286015,ENSG00000229703,ENSG00000276520,ENSG00000242529,ENSG00000259823,ENSG00000229663,ENSG00000175137,ENSG00000171163,ENSG00000227237,ENSG00000185220,ENSG00000200495,ENSG00000233084
chr1	248945694	248946392	1:248945694-248946392	-
chr10	134567	136521	10:134567-136521	ENSG00000212331,ENSG00000276662,ENSG00000015171,ENSG00000232420,ENSG00000261456
chr10	246202	246869	10:246202-246869	ENSG00000201861,ENSG00000212331,ENSG00000276662,ENSG00000015171,ENSG00000232420,ENSG00000261456,ENSG00000237297,ENSG00000260370
chr10	264474	265315	10:264474-265315	ENSG00000201861,ENSG00000212331,ENSG00000276662,ENSG00000232420,ENSG00000261456,ENSG00000237297,ENSG00000260370
chr10	323886	324325	10:323886-324325	ENSG00000233021,ENSG00000201861,ENSG00000151240,ENSG00000212331,ENSG00000276662,ENSG00000232420,ENSG00000261456,ENSG00000237297,ENSG00000260370
chr10	333463	334259	10:333463-334259	ENSG00000233021,ENSG00000201861,ENSG00000151240,ENSG00000212331,ENSG00000276662,ENSG00000232420,ENSG00000261456,ENSG00000237297,ENSG00000260370,ENSG00000282390
chr10	381728	382249	10:381728-382249	ENSG00000233021,ENSG00000239822,ENSG00000201861,ENSG00000151240,ENSG00000212331,ENSG00000276662,ENSG00000232420,ENSG00000261456,ENSG00000237297,ENSG00000260370,ENSG00000282390
chr10	387121	387525	10:387121-387525	ENSG00000233021,ENSG00000151240,ENSG00000212331,ENSG00000232420,ENSG00000261456,ENSG00000237297,ENSG00000260370
chr10	394283	395101	10:394283-395101	ENSG00000233021,ENSG00000239822,ENSG00000201861,ENSG00000151240,ENSG00000212331,ENSG00000232420,ENSG00000261456,ENSG00000237297,ENSG00000260370
chr10	425072	425291	10:425072-425291	ENSG00000233021,ENSG00000239822
chr10	450968	451479	10:450968-451479	ENSG00000233021,ENSG00000239822,ENSG00000232420,ENSG00000237297,ENSG00000260370
chr10	455404	456280	10:455404-456280	ENSG00000233021,ENSG00000212331
chr10	484623	485423	10:484623-485423	ENSG00000233021,ENSG00000151240,ENSG00000232420,ENSG00000237297,ENSG00000260370
chr10	506806	507288	10:506806-507288	ENSG00000263511,ENSG00000237297,ENSG00000260370
chr10	510986	511396	10:510986-511396	ENSG00000263511,ENSG00000261456
chr10	513501	513746	10:513501-513746	ENSG00000263511,ENSG00000261456,ENSG00000237297,ENSG00000260370
chr10	523527	523750	10:523527-523750	ENSG00000263511,ENSG00000261456,ENSG00000237297,ENSG00000260370
chr10	629549	629759	10:629549-629759	ENSG00000263511,ENSG00000225140,ENSG00000180525
chr10	662757	663136	10:662757-663136	ENSG00000263511,ENSG00000180525
chr10	737786	738028	10:737786-738028	ENSG00000231601
chr10	780435	780684	10:780435-780684	-
chr10	793842	794215	10:793842-794215	-
chr10	804205	804766	10:804205-804766	ENSG00000261456,ENSG00000107929
chr10	856845	857089	10:856845-857089	-
chr10	931306	932381	10:931306-932381	ENSG00000107929,ENSG00000229869,ENSG00000205740
chr10	987909	988830	10:987909-988830	ENSG00000261456,ENSG00000237297,ENSG00000260370,ENSG00000107929,ENSG00000229869,ENSG00000205740,ENSG00000107937,ENSG00000148377,ENSG00000232656,ENSG00000067064
chr10	1009855	1010394	10:1009855-1010394	ENSG00000237297,ENSG00000260370,ENSG00000205740,ENSG00000107937,ENSG00000148377,ENSG00000232656
chr10	1039058	1039257	10:1039058-1039257	ENSG00000148377,ENSG00000232656,ENSG00000067064
chr10	1043596	1043942	10:1043596-1043942	ENSG00000148377,ENSG00000232656,ENSG00000067064,ENSG00000047056
chr10	1048442	1049714	10:1048442-1049714	ENSG00000148377,ENSG00000232656,ENSG00000067064,ENSG00000047056
chr10	1056053	1057136	10:1056053-1057136	ENSG00000148377,ENSG00000232656,ENSG00000067064,ENSG00000047056
chr10	1063049	1063890	10:1063049-1063890	ENSG00000261456,ENSG00000148377,ENSG00000232656,ENSG00000067064,ENSG00000047056
chr10	1068745	1069197	10:1068745-1069197	ENSG00000047056
chr10	1069689	1069953	10:1069689-1069953	ENSG00000047056
chr10	1110031	1110618	10:1110031-1110618	ENSG00000234182,ENSG00000235281,ENSG00000234170,ENSG00000234556,ENSG00000227912,ENSG00000252998,ENSG00000278069,ENSG00000237297,ENSG00000260370,ENSG00000047056,ENSG00000282390,ENSG00000233052
chr10	1114388	1114890	10:1114388-1114890	ENSG00000282390,ENSG00000233052
chr10	1149704	1150120	10:1149704-1150120	ENSG00000234182,ENSG00000235281,ENSG00000237500,ENSG00000234170,ENSG00000234556,ENSG00000227912,ENSG00000252998,ENSG00000278069,ENSG00000226694,ENSG00000234962,ENSG00000261456,ENSG00000237297,ENSG00000260370,ENSG00000229205,ENSG00000282390,ENSG00000233052
chr10	1151521	1151726	10:1151521-1151726	ENSG00000229205
chr10	1159664	1159891	10:1159664-1159891	ENSG00000229205,ENSG00000282390
chr10	1209436	1209696	10:1209436-1209696	ENSG00000185736,ENSG00000287043,ENSG00000282390
chr10	1397416	1397891	10:1397416-1397891	ENSG00000235281,ENSG00000237500,ENSG00000234170,ENSG00000227912,ENSG00000252998,ENSG00000278069,ENSG00000226694,ENSG00000234962,ENSG00000282390,ENSG00000233052
chr10	1420774	1421087	10:1420774-1421087	ENSG00000286858,ENSG00000235281,ENSG00000237500,ENSG00000234170,ENSG00000234556,ENSG00000231326,ENSG00000227912,ENSG00000252998,ENSG00000278069,ENSG00000226694,ENSG00000234962,ENSG00000282390,ENSG00000233052,ENSG00000205696
chr10	1460177	1460380	10:1460177-1460380	ENSG00000235281,ENSG00000234170,ENSG00000234556,ENSG00000252998,ENSG00000278069,ENSG00000226694,ENSG00000282390,ENSG00000233052,ENSG00000205696
chr10	1464162	1464958	10:1464162-1464958	ENSG00000286858,ENSG00000235281,ENSG00000237500,ENSG00000234170,ENSG00000234556,ENSG00000212156,ENSG00000227912,ENSG00000252998,ENSG00000278069,ENSG00000226694,ENSG00000234962,ENSG00000282390,ENSG00000233052,ENSG00000205696
chr10	1541148	1541399	10:1541148-1541399	ENSG00000237500,ENSG00000234556,ENSG00000227912,ENSG00000252998,ENSG00000278069,ENSG00000226694,ENSG00000282390,ENSG00000233052,ENSG00000205696
chr10	1593028	1593286	10:1593028-1593286	ENSG00000235281,ENSG00000237500,ENSG00000234170,ENSG00000234556,ENSG00000227912,ENSG00000252998,ENSG00000278069,ENSG00000226694,ENSG00000234962,ENSG00000282390,ENSG00000233052,ENSG00000205696
chr10	1680095	1680388	10:1680095-1680388	ENSG00000286858,ENSG00000235281,ENSG00000237500,ENSG00000234170,ENSG00000234556,ENSG00000212156,ENSG00000227912,ENSG00000252998,ENSG00000278069,ENSG00000226694,ENSG00000234962,ENSG00000282390
chr10	1942404	1942817	10:1942404-1942817	ENSG00000286858,ENSG00000235281,ENSG00000237500,ENSG00000234170,ENSG00000234556,ENSG00000212156,ENSG00000231326,ENSG00000227912,ENSG00000252998,ENSG00000278069,ENSG00000226694,ENSG00000234962,ENSG00000287653
chr10	2232041	2232332	10:2232041-2232332	ENSG00000286858,ENSG00000235281,ENSG00000237500,ENSG00000234170,ENSG00000234556,ENSG00000212156,ENSG00000231326,ENSG00000227912,ENSG00000252998,ENSG00000278069,ENSG00000226694,ENSG00000234962
chr10	2791999	2792265	10:2791999-2792265	ENSG00000234182,ENSG00000231743,ENSG00000286858,ENSG00000235281,ENSG00000237500,ENSG00000234170,ENSG00000234556,ENSG00000231326,ENSG00000227912,ENSG00000252998,ENSG00000278069,ENSG00000226694
chr10	2908826	2909118	10:2908826-2909118	ENSG00000278419,ENSG00000287560,ENSG00000234182,ENSG00000231743,ENSG00000286858,ENSG00000235281,ENSG00000237500,ENSG00000234170,ENSG00000234556,ENSG00000227912,ENSG00000252998,ENSG00000278069,ENSG00000226694
chr10	3057985	3058271	10:3057985-3058271	ENSG00000237399,ENSG00000278419,ENSG00000067057,ENSG00000273001,ENSG00000287560,ENSG00000234182,ENSG00000231743
chr10	3067272	3069095	10:3067272-3069095	ENSG00000237399,ENSG00000278419,ENSG00000067057,ENSG00000273001,ENSG00000287560,ENSG00000234182
chr10	3093149	3093715	10:3093149-3093715	ENSG00000237399,ENSG00000278419,ENSG00000067057,ENSG00000273001,ENSG00000287560,ENSG00000234182
chr10	3095578	3096502	10:3095578-3096502	ENSG00000237399,ENSG00000278419,ENSG00000067057,ENSG00000273001,ENSG00000287560,ENSG00000234182,ENSG00000231743
chr10	3172345	3173369	10:3172345-3173369	ENSG00000237399,ENSG00000107959,ENSG00000278419
chr10	3197503	3198107	10:3197503-3198107	ENSG00000288657,ENSG00000227338,ENSG00000226762,ENSG00000288566,ENSG00000237399,ENSG00000278419,ENSG00000224382,ENSG00000287246,ENSG00000286687,ENSG00000207124,ENSG00000231298,ENSG00000225269,ENSG00000287023
chr10	3206089	3206297	10:3206089-3206297	ENSG00000227338,ENSG00000226762,ENSG00000288566
chr10	3221663	3222550	10:3221663-3222550	ENSG00000288657,ENSG00000227338,ENSG00000226762,ENSG00000236968,ENSG00000288566,ENSG00000225269,ENSG00000287023
chr10	3227699	3228336	10:3227699-3228336	ENSG00000236892,ENSG00000233321,ENSG00000286610,ENSG00000287428,ENSG00000288657,ENSG00000227338,ENSG00000226762,ENSG00000236968,ENSG00000288566,ENSG00000237399,ENSG00000224382,ENSG00000230096,ENSG00000287246,ENSG00000286687,ENSG00000207124,ENSG00000231298,ENSG00000225269,ENSG00000287023
chr10	3239585	3239923	10:3239585-3239923	ENSG00000236892,ENSG00000288657,ENSG00000227338,ENSG00000226762,ENSG00000207124,ENSG00000231298,ENSG00000225269,ENSG00000287023
chr10	3314050	3315264	10:3314050-3315264	ENSG00000236892,ENSG00000233321,ENSG00000286610,ENSG00000287428,ENSG00000288657,ENSG00000227338,ENSG00000226762,ENSG00000230096
chr10	3324590	3325095	10:3324590-3325095	ENSG00000236892,ENSG00000233321,ENSG00000286610,ENSG00000287428,ENSG00000288657,ENSG00000227338,ENSG00000226762,ENSG00000224382,ENSG00000287023
chr10	3421680	3422303	10:3421680-3422303	ENSG00000236892,ENSG00000233321,ENSG00000286610,ENSG00000287428,ENSG00000288657,ENSG00000227338,ENSG00000226762,ENSG00000224382,ENSG00000230096,ENSG00000287246,ENSG00000207124
chr10	3456722	3456925	10:3456722-3456925	ENSG00000236892,ENSG00000233321,ENSG00000286610
chr10	3457354	3457712	10:3457354-3457712	ENSG00000236892,ENSG00000233321,ENSG00000286610
chr10	3472294	3472884	10:3472294-3472884	ENSG00000236892,ENSG00000233321,ENSG00000286610,ENSG00000227338
chr10	3668497	3669165	10:3668497-3669165	ENSG00000236892,ENSG00000233321,ENSG00000288657,ENSG00000227338,ENSG00000226762,ENSG00000224382,ENSG00000286687,ENSG00000207124
chr10	3757576	3758491	10:3757576-3758491	ENSG00000236892,ENSG00000233321,ENSG00000288657,ENSG00000227338,ENSG00000226762,ENSG00000229672,ENSG00000228353,ENSG00000224382,ENSG00000230096,ENSG00000286687,ENSG00000231298,ENSG00000225269
chr10	3765192	3765457	10:3765192-3765457	ENSG00000236892,ENSG00000229672,ENSG00000228353
chr10	3782206	3783483	10:3782206-3783483	ENSG00000067082
chr10	3784847	3785958	10:3784847-3785958	ENSG00000067082,ENSG00000287175,ENSG00000207124,ENSG00000231298,ENSG00000225269
chr10	3804291	3804772	10:3804291-3804772	ENSG00000067082,ENSG00000287175,ENSG00000230096,ENSG00000286687
chr10	3805256	3805588	10:3805256-3805588	ENSG00000067082,ENSG00000287175
chr10	3809477	3810678	10:3809477-3810678	ENSG00000287175
chr10	3811346	3811740	10:3811346-3811740	ENSG00000067082,ENSG00000287175,ENSG00000230573
chr10	3828765	3829605	10:3828765-3829605	ENSG00000287175,ENSG00000230573,ENSG00000224382,ENSG00000230096,ENSG00000207124,ENSG00000231298,ENSG00000225269
chr10	3852368	3852716	10:3852368-3852716	ENSG00000067082,ENSG00000230573
chr10	3873647	3874231	10:3873647-3874231	ENSG00000224382,ENSG00000230096,ENSG00000287246,ENSG00000286687,ENSG00000207124,ENSG00000231298
chr10	3875432	3875786	10:3875432-3875786	-
chr10	3877529	3877768	10:3877529-3877768	-
chr10	3892218	3893097	10:3892218-3893097	ENSG00000236892,ENSG00000226762,ENSG00000226005,ENSG00000274809,ENSG00000227101,ENSG00000233117,ENSG00000224382,ENSG00000230096,ENSG00000287246,ENSG00000286687,ENSG00000207124,ENSG00000231298,ENSG00000225269,ENSG00000287023
chr10	3902435	3902740	10:3902435-3902740	ENSG00000226005,ENSG00000230096,ENSG00000287246,ENSG00000207124,ENSG00000231298,ENSG00000225269
chr10	3935206	3935494	10:3935206-3935494	ENSG00000226005,ENSG00000274809,ENSG00000227101,ENSG00000224382,ENSG00000287246,ENSG00000286687,ENSG00000207124,ENSG00000231298,ENSG00000225269
chr10	3945810	3946392	10:3945810-3946392	ENSG00000226005,ENSG00000274809,ENSG00000227101,ENSG00000224382,ENSG00000230096,ENSG00000287246,ENSG00000286687,ENSG00000207124,ENSG00000231298,ENSG00000225269
chr10	3948871	3949196	10:3948871-3949196	ENSG00000226005,ENSG00000274809,ENSG00000227101,ENSG00000224382,ENSG00000230096,ENSG00000287246,ENSG00000286687,ENSG00000207124,ENSG00000231298,ENSG00000225269
chr10	3960896	3961594	10:3960896-3961594	ENSG00000236892,ENSG00000233321,ENSG00000286610,ENSG00000288657,ENSG00000226762,ENSG00000226005,ENSG00000274809,ENSG00000227101,ENSG00000224382,ENSG00000230096,ENSG00000287246,ENSG00000286687,ENSG00000207124,ENSG00000231298,ENSG00000225269,ENSG00000287023
chr10	3970007	3970367	10:3970007-3970367	ENSG00000274809,ENSG00000227101
chr10	3972601	3973112	10:3972601-3973112	ENSG00000274809,ENSG00000227101,ENSG00000224382,ENSG00000230096,ENSG00000287246,ENSG00000286687,ENSG00000207124,ENSG00000225269
chr10	3980556	3980952	10:3980556-3980952	ENSG00000274809,ENSG00000227101,ENSG00000287246,ENSG00000207124
chr10	4033434	4034008	10:4033434-4034008	ENSG00000227101
chr10	4034980	4035742	10:4034980-4035742	ENSG00000274809,ENSG00000227101,ENSG00000236990,ENSG00000224382,ENSG00000230096,ENSG00000286687
chr10	4059647	4060272	10:4059647-4060272	ENSG00000274809,ENSG00000227101,ENSG00000236990,ENSG00000224382,ENSG00000230096,ENSG00000287246,ENSG00000286687,ENSG00000207124,ENSG00000231298,ENSG00000225269
chr10	4074553	4075181	10:4074553-4075181	ENSG00000227101,ENSG00000224382
chr10	4080208	4080793	10:4080208-4080793	ENSG00000224382,ENSG00000230096,ENSG00000286687,ENSG00000207124
chr10	4131456	4132136	10:4131456-4132136	ENSG00000233321,ENSG00000227101,ENSG00000233117,ENSG00000224382,ENSG00000230096,ENSG00000287246,ENSG00000286687,ENSG00000207124,ENSG00000231298,ENSG00000225269,ENSG00000287023
chr10	4234603	4235380	10:4234603-4235380	ENSG00000233321,ENSG00000233117,ENSG00000224382,ENSG00000230096,ENSG00000287246,ENSG00000286687,ENSG00000207124,ENSG00000231298,ENSG00000225269
chr10	4815314	4816063	10:4815314-4816063	ENSG00000287023,ENSG00000165568,ENSG00000151631,ENSG00000238840,ENSG00000187134,ENSG00000151632,ENSG00000224251,ENSG00000239148,ENSG00000225418,ENSG00000264006,ENSG00000198610,ENSG00000228291,ENSG00000287848,ENSG00000231039,ENSG00000178473,ENSG00000178372
chr10	4825885	4826858	10:4825885-4826858	ENSG00000287023,ENSG00000165568,ENSG00000151631,ENSG00000238840,ENSG00000187134,ENSG00000224251,ENSG00000239148
chr10	4849600	4850095	10:4849600-4850095	ENSG00000287023,ENSG00000165568,ENSG00000151631,ENSG00000238840,ENSG00000187134,ENSG00000151632,ENSG00000224251,ENSG00000239148,ENSG00000225418,ENSG00000264006,ENSG00000198610,ENSG00000228291,ENSG00000287848,ENSG00000231039,ENSG00000178473,ENSG00000178363
chr10	5089986	5090305	10:5089986-5090305	ENSG00000151631,ENSG00000238840,ENSG00000187134,ENSG00000151632,ENSG00000224251,ENSG00000239148,ENSG00000196139,ENSG00000239142,ENSG00000225418,ENSG00000264006,ENSG00000198610,ENSG00000228291
chr10	5094303	5095034	10:5094303-5095034	ENSG00000151631,ENSG00000238840,ENSG00000187134,ENSG00000151632,ENSG00000224251,ENSG00000239148,ENSG00000196139,ENSG00000239142,ENSG00000225418,ENSG00000264006,ENSG00000198610,ENSG00000228291,ENSG00000287848,ENSG00000231039
chr10	5283432	5283911	10:5283432-5283911	ENSG00000151631,ENSG00000238840,ENSG00000187134,ENSG00000151632,ENSG00000224251,ENSG00000239148,ENSG00000225418,ENSG00000264006,ENSG00000198610,ENSG00000228291,ENSG00000287848,ENSG00000231039,ENSG00000224034,ENSG00000215267,ENSG00000178473
chr10	5284496	5284719	10:5284496-5284719	ENSG00000151631,ENSG00000238840,ENSG00000187134,ENSG00000151632,ENSG00000224251,ENSG00000239148,ENSG00000225418,ENSG00000264006,ENSG00000198610,ENSG00000228291,ENSG00000287848,ENSG00000231039,ENSG00000224034,ENSG00000215267,ENSG00000178473
chr10	5291674	5292212	10:5291674-5292212	ENSG00000151631,ENSG00000238840,ENSG00000187134,ENSG00000151632,ENSG00000224251,ENSG00000239148,ENSG00000225418,ENSG00000264006,ENSG00000198610,ENSG00000228291,ENSG00000287848,ENSG00000231039,ENSG00000224034,ENSG00000215267,ENSG00000223987,ENSG00000178473
chr10	5293815	5294322	10:5293815-5294322	ENSG00000225418,ENSG00000264006,ENSG00000198610,ENSG00000228291,ENSG00000287848,ENSG00000231039,ENSG00000224034,ENSG00000215267,ENSG00000223987,ENSG00000178473
chr10	5297382	5297806	10:5297382-5297806	ENSG00000151631,ENSG00000238840,ENSG00000187134,ENSG00000151632,ENSG00000224251,ENSG00000239148,ENSG00000225418,ENSG00000264006,ENSG00000198610,ENSG00000228291,ENSG00000287848,ENSG00000231039,ENSG00000224034,ENSG00000215267,ENSG00000223987,ENSG00000178473
chr10	5317746	5318308	10:5317746-5318308	ENSG00000151631,ENSG00000238840,ENSG00000187134,ENSG00000151632,ENSG00000224251,ENSG00000239148,ENSG00000225418,ENSG00000264006,ENSG00000198610,ENSG00000228291,ENSG00000287848,ENSG00000231039,ENSG00000224034,ENSG00000223987,ENSG00000178473,ENSG00000178372
chr10	5343603	5343808	10:5343603-5343808	ENSG00000151631,ENSG00000224251,ENSG00000239148,ENSG00000225418,ENSG00000264006,ENSG00000198610,ENSG00000228291,ENSG00000287848,ENSG00000231039,ENSG00000280450,ENSG00000178473
chr10	5412166	5412894	10:5412166-5412894	ENSG00000151631,ENSG00000238840,ENSG00000187134,ENSG00000151632,ENSG00000224251,ENSG00000239148,ENSG00000225418,ENSG00000264006,ENSG00000198610,ENSG00000287848,ENSG00000231039,ENSG00000178473,ENSG00000178462,ENSG00000173848,ENSG00000178372,ENSG00000205488,ENSG00000178363,ENSG00000256462
chr10	5446484	5446872	10:5446484-5446872	ENSG00000173848,ENSG00000178372,ENSG00000205488,ENSG00000178363,ENSG00000256462,ENSG00000287566,ENSG00000242147,ENSG00000228685,ENSG00000240577
chr10	5447470	5447896	10:5447470-5447896	ENSG00000173848,ENSG00000178372,ENSG00000205488,ENSG00000178363,ENSG00000256462,ENSG00000287566,ENSG00000242147,ENSG00000228685
chr10	5564219	5564874	10:5564219-5564874	ENSG00000178372,ENSG00000205488,ENSG00000178363,ENSG00000256462,ENSG00000287566,ENSG00000287235,ENSG00000242147
chr10	5623093	5623563	10:5623093-5623563	ENSG00000173848,ENSG00000178372,ENSG00000205488,ENSG00000178363,ENSG00000256462,ENSG00000287566,ENSG00000242147,ENSG00000228685,ENSG00000240577
chr10	5629745	5630239	10:5629745-5630239	ENSG00000178372,ENSG00000205488,ENSG00000178363,ENSG00000256462,ENSG00000242147,ENSG00000228685,ENSG00000240577
chr10	5666007	5666987	10:5666007-5666987	ENSG00000178372,ENSG00000240577,ENSG00000196372,ENSG00000108021
chr10	5684282	5685713	10:5684282-5685713	ENSG00000196372,ENSG00000108021,ENSG00000226647
chr10	5692408	5693261	10:5692408-5693261	ENSG00000108021,ENSG00000226647,ENSG00000240180
chr10	5711042	5711394	10:5711042-5711394	ENSG00000108021,ENSG00000226647
chr10	5775760	5776072	10:5775760-5776072	ENSG00000057608,ENSG00000270427,ENSG00000240180
chr10	5812795	5814112	10:5812795-5814112	ENSG00000057608,ENSG00000272764,ENSG00000134461,ENSG00000240180,ENSG00000134452
chr10	5873458	5873933	10:5873458-5873933	ENSG00000057608,ENSG00000272764,ENSG00000134461,ENSG00000240180,ENSG00000134452
chr10	5889004	5890642	10:5889004-5890642	ENSG00000134461,ENSG00000240180,ENSG00000134452,ENSG00000232807
chr10	5976021	5976336	10:5976021-5976336	ENSG00000232807,ENSG00000134470
chr10	5977046	5978162	10:5977046-5978162	ENSG00000134452,ENSG00000232807,ENSG00000134470
chr10	6014293	6014604	10:6014293-6014604	ENSG00000232807,ENSG00000251922,ENSG00000229664
chr10	6038123	6038713	10:6038123-6038713	ENSG00000232807,ENSG00000134460,ENSG00000251922,ENSG00000229664
chr10	6050618	6051458	10:6050618-6051458	ENSG00000232807,ENSG00000134470,ENSG00000134460,ENSG00000251922,ENSG00000229664,ENSG00000214015,ENSG00000134453
chr10	6052653	6053039	10:6052653-6053039	ENSG00000232807,ENSG00000134460,ENSG00000251922,ENSG00000229664
chr10	6062303	6062628	10:6062303-6062628	ENSG00000134460,ENSG00000214015
chr10	6065472	6066254	10:6065472-6066254	ENSG00000232807,ENSG00000134460,ENSG00000229664,ENSG00000214015
chr10	6088728	6089553	10:6088728-6089553	ENSG00000232807,ENSG00000251922,ENSG00000229664,ENSG00000214015,ENSG00000134453
chr10	6144663	6145427	10:6144663-6145427	ENSG00000213994,ENSG00000283634,ENSG00000134453,ENSG00000170525,ENSG00000201581,ENSG00000263628
chr10	6151100	6151855	10:6151100-6151855	ENSG00000213994,ENSG00000283634,ENSG00000134453,ENSG00000170525,ENSG00000201581,ENSG00000263628
chr10	6163435	6164342	10:6163435-6164342	ENSG00000238366,ENSG00000213994,ENSG00000283634,ENSG00000134453,ENSG00000170525,ENSG00000201581,ENSG00000263628
chr10	6201554	6201979	10:6201554-6201979	ENSG00000213994,ENSG00000170525
chr10	6202566	6203950	10:6202566-6203950	ENSG00000213994,ENSG00000170525
chr10	6270247	6270827	10:6270247-6270827	ENSG00000226705,ENSG00000215244,ENSG00000238366
chr10	6275213	6275684	10:6275213-6275684	ENSG00000226705,ENSG00000215244,ENSG00000238366
chr10	6291431	6292321	10:6291431-6292321	ENSG00000226705,ENSG00000215244,ENSG00000238366
chr10	6300084	6300614	10:6300084-6300614	ENSG00000226705,ENSG00000215244,ENSG00000238366
chr10	6347719	6348652	10:6347719-6348652	ENSG00000212743,ENSG00000215244,ENSG00000238366
chr10	6409983	6410660	10:6409983-6410660	ENSG00000223784,ENSG00000285743,ENSG00000238366,ENSG00000213994,ENSG00000134453
chr10	6445833	6446109	10:6445833-6446109	ENSG00000285743
chr10	6473472	6474330	10:6473472-6474330	-
chr10	6482883	6483399	10:6482883-6483399	ENSG00000285988,ENSG00000285743
chr10	6491957	6492562	10:6491957-6492562	ENSG00000285845,ENSG00000281186,ENSG00000285988,ENSG00000223784,ENSG00000285743,ENSG00000065675
chr10	6498659	6499250	10:6498659-6499250	ENSG00000285743,ENSG00000065675
chr10	6513589	6513884	10:6513589-6513884	ENSG00000065675
chr10	6530006	6530820	10:6530006-6530820	ENSG00000285845,ENSG00000281186,ENSG00000285988,ENSG00000223784,ENSG00000285743,ENSG00000065675
chr10	6542978	6543971	10:6542978-6543971	ENSG00000285845,ENSG00000281186
chr10	6558340	6558710	10:6558340-6558710	ENSG00000285743
chr10	6563123	6563562	10:6563123-6563562	-
chr10	6574877	6575325	10:6574877-6575325	ENSG00000237943,ENSG00000065675
chr10	6578342	6578576	10:6578342-6578576	ENSG00000237943,ENSG00000065675
chr10	6580047	6580934	10:6580047-6580934	ENSG00000237943,ENSG00000065675
chr10	6589870	6590231	10:6589870-6590231	ENSG00000237943,ENSG00000065675
chr10	6591934	6592560	10:6591934-6592560	ENSG00000237943,ENSG00000065675
chr10	6612410	6612688	10:6612410-6612688	ENSG00000225948,ENSG00000237943
chr10	6644011	6644321	10:6644011-6644321	ENSG00000285743
chr10	6647862	6648342	10:6647862-6648342	ENSG00000285845,ENSG00000238266,ENSG00000281186,ENSG00000285988,ENSG00000223784,ENSG00000285743,ENSG00000225948,ENSG00000237943
chr10	6665928	6666132	10:6665928-6666132	ENSG00000285845,ENSG00000238266,ENSG00000281186,ENSG00000285988,ENSG00000223784,ENSG00000285743
chr10	6919930	6920450	10:6919930-6920450	ENSG00000278982,ENSG00000198879,ENSG00000270811,ENSG00000223581,ENSG00000287277,ENSG00000285845,ENSG00000238266,ENSG00000281186,ENSG00000285988,ENSG00000223784
chr10	6927497	6928314	10:6927497-6928314	ENSG00000270811,ENSG00000223581,ENSG00000287277,ENSG00000285845,ENSG00000238266,ENSG00000281186,ENSG00000285988,ENSG00000223784
chr10	6928683	6929236	10:6928683-6929236	ENSG00000287277
chr10	6958317	6959096	10:6958317-6959096	ENSG00000285845,ENSG00000238266,ENSG00000281186
chr10	6973761	6974380	10:6973761-6974380	ENSG00000270811,ENSG00000223581,ENSG00000287277,ENSG00000285845,ENSG00000238266,ENSG00000281186,ENSG00000285988,ENSG00000223784
chr10	6999969	7000435	10:6999969-7000435	ENSG00000223581,ENSG00000287277,ENSG00000285845,ENSG00000238266,ENSG00000281186
chr10	7030032	7030752	10:7030032-7030752	ENSG00000270811,ENSG00000223581,ENSG00000285845,ENSG00000238266,ENSG00000281186,ENSG00000285988,ENSG00000223784
chr10	7035442	7035784	10:7035442-7035784	ENSG00000223581
chr10	7046095	7047087	10:7046095-7047087	ENSG00000270811,ENSG00000223581,ENSG00000285845,ENSG00000238266,ENSG00000281186,ENSG00000285988,ENSG00000223784
chr10	7071063	7071823	10:7071063-7071823	ENSG00000270811,ENSG00000223581,ENSG00000285845,ENSG00000238266,ENSG00000281186
chr10	7121106	7121610	10:7121106-7121610	ENSG00000270811,ENSG00000223581,ENSG00000287277
chr10	7189661	7190215	10:7189661-7190215	ENSG00000270811
chr10	7239402	7239601	10:7239402-7239601	ENSG00000270811
chr10	7243080	7244166	10:7243080-7244166	ENSG00000235141,ENSG00000270811,ENSG00000223581,ENSG00000285845,ENSG00000238266,ENSG00000281186,ENSG00000285988,ENSG00000223784
chr10	7251870	7252426	10:7251870-7252426	ENSG00000278982,ENSG00000235141,ENSG00000198879,ENSG00000270811,ENSG00000285845,ENSG00000281186
chr10	7258915	7259447	10:7258915-7259447	ENSG00000278982,ENSG00000235141,ENSG00000198879,ENSG00000270811,ENSG00000238266,ENSG00000285988,ENSG00000223784
chr10	7269128	7269726	10:7269128-7269726	ENSG00000278982,ENSG00000235141,ENSG00000198879,ENSG00000270811,ENSG00000285845,ENSG00000238266,ENSG00000281186,ENSG00000285988
chr10	7272041	7272362	10:7272041-7272362	ENSG00000235141
chr10	7306224	7306422	10:7306224-7306422	ENSG00000235141
chr10	7329207	7329742	10:7329207-7329742	ENSG00000235141
chr10	7337694	7338054	10:7337694-7338054	ENSG00000235141
chr10	7378631	7378877	10:7378631-7378877	-
chr10	7388699	7388973	10:7388699-7388973	-
chr10	7408063	7408670	10:7408063-7408670	ENSG00000278982,ENSG00000198879
chr10	7409247	7409820	10:7409247-7409820	ENSG00000278982,ENSG00000198879
chr10	7410455	7411118	10:7410455-7411118	ENSG00000278982,ENSG00000198879
chr10	7411688	7412728	10:7411688-7412728	ENSG00000278982,ENSG00000198879
chr10	7424375	7424788	10:7424375-7424788	ENSG00000278982,ENSG00000198879,ENSG00000270811,ENSG00000285845,ENSG00000238266,ENSG00000281186
chr10	7471722	7472247	10:7471722-7472247	ENSG00000232591
chr10	7483885	7485062	10:7483885-7485062	ENSG00000230121,ENSG00000207453,ENSG00000232591
chr10	7492334	7492537	10:7492334-7492537	ENSG00000230121,ENSG00000207453
chr10	7501306	7501559	10:7501306-7501559	ENSG00000151655,ENSG00000230121
chr10	7508083	7508538	10:7508083-7508538	ENSG00000151655,ENSG00000230121
chr10	7666622	7667049	10:7666622-7667049	ENSG00000151655,ENSG00000123243,ENSG00000230121
chr10	7667533	7667884	10:7667533-7667884	ENSG00000151655,ENSG00000123243,ENSG00000230121
chr10	7687224	7687621	10:7687224-7687621	ENSG00000287120,ENSG00000151655,ENSG00000230121
chr10	7787590	7788804	10:7787590-7788804	ENSG00000233990,ENSG00000165632,ENSG00000165629,ENSG00000151657,ENSG00000151655
chr10	7818096	7819381	10:7818096-7819381	ENSG00000230014,ENSG00000233990,ENSG00000165632,ENSG00000165629,ENSG00000151657,ENSG00000151655
chr10	7872193	7872403	10:7872193-7872403	ENSG00000287120,ENSG00000230014,ENSG00000223808,ENSG00000234752,ENSG00000270234,ENSG00000236420,ENSG00000233990
chr10	7953810	7954283	10:7953810-7954283	ENSG00000230014
chr10	8034181	8034712	10:8034181-8034712	-
chr10	8044852	8045300	10:8044852-8045300	ENSG00000232638,ENSG00000197308,ENSG00000107485
chr10	8053404	8053996	10:8053404-8053996	ENSG00000232638,ENSG00000197308,ENSG00000107485
chr10	8054218	8055202	10:8054218-8055202	ENSG00000232638,ENSG00000197308,ENSG00000107485
chr10	8055646	8056109	10:8055646-8056109	ENSG00000232638,ENSG00000197308,ENSG00000107485
chr10	8057004	8057261	10:8057004-8057261	ENSG00000232638,ENSG00000197308,ENSG00000107485
chr10	8061201	8062217	10:8061201-8062217	ENSG00000232638,ENSG00000197308,ENSG00000107485
chr10	8088409	8088973	10:8088409-8088973	ENSG00000235838,ENSG00000287120,ENSG00000230014,ENSG00000223808,ENSG00000234752,ENSG00000270234,ENSG00000212505,ENSG00000236420,ENSG00000213771,ENSG00000271251,ENSG00000226861,ENSG00000232170,ENSG00000225053,ENSG00000233990
chr10	8096093	8096302	10:8096093-8096302	ENSG00000230014,ENSG00000223808,ENSG00000234752,ENSG00000270234,ENSG00000212505,ENSG00000236420,ENSG00000225053
chr10	8121337	8121791	10:8121337-8121791	ENSG00000223808,ENSG00000234752,ENSG00000270234,ENSG00000212505,ENSG00000236420,ENSG00000213771,ENSG00000225053
chr10	8183084	8183824	10:8183084-8183824	ENSG00000279575,ENSG00000228636,ENSG00000235838,ENSG00000287120,ENSG00000230014,ENSG00000223808,ENSG00000234752,ENSG00000270234,ENSG00000212505,ENSG00000236420,ENSG00000213771,ENSG00000271251,ENSG00000226861,ENSG00000232170,ENSG00000225053
chr10	8216844	8217357	10:8216844-8217357	ENSG00000223808,ENSG00000234752,ENSG00000270234,ENSG00000213771,ENSG00000226861,ENSG00000232170,ENSG00000225053
chr10	8230930	8231280	10:8230930-8231280	ENSG00000230014,ENSG00000223808,ENSG00000234752,ENSG00000270234,ENSG00000212505,ENSG00000236420,ENSG00000213771,ENSG00000226861,ENSG00000232170,ENSG00000225053
chr10	8245253	8245560	10:8245253-8245560	ENSG00000234752,ENSG00000270234,ENSG00000212505,ENSG00000236420,ENSG00000226861,ENSG00000232170
chr10	8332113	8332838	10:8332113-8332838	ENSG00000287309,ENSG00000270111,ENSG00000286439,ENSG00000228636,ENSG00000235838,ENSG00000287120,ENSG00000230014,ENSG00000223808,ENSG00000234752,ENSG00000270234,ENSG00000212505,ENSG00000236420,ENSG00000213771,ENSG00000271251,ENSG00000226861,ENSG00000232170,ENSG00000225053,ENSG00000233990
chr10	8360338	8360831	10:8360338-8360831	ENSG00000228636,ENSG00000235838,ENSG00000230014,ENSG00000223808,ENSG00000234752,ENSG00000270234,ENSG00000212505,ENSG00000236420,ENSG00000213771,ENSG00000271251,ENSG00000226861,ENSG00000232170
chr10	8366039	8366264	10:8366039-8366264	ENSG00000270234,ENSG00000236420,ENSG00000213771,ENSG00000271251,ENSG00000226861
chr10	8402624	8403081	10:8402624-8403081	ENSG00000270234,ENSG00000213771,ENSG00000271251,ENSG00000226990
chr10	8404686	8405111	10:8404686-8405111	ENSG00000223808,ENSG00000234752,ENSG00000270234,ENSG00000212505,ENSG00000236420,ENSG00000213771,ENSG00000271251,ENSG00000226990,ENSG00000226861
chr10	8416101	8417072	10:8416101-8417072	ENSG00000228636,ENSG00000287120,ENSG00000230014,ENSG00000223808,ENSG00000234752,ENSG00000270234,ENSG00000212505,ENSG00000236420,ENSG00000213771,ENSG00000271251,ENSG00000226990,ENSG00000226861,ENSG00000232170,ENSG00000225053
chr10	8438695	8439097	10:8438695-8439097	ENSG00000230014,ENSG00000223808,ENSG00000234752,ENSG00000270234,ENSG00000212505,ENSG00000236420,ENSG00000213771,ENSG00000271251
chr10	8444586	8444900	10:8444586-8444900	ENSG00000230014,ENSG00000223808,ENSG00000234752,ENSG00000270234,ENSG00000212505,ENSG00000236420,ENSG00000213771,ENSG00000271251,ENSG00000226861
chr10	9209194	9209590	10:9209194-9209590	ENSG00000287120,ENSG00000230014,ENSG00000223808,ENSG00000234752,ENSG00000270234,ENSG00000236420
chr10	9331502	9331772	10:9331502-9331772	ENSG00000287309,ENSG00000279575,ENSG00000270111,ENSG00000234306,ENSG00000286439,ENSG00000272436,ENSG00000200849,ENSG00000224788,ENSG00000228636,ENSG00000235838,ENSG00000287120,ENSG00000230014
chr10	9407217	9408246	10:9407217-9408246	ENSG00000228997,ENSG00000287309,ENSG00000279575,ENSG00000270111,ENSG00000234306,ENSG00000286439,ENSG00000272436,ENSG00000200849,ENSG00000229919,ENSG00000224788,ENSG00000228636,ENSG00000235838,ENSG00000287120,ENSG00000230014,ENSG00000223808
chr10	10138518	10138919	10:10138518-10138919	ENSG00000287309,ENSG00000279575,ENSG00000270111,ENSG00000234306,ENSG00000286439,ENSG00000272436,ENSG00000200849,ENSG00000229919,ENSG00000224788,ENSG00000228636,ENSG00000235838
chr10	10855146	10855380	10:10855146-10855380	ENSG00000231496,ENSG00000229240,ENSG00000225383,ENSG00000228997,ENSG00000287309,ENSG00000279575,ENSG00000270111,ENSG00000234306,ENSG00000286439
chr10	11017564	11018713	10:11017564-11018713	ENSG00000229206,ENSG00000228027,ENSG00000231496,ENSG00000229240,ENSG00000048740,ENSG00000225383,ENSG00000228997
chr10	11105508	11105914	10:11105508-11105914	ENSG00000237986
chr10	11113319	11113590	10:11113319-11113590	ENSG00000237986
chr10	11145395	11145802	10:11145395-11145802	ENSG00000229206,ENSG00000231496,ENSG00000229240,ENSG00000225383
chr10	11149430	11149884	10:11149430-11149884	ENSG00000229206
chr10	11150244	11151128	10:11150244-11151128	-
chr10	11156554	11156832	10:11156554-11156832	ENSG00000229206,ENSG00000231496,ENSG00000229240,ENSG00000048740,ENSG00000225383,ENSG00000228997,ENSG00000279575,ENSG00000200849
chr10	11157480	11157844	10:11157480-11157844	ENSG00000231496,ENSG00000229240
chr10	11162957	11163734	10:11162957-11163734	ENSG00000230322,ENSG00000229206,ENSG00000231496,ENSG00000229240,ENSG00000048740,ENSG00000225383,ENSG00000228997,ENSG00000200849
chr10	11164822	11165263	10:11164822-11165263	ENSG00000230322,ENSG00000048740
chr10	11166078	11166391	10:11166078-11166391	ENSG00000230322,ENSG00000048740
chr10	11171061	11171727	10:11171061-11171727	ENSG00000230322,ENSG00000048740
chr10	11176852	11177062	10:11176852-11177062	ENSG00000230322
chr10	11178334	11179159	10:11178334-11179159	ENSG00000230322,ENSG00000229206,ENSG00000231496,ENSG00000229240,ENSG00000048740,ENSG00000225383,ENSG00000228997,ENSG00000279575,ENSG00000234306,ENSG00000286439
chr10	11180330	11180710	10:11180330-11180710	-
chr10	11194937	11195379	10:11194937-11195379	ENSG00000181800,ENSG00000229206,ENSG00000231496,ENSG00000229240,ENSG00000225383,ENSG00000228997,ENSG00000287309,ENSG00000270111,ENSG00000272436,ENSG00000200849
chr10	11204101	11204846	10:11204101-11204846	ENSG00000231496,ENSG00000229240,ENSG00000228997,ENSG00000234306
chr10	11209117	11209736	10:11209117-11209736	ENSG00000229240,ENSG00000225383,ENSG00000279575
chr10	11212337	11212580	10:11212337-11212580	-
chr10	11218386	11218694	10:11218386-11218694	-
chr10	11226032	11227698	10:11226032-11227698	-
chr10	11237552	11238011	10:11237552-11238011	ENSG00000229206,ENSG00000231496,ENSG00000229240,ENSG00000225383,ENSG00000228997,ENSG00000287309,ENSG00000279575,ENSG00000270111,ENSG00000286439,ENSG00000272436,ENSG00000200849,ENSG00000224788
chr10	11242453	11242689	10:11242453-11242689	-
chr10	11244622	11245012	10:11244622-11245012	-
chr10	11250240	11250871	10:11250240-11250871	ENSG00000181800,ENSG00000229206,ENSG00000231496,ENSG00000229240,ENSG00000225383,ENSG00000228997,ENSG00000287309,ENSG00000279575,ENSG00000270111,ENSG00000286439,ENSG00000272436
chr10	11270395	11270853	10:11270395-11270853	ENSG00000181800,ENSG00000229206,ENSG00000231496,ENSG00000229240,ENSG00000225383,ENSG00000228997,ENSG00000287309,ENSG00000279575,ENSG00000270111,ENSG00000234306,ENSG00000286439,ENSG00000272436,ENSG00000200849,ENSG00000229919
chr10	11283881	11284539	10:11283881-11284539	ENSG00000181800,ENSG00000229206,ENSG00000231496,ENSG00000229240,ENSG00000225383,ENSG00000228997,ENSG00000287309,ENSG00000279575,ENSG00000270111,ENSG00000234306,ENSG00000286439,ENSG00000200849
chr10	11300291	11300500	10:11300291-11300500	ENSG00000181800
chr10	11335977	11336200	10:11335977-11336200	ENSG00000181800
chr10	11337536	11337904	10:11337536-11337904	ENSG00000181800
chr10	11403042	11403552	10:11403042-11403552	ENSG00000280086,ENSG00000181800,ENSG00000231496,ENSG00000229240,ENSG00000225383,ENSG00000228997,ENSG00000287309,ENSG00000279575,ENSG00000270111,ENSG00000234306,ENSG00000286439,ENSG00000272436,ENSG00000200849,ENSG00000224788,ENSG00000235838
chr10	11408083	11408324	10:11408083-11408324	-
chr10	11472121	11472464	10:11472121-11472464	ENSG00000229240,ENSG00000225383,ENSG00000279575,ENSG00000270111,ENSG00000234306,ENSG00000200849,ENSG00000224788
chr10	11515560	11515986	10:11515560-11515986	ENSG00000148429
chr10	11527893	11528109	10:11527893-11528109	ENSG00000148429
chr10	11604960	11605214	10:11604960-11605214	ENSG00000271360,ENSG00000148429
chr10	11610907	11612189	10:11610907-11612189	ENSG00000271360,ENSG00000148429
chr10	11626077	11626282	10:11626077-11626282	-
chr10	11632109	11632685	10:11632109-11632685	ENSG00000251957,ENSG00000271046,ENSG00000271360,ENSG00000148429,ENSG00000231496,ENSG00000228997,ENSG00000279575,ENSG00000234306,ENSG00000286439,ENSG00000272436
chr10	11662577	11662779	10:11662577-11662779	ENSG00000271046
chr10	11684537	11685440	10:11684537-11685440	ENSG00000271046
chr10	11710625	11711187	10:11710625-11711187	ENSG00000251957
chr10	11718160	11718441	10:11718160-11718441	-
chr10	11742222	11743242	10:11742222-11743242	ENSG00000134463
chr10	11757750	11758341	10:11757750-11758341	ENSG00000251957,ENSG00000134463
chr10	11819835	11820172	10:11819835-11820172	ENSG00000251957,ENSG00000148426
chr10	11823226	11823597	10:11823226-11823597	ENSG00000251957,ENSG00000148426
chr10	11863406	11864114	10:11863406-11864114	ENSG00000251957,ENSG00000225778,ENSG00000148426
chr10	11882485	11882918	10:11882485-11882918	ENSG00000251957,ENSG00000225778
chr10	12042353	12043637	10:12042353-12043637	ENSG00000265653,ENSG00000181192,ENSG00000151461
chr10	12068500	12069371	10:12068500-12069371	ENSG00000265653,ENSG00000065665,ENSG00000181192,ENSG00000251957,ENSG00000151461
chr10	12112708	12113232	10:12112708-12113232	ENSG00000265653,ENSG00000065665,ENSG00000272507,ENSG00000181192
chr10	12119103	12119552	10:12119103-12119552	ENSG00000265653,ENSG00000065665,ENSG00000272507,ENSG00000181192
chr10	12129114	12130070	10:12129114-12130070	ENSG00000265653,ENSG00000065665,ENSG00000272507
chr10	12181242	12181739	10:12181242-12181739	ENSG00000212499,ENSG00000228302,ENSG00000151465,ENSG00000165609,ENSG00000265653
chr10	12195490	12196581	10:12195490-12196581	ENSG00000228302,ENSG00000151465,ENSG00000165609
chr10	12214809	12215057	10:12214809-12215057	ENSG00000228302,ENSG00000151465,ENSG00000165609
chr10	12262407	12262955	10:12262407-12262955	ENSG00000285520,ENSG00000221331,ENSG00000264036,ENSG00000228302
chr10	12263568	12264592	10:12263568-12264592	ENSG00000221331,ENSG00000228302
chr10	12309620	12309915	10:12309620-12309915	ENSG00000212499,ENSG00000264036
chr10	12348822	12350012	10:12348822-12350012	ENSG00000183049,ENSG00000264036
chr10	12350387	12350852	10:12350387-12350852	ENSG00000183049,ENSG00000264036
chr10	12359055	12359557	10:12359055-12359557	ENSG00000285994,ENSG00000183049,ENSG00000264036,ENSG00000228302
chr10	12365846	12366530	10:12365846-12366530	ENSG00000212499,ENSG00000285520,ENSG00000221331,ENSG00000263584,ENSG00000285994,ENSG00000252118,ENSG00000183049,ENSG00000264036,ENSG00000228302
chr10	12405050	12405428	10:12405050-12405428	ENSG00000285994,ENSG00000252118,ENSG00000252438,ENSG00000264036,ENSG00000228302
chr10	12412942	12413588	10:12412942-12413588	ENSG00000212499,ENSG00000263584,ENSG00000285994,ENSG00000252118,ENSG00000252438,ENSG00000264036,ENSG00000228302
chr10	12448601	12449469	10:12448601-12449469	ENSG00000212499,ENSG00000285520,ENSG00000221331,ENSG00000263584,ENSG00000285994,ENSG00000252118,ENSG00000252438,ENSG00000183049,ENSG00000264036,ENSG00000228302
chr10	12507416	12507783	10:12507416-12507783	ENSG00000212499,ENSG00000263584,ENSG00000285994
chr10	12513765	12514795	10:12513765-12514795	ENSG00000212499,ENSG00000285520,ENSG00000221331,ENSG00000263584,ENSG00000285994,ENSG00000252118,ENSG00000264036,ENSG00000228302
chr10	12594130	12595010	10:12594130-12595010	ENSG00000165623,ENSG00000212499,ENSG00000285520,ENSG00000221331,ENSG00000263584,ENSG00000285994,ENSG00000264036,ENSG00000228302
chr10	12605558	12606402	10:12605558-12606402	ENSG00000212499,ENSG00000285520,ENSG00000221331,ENSG00000263584,ENSG00000285994,ENSG00000264036,ENSG00000228302
chr10	12656060	12656767	10:12656060-12656767	ENSG00000283699,ENSG00000285994,ENSG00000228302
chr10	12710936	12711340	10:12710936-12711340	ENSG00000212499,ENSG00000285520,ENSG00000221331,ENSG00000228302
chr10	12775216	12776083	10:12775216-12776083	ENSG00000212499,ENSG00000285520,ENSG00000221331
chr10	12810013	12810308	10:12810013-12810308	ENSG00000212499,ENSG00000285520,ENSG00000221331
chr10	13054773	13055240	10:13054773-13055240	ENSG00000225251,ENSG00000212499,ENSG00000151468,ENSG00000285520,ENSG00000221331
chr10	13099224	13101041	10:13099224-13101041	ENSG00000228330,ENSG00000234175,ENSG00000235763,ENSG00000123240,ENSG00000151468
chr10	13107711	13108483	10:13107711-13108483	ENSG00000272055,ENSG00000228330,ENSG00000234175,ENSG00000235763,ENSG00000123240,ENSG00000151468
chr10	13116076	13117027	10:13116076-13117027	ENSG00000165623,ENSG00000272055,ENSG00000228330,ENSG00000234175,ENSG00000235763,ENSG00000123240,ENSG00000151468,ENSG00000285520
chr10	13161137	13161875	10:13161137-13161875	ENSG00000286514,ENSG00000226209,ENSG00000107537,ENSG00000165623,ENSG00000272055,ENSG00000065328,ENSG00000237540,ENSG00000203414,ENSG00000228330,ENSG00000234175,ENSG00000151468
chr10	13299429	13300343	10:13299429-13300343	ENSG00000226209,ENSG00000107537,ENSG00000165623,ENSG00000272055,ENSG00000228330,ENSG00000234175
chr10	13301941	13302720	10:13301941-13302720	ENSG00000226209,ENSG00000107537,ENSG00000165623,ENSG00000272055,ENSG00000228330
chr10	13340381	13340988	10:13340381-13340988	ENSG00000233256,ENSG00000286514,ENSG00000086475,ENSG00000226209,ENSG00000165623,ENSG00000272055
chr10	13347258	13348711	10:13347258-13348711	ENSG00000233256,ENSG00000286514,ENSG00000086475,ENSG00000165623,ENSG00000272055
chr10	13371810	13372241	10:13371810-13372241	ENSG00000239665,ENSG00000282246,ENSG00000202508,ENSG00000165626,ENSG00000233256,ENSG00000286514,ENSG00000165623,ENSG00000272055
chr10	13440183	13440743	10:13440183-13440743	ENSG00000202508,ENSG00000165626,ENSG00000233256,ENSG00000286514,ENSG00000165623,ENSG00000272055
chr10	13471751	13472129	10:13471751-13472129	ENSG00000202508,ENSG00000165626,ENSG00000233256,ENSG00000286514
chr10	13473035	13473258	10:13473035-13473258	ENSG00000202508,ENSG00000165626,ENSG00000233256,ENSG00000286514
chr10	13528193	13529322	10:13528193-13529322	ENSG00000227175,ENSG00000202508,ENSG00000165626,ENSG00000233256
chr10	13586569	13587322	10:13586569-13587322	ENSG00000221371,ENSG00000278100,ENSG00000285671,ENSG00000234091,ENSG00000199407,ENSG00000225112,ENSG00000273474,ENSG00000239665,ENSG00000282246,ENSG00000227474,ENSG00000165630,ENSG00000202508,ENSG00000233256,ENSG00000286514,ENSG00000272055
chr10	13743326	13743632	10:13743326-13743632	ENSG00000234091,ENSG00000199407,ENSG00000225112,ENSG00000273474,ENSG00000151474,ENSG00000239665,ENSG00000282246
chr10	13777929	13778419	10:13777929-13778419	ENSG00000235410,ENSG00000215227,ENSG00000234091,ENSG00000199407,ENSG00000225112,ENSG00000273474,ENSG00000151474,ENSG00000239665,ENSG00000282246
chr10	13786775	13787577	10:13786775-13787577	ENSG00000221371,ENSG00000278100,ENSG00000266321,ENSG00000285671,ENSG00000235410,ENSG00000229751,ENSG00000215227,ENSG00000234091,ENSG00000199407,ENSG00000225112,ENSG00000273474,ENSG00000151474,ENSG00000239665,ENSG00000282246
chr10	13795713	13795955	10:13795713-13795955	ENSG00000235410,ENSG00000215227,ENSG00000225112,ENSG00000273474,ENSG00000239665
chr10	13799437	13799906	10:13799437-13799906	ENSG00000221371,ENSG00000266321,ENSG00000285671,ENSG00000235410,ENSG00000229751,ENSG00000215227,ENSG00000234091,ENSG00000199407,ENSG00000225112,ENSG00000273474,ENSG00000151474,ENSG00000239665,ENSG00000282246
chr10	13820135	13820635	10:13820135-13820635	ENSG00000235410,ENSG00000229751,ENSG00000215227,ENSG00000239665
chr10	14009460	14009915	10:14009460-14009915	ENSG00000278100,ENSG00000235410,ENSG00000229751,ENSG00000215227,ENSG00000151474
chr10	14185032	14185977	10:14185032-14185977	ENSG00000221371,ENSG00000278100,ENSG00000266321,ENSG00000285671,ENSG00000235410,ENSG00000151474
chr10	14499020	14499322	10:14499020-14499322	ENSG00000221371,ENSG00000278100,ENSG00000266321,ENSG00000285671,ENSG00000235623,ENSG00000182531,ENSG00000237470
chr10	14530573	14530788	10:14530573-14530788	-
chr10	14543108	14543804	10:14543108-14543804	ENSG00000065809,ENSG00000221371,ENSG00000278100,ENSG00000266321,ENSG00000285671
chr10	14551915	14552356	10:14551915-14552356	ENSG00000065809
chr10	14554579	14555009	10:14554579-14555009	ENSG00000065809
chr10	14556378	14556843	10:14556378-14556843	ENSG00000065809
chr10	14561494	14561773	10:14561494-14561773	ENSG00000065809
chr10	14562287	14562491	10:14562287-14562491	ENSG00000065809
chr10	14564283	14564722	10:14564283-14564722	ENSG00000065809
chr10	14569680	14570082	10:14569680-14570082	ENSG00000065809
chr10	14570348	14570924	10:14570348-14570924	ENSG00000065809
chr10	14571876	14572520	10:14571876-14572520	ENSG00000065809
chr10	14583370	14583674	10:14583370-14583674	-
chr10	14587726	14588831	10:14587726-14588831	-
chr10	14603542	14604771	10:14603542-14604771	ENSG00000065809
chr10	14647832	14648851	10:14647832-14648851	ENSG00000236495,ENSG00000221371,ENSG00000278100,ENSG00000266321,ENSG00000285671,ENSG00000201766
chr10	14659363	14660193	10:14659363-14660193	ENSG00000236495,ENSG00000221371,ENSG00000278100,ENSG00000266321,ENSG00000285671,ENSG00000201766
chr10	14665238	14665698	10:14665238-14665698	ENSG00000236495,ENSG00000221371,ENSG00000278100,ENSG00000266321,ENSG00000285671,ENSG00000201766,ENSG00000235623,ENSG00000182531
chr10	14723232	14723721	10:14723232-14723721	ENSG00000266321,ENSG00000285671,ENSG00000237032
chr10	14757453	14757900	10:14757453-14757900	ENSG00000221371,ENSG00000278100,ENSG00000266321,ENSG00000285671,ENSG00000228547
chr10	14812559	14812867	10:14812559-14812867	ENSG00000266321
chr10	14823138	14823452	10:14823138-14823452	ENSG00000185267
chr10	14837550	14838699	10:14837550-14838699	ENSG00000221371,ENSG00000278100,ENSG00000266321,ENSG00000185267,ENSG00000284024,ENSG00000187522,ENSG00000272853,ENSG00000152455,ENSG00000235623
chr10	14878229	14879468	10:14878229-14879468	ENSG00000185267,ENSG00000284024,ENSG00000187522,ENSG00000272853,ENSG00000152455,ENSG00000235623,ENSG00000228547,ENSG00000182531,ENSG00000237470
chr10	14904270	14904482	10:14904270-14904482	ENSG00000235623,ENSG00000228547,ENSG00000182531,ENSG00000237470
chr10	14939163	14939396	10:14939163-14939396	ENSG00000152457,ENSG00000235623,ENSG00000228547,ENSG00000182531,ENSG00000237470
chr10	14953450	14954538	10:14953450-14954538	ENSG00000152457,ENSG00000197889,ENSG00000235623,ENSG00000228547,ENSG00000182531,ENSG00000237470,ENSG00000152463
chr10	14959166	14960478	10:14959166-14960478	ENSG00000152457,ENSG00000197889,ENSG00000235623,ENSG00000228547,ENSG00000182531,ENSG00000237470,ENSG00000152463
chr10	15088410	15089107	10:15088410-15089107	ENSG00000221371,ENSG00000278100,ENSG00000266321,ENSG00000235623,ENSG00000228547,ENSG00000182531,ENSG00000237470,ENSG00000152463,ENSG00000176244,ENSG00000228312,ENSG00000176236,ENSG00000152464,ENSG00000206448
chr10	15096809	15097976	10:15096809-15097976	ENSG00000235623,ENSG00000228547,ENSG00000182531,ENSG00000237470,ENSG00000152463,ENSG00000176244,ENSG00000228312,ENSG00000176236,ENSG00000152464,ENSG00000152465
chr10	15106366	15106831	10:15106366-15106831	ENSG00000235623,ENSG00000228547,ENSG00000182531,ENSG00000237470,ENSG00000152463,ENSG00000176236,ENSG00000152464,ENSG00000152465,ENSG00000206448
chr10	15167831	15169176	10:15167831-15169176	ENSG00000235623,ENSG00000228547,ENSG00000182531,ENSG00000237470,ENSG00000152463,ENSG00000152465,ENSG00000206448,ENSG00000228181,ENSG00000232739
chr10	15169570	15170144	10:15169570-15170144	ENSG00000152465,ENSG00000206448,ENSG00000228181
chr10	15196146	15196445	10:15196146-15196445	ENSG00000237470,ENSG00000152463,ENSG00000206448,ENSG00000228181,ENSG00000232739
chr10	15208783	15209408	10:15208783-15209408	ENSG00000221371,ENSG00000278100,ENSG00000266321,ENSG00000285671,ENSG00000235623,ENSG00000228547,ENSG00000182531,ENSG00000237470,ENSG00000152463,ENSG00000152465,ENSG00000206448,ENSG00000228181,ENSG00000148468,ENSG00000232739,ENSG00000077943
chr10	15254787	15254982	10:15254787-15254982	ENSG00000148468,ENSG00000232739
chr10	15370490	15371535	10:15370490-15371535	ENSG00000228547,ENSG00000148468,ENSG00000232739,ENSG00000077943
chr10	15419227	15419532	10:15419227-15419532	ENSG00000232739,ENSG00000077943
chr10	15787351	15787560	10:15787351-15787560	ENSG00000077943,ENSG00000148481
chr10	15831570	15831832	10:15831570-15831832	ENSG00000077943,ENSG00000148481
chr10	15859714	15860898	10:15859714-15860898	ENSG00000077943,ENSG00000148481,ENSG00000252537
chr10	15886073	15886282	10:15886073-15886282	ENSG00000252537,ENSG00000237913
chr10	15902486	15902853	10:15902486-15902853	ENSG00000077943,ENSG00000252537,ENSG00000237913
chr10	16195173	16195609	10:16195173-16195609	ENSG00000077943,ENSG00000252537,ENSG00000237913,ENSG00000201260,ENSG00000226140,ENSG00000225213
chr10	16436436	16437827	10:16436436-16437827	ENSG00000237913,ENSG00000226140,ENSG00000165983
chr10	16470668	16471268	10:16470668-16471268	ENSG00000077943,ENSG00000252537,ENSG00000237913,ENSG00000226140,ENSG00000165983,ENSG00000223156,ENSG00000225213
chr10	16498526	16498730	10:16498526-16498730	ENSG00000226140
chr10	16520412	16521914	10:16520412-16521914	ENSG00000165985,ENSG00000287925
chr10	16529805	16530131	10:16529805-16530131	ENSG00000165985,ENSG00000287925
chr10	16646609	16647049	10:16646609-16647049	ENSG00000077943,ENSG00000252537,ENSG00000237913,ENSG00000226140,ENSG00000225213,ENSG00000275001
chr10	16777583	16777874	10:16777583-16777874	ENSG00000252537,ENSG00000225213,ENSG00000275001
chr10	16779445	16780163	10:16779445-16780163	ENSG00000252537,ENSG00000226140,ENSG00000225213,ENSG00000275001
chr10	16787462	16788163	10:16787462-16788163	ENSG00000077943,ENSG00000252537,ENSG00000237913,ENSG00000226140,ENSG00000225213,ENSG00000275001
chr10	16809351	16809574	10:16809351-16809574	ENSG00000148484,ENSG00000225213,ENSG00000275001,ENSG00000286958
chr10	16817100	16818023	10:16817100-16818023	ENSG00000148484,ENSG00000225213,ENSG00000286958,ENSG00000234961
chr10	16829487	16829995	10:16829487-16829995	ENSG00000148484,ENSG00000286958
chr10	16843393	16843728	10:16843393-16843728	ENSG00000234961
chr10	16891173	16892048	10:16891173-16892048	ENSG00000107611,ENSG00000273153,ENSG00000234961
chr10	16902752	16902984	10:16902752-16902984	ENSG00000107611
chr10	16904263	16904496	10:16904263-16904496	ENSG00000107611
chr10	16948263	16948589	10:16948263-16948589	-
chr10	17002945	17003619	10:17002945-17003619	ENSG00000107611,ENSG00000273153,ENSG00000229124,ENSG00000026025,ENSG00000234961
chr10	17023367	17024122	10:17023367-17024122	ENSG00000273153,ENSG00000026025,ENSG00000234961
chr10	17026830	17027305	10:17026830-17027305	ENSG00000273153,ENSG00000026025,ENSG00000234961
chr10	17029573	17030098	10:17029573-17030098	ENSG00000273153
chr10	17126457	17126716	10:17126457-17126716	ENSG00000107611,ENSG00000273153
chr10	17175492	17176122	10:17175492-17176122	ENSG00000273153,ENSG00000107614
chr10	17200997	17201872	10:17200997-17201872	ENSG00000273153,ENSG00000107614,ENSG00000229124,ENSG00000026025,ENSG00000234961
chr10	17206151	17206681	10:17206151-17206681	ENSG00000107614,ENSG00000229124,ENSG00000026025,ENSG00000234961
chr10	17216165	17216717	10:17216165-17216717	ENSG00000273153,ENSG00000107614,ENSG00000229124,ENSG00000026025,ENSG00000234961
chr10	17228183	17230935	10:17228183-17230935	ENSG00000229124,ENSG00000026025,ENSG00000234961
chr10	17257625	17258129	10:17257625-17258129	ENSG00000273153,ENSG00000026025,ENSG00000234961
chr10	17394760	17395172	10:17394760-17395172	ENSG00000204832,ENSG00000251803
chr10	17409134	17409563	10:17409134-17409563	ENSG00000204832,ENSG00000251803
chr10	17428213	17429264	10:17428213-17429264	ENSG00000148488,ENSG00000204832,ENSG00000251803,ENSG00000236582,ENSG00000165995
chr10	17443926	17444568	10:17443926-17444568	ENSG00000148488,ENSG00000236582,ENSG00000148482,ENSG00000226083
chr10	17453257	17454953	10:17453257-17454953	ENSG00000148488,ENSG00000236582
chr10	17502883	17503145	10:17502883-17503145	-
chr10	17509070	17509500	10:17509070-17509500	ENSG00000252537,ENSG00000236582,ENSG00000148482,ENSG00000226083
chr10	17510282	17510490	10:17510282-17510490	ENSG00000236582
chr10	17511259	17511882	10:17511259-17511882	ENSG00000236582
chr10	17586914	17587170	10:17586914-17587170	ENSG00000236582
chr10	17599232	17599536	10:17599232-17599536	ENSG00000236582,ENSG00000165996,ENSG00000229190,ENSG00000148482,ENSG00000235020
chr10	17607271	17608057	10:17607271-17608057	ENSG00000236582,ENSG00000165996,ENSG00000229190,ENSG00000260314,ENSG00000148482,ENSG00000226083,ENSG00000165995,ENSG00000235020
chr10	17616622	17617844	10:17616622-17617844	ENSG00000165996,ENSG00000260589,ENSG00000136738,ENSG00000229190,ENSG00000165995
chr10	17629006	17629622	10:17629006-17629622	ENSG00000165996,ENSG00000229190
chr10	17643649	17644607	10:17643649-17644607	ENSG00000260589,ENSG00000136738,ENSG00000229190
chr10	17648296	17648902	10:17648296-17648902	ENSG00000260589,ENSG00000136738,ENSG00000229190
chr10	17669668	17669950	10:17669668-17669950	ENSG00000260589,ENSG00000136738,ENSG00000229190
chr10	17673610	17673971	10:17673610-17673971	ENSG00000136738,ENSG00000229190
chr10	17756841	17757216	10:17756841-17757216	ENSG00000229190,ENSG00000148483,ENSG00000260314,ENSG00000148482,ENSG00000226083,ENSG00000165995,ENSG00000235020
chr10	17854181	17854664	10:17854181-17854664	ENSG00000229190,ENSG00000260314,ENSG00000207938,ENSG00000235637,ENSG00000148482,ENSG00000226083,ENSG00000165995,ENSG00000235020,ENSG00000240291,ENSG00000225527,ENSG00000225509
chr10	17756854	17757328	10:17756854-17757328	ENSG00000229190,ENSG00000148483,ENSG00000260314,ENSG00000148482,ENSG00000226083,ENSG00000165995,ENSG00000235020
chr10	17847666	17847961	10:17847666-17847961	ENSG00000260314,ENSG00000207938,ENSG00000235637,ENSG00000148482,ENSG00000226083,ENSG00000165995,ENSG00000235020
chr10	17854161	17854731	10:17854161-17854731	ENSG00000229190,ENSG00000260314,ENSG00000207938,ENSG00000235637,ENSG00000148482,ENSG00000226083,ENSG00000165995,ENSG00000235020,ENSG00000240291,ENSG00000225527,ENSG00000225509,ENSG00000234813
chr10	17859710	17859959	10:17859710-17859959	ENSG00000260314,ENSG00000235637,ENSG00000148482,ENSG00000226083,ENSG00000165995,ENSG00000235020
chr10	18627346	18628167	10:18627346-18628167	ENSG00000165995,ENSG00000235020,ENSG00000240291,ENSG00000225527,ENSG00000241058,ENSG00000165997,ENSG00000234244,ENSG00000225509,ENSG00000234813,ENSG00000226255,ENSG00000227734
chr10	18651289	18652114	10:18651289-18652114	ENSG00000165995,ENSG00000240291,ENSG00000225527,ENSG00000241058,ENSG00000165997,ENSG00000234244,ENSG00000225509,ENSG00000234813
chr10	18658941	18660082	10:18658941-18660082	ENSG00000240291,ENSG00000225527,ENSG00000241058,ENSG00000165997,ENSG00000234244,ENSG00000225509
chr10	18670490	18670733	10:18670490-18670733	ENSG00000240291,ENSG00000225527,ENSG00000234244,ENSG00000225509,ENSG00000226255
chr10	18685130	18685379	10:18685130-18685379	ENSG00000240291,ENSG00000225527,ENSG00000234244,ENSG00000225509,ENSG00000234813,ENSG00000226255
chr10	19638418	19639038	10:19638418-19639038	ENSG00000226255,ENSG00000239539,ENSG00000236960,ENSG00000200545,ENSG00000252001
chr10	19729860	19731004	10:19729860-19731004	ENSG00000234813,ENSG00000204740,ENSG00000227734,ENSG00000239539,ENSG00000236960,ENSG00000200545,ENSG00000233968,ENSG00000283456,ENSG00000230818,ENSG00000230112
chr10	19788071	19788329	10:19788071-19788329	ENSG00000234813,ENSG00000227734,ENSG00000239539,ENSG00000236960,ENSG00000200545,ENSG00000283456,ENSG00000230818,ENSG00000252832
chr10	19815468	19817910	10:19815468-19817910	ENSG00000239539,ENSG00000236960,ENSG00000285852,ENSG00000120594,ENSG00000238246,ENSG00000287613
chr10	19974205	19974478	10:19974205-19974478	ENSG00000226255,ENSG00000227734,ENSG00000236960,ENSG00000238246,ENSG00000287613
chr10	20003636	20004301	10:20003636-20004301	ENSG00000226255,ENSG00000227734,ENSG00000239539,ENSG00000236960,ENSG00000200545,ENSG00000285852,ENSG00000120594,ENSG00000238246,ENSG00000287613
chr10	20202360	20202676	10:20202360-20202676	ENSG00000225509,ENSG00000234813,ENSG00000226255,ENSG00000227734,ENSG00000239539,ENSG00000236960,ENSG00000200545,ENSG00000238246,ENSG00000287613,ENSG00000228339,ENSG00000230112
chr10	20379742	20380205	10:20379742-20380205	ENSG00000234813,ENSG00000226255,ENSG00000227734,ENSG00000239539,ENSG00000236960,ENSG00000200545,ENSG00000238246,ENSG00000287613,ENSG00000228339,ENSG00000078114,ENSG00000235940,ENSG00000230112,ENSG00000228753,ENSG00000228219,ENSG00000232853
chr10	20421762	20422444	10:20421762-20422444	ENSG00000226255,ENSG00000227734,ENSG00000239539,ENSG00000236960,ENSG00000200545,ENSG00000238246,ENSG00000228339,ENSG00000078114,ENSG00000235940,ENSG00000230112,ENSG00000228753,ENSG00000228219
chr10	20429234	20429582	10:20429234-20429582	ENSG00000225509,ENSG00000234813,ENSG00000226255,ENSG00000227734,ENSG00000239539,ENSG00000236960,ENSG00000200545,ENSG00000238246,ENSG00000287613,ENSG00000228339,ENSG00000078114,ENSG00000235940,ENSG00000230112,ENSG00000228753,ENSG00000231920
chr10	20473965	20474503	10:20473965-20474503	ENSG00000234244,ENSG00000225509,ENSG00000234813,ENSG00000226255,ENSG00000227734,ENSG00000239539,ENSG00000236960,ENSG00000200545,ENSG00000283456,ENSG00000230818,ENSG00000238246,ENSG00000287613,ENSG00000228339,ENSG00000078114,ENSG00000235940,ENSG00000230112,ENSG00000228753,ENSG00000228219,ENSG00000231920,ENSG00000228860
chr10	20480936	20481365	10:20480936-20481365	ENSG00000234813,ENSG00000226255,ENSG00000227734,ENSG00000239539,ENSG00000236960,ENSG00000200545,ENSG00000238246,ENSG00000287613,ENSG00000228339,ENSG00000078114,ENSG00000235940,ENSG00000230112,ENSG00000228753,ENSG00000228219,ENSG00000228860
chr10	20508413	20508871	10:20508413-20508871	ENSG00000226255,ENSG00000236960,ENSG00000230112,ENSG00000228753,ENSG00000228219,ENSG00000228860
chr10	20515569	20515886	10:20515569-20515886	ENSG00000227734
chr10	20521559	20521899	10:20521559-20521899	ENSG00000234813,ENSG00000227734,ENSG00000239539,ENSG00000236960,ENSG00000200545,ENSG00000228339,ENSG00000270727,ENSG00000078114,ENSG00000235940,ENSG00000230112
chr10	20552569	20553091	10:20552569-20553091	ENSG00000270727,ENSG00000265372
chr10	20591326	20591769	10:20591326-20591769	ENSG00000234813,ENSG00000236960,ENSG00000200545,ENSG00000078114,ENSG00000235940,ENSG00000230112,ENSG00000228753
chr10	20596052	20596680	10:20596052-20596680	ENSG00000234813,ENSG00000226255,ENSG00000239539,ENSG00000236960,ENSG00000200545,ENSG00000238246,ENSG00000287613,ENSG00000078114,ENSG00000235940,ENSG00000230112,ENSG00000228753,ENSG00000231920,ENSG00000228860,ENSG00000232853
chr10	20613192	20613629	10:20613192-20613629	ENSG00000234813,ENSG00000200545,ENSG00000235940,ENSG00000230112
chr10	20616291	20617354	10:20616291-20617354	ENSG00000225509,ENSG00000234813,ENSG00000227734,ENSG00000239539,ENSG00000236960,ENSG00000200545,ENSG00000238246,ENSG00000078114,ENSG00000235940,ENSG00000230112,ENSG00000231920
chr10	20622426	20623257	10:20622426-20623257	ENSG00000225509,ENSG00000234813,ENSG00000226255,ENSG00000227734,ENSG00000239539,ENSG00000236960,ENSG00000200545,ENSG00000283456,ENSG00000230818,ENSG00000238246,ENSG00000287613,ENSG00000228339,ENSG00000078114,ENSG00000235940,ENSG00000230112,ENSG00000228753,ENSG00000228219,ENSG00000231920,ENSG00000228860,ENSG00000232853,ENSG00000207264
chr10	20668907	20669304	10:20668907-20669304	ENSG00000234813,ENSG00000227734,ENSG00000235940,ENSG00000230112,ENSG00000228753
chr10	20726095	20726841	10:20726095-20726841	ENSG00000234244,ENSG00000225509,ENSG00000234813,ENSG00000226255,ENSG00000227734,ENSG00000239539,ENSG00000236960,ENSG00000200545,ENSG00000283456,ENSG00000230818,ENSG00000238246,ENSG00000287613,ENSG00000228339,ENSG00000078114,ENSG00000235940,ENSG00000230112,ENSG00000228753,ENSG00000228219,ENSG00000231920,ENSG00000228860,ENSG00000232853,ENSG00000207264
chr10	20747819	20748172	10:20747819-20748172	ENSG00000078114,ENSG00000235940,ENSG00000230112
chr10	20768628	20769283	10:20768628-20769283	ENSG00000234813,ENSG00000239539,ENSG00000236960,ENSG00000200545,ENSG00000238246,ENSG00000287613,ENSG00000078114,ENSG00000235940,ENSG00000230112,ENSG00000228753,ENSG00000228219,ENSG00000228860,ENSG00000232853
chr10	21406697	21407248	10:21406697-21407248	ENSG00000078114,ENSG00000228753,ENSG00000228219,ENSG00000231920,ENSG00000228860,ENSG00000232853,ENSG00000207264,ENSG00000230109,ENSG00000231553,ENSG00000278650,ENSG00000273566,ENSG00000199222
chr10	21430327	21430672	10:21430327-21430672	ENSG00000078114,ENSG00000228753,ENSG00000228219,ENSG00000231920,ENSG00000228860,ENSG00000232853,ENSG00000207264,ENSG00000230109,ENSG00000231553,ENSG00000278650,ENSG00000273566,ENSG00000199222
chr10	21495444	21496256	10:21495444-21496256	ENSG00000231920,ENSG00000232853,ENSG00000207264,ENSG00000230109,ENSG00000278650,ENSG00000273566,ENSG00000199222,ENSG00000204682,ENSG00000222071,ENSG00000180592,ENSG00000078403,ENSG00000286881,ENSG00000207347,ENSG00000201390,ENSG00000201364
chr10	21496554	21497069	10:21496554-21497069	ENSG00000199222,ENSG00000204682,ENSG00000222071
chr10	21516921	21517699	10:21516921-21517699	ENSG00000204682,ENSG00000222071,ENSG00000180592,ENSG00000078403,ENSG00000286881,ENSG00000207347
chr10	21525581	21526584	10:21525581-21526584	ENSG00000180592,ENSG00000078403,ENSG00000286881
chr10	21527199	21527546	10:21527199-21527546	ENSG00000180592,ENSG00000078403,ENSG00000286881
chr10	21533590	21535332	10:21533590-21535332	ENSG00000180592,ENSG00000078403,ENSG00000286881,ENSG00000207347
chr10	21613809	21614463	10:21613809-21614463	ENSG00000078403,ENSG00000207347,ENSG00000223984,ENSG00000201390
chr10	21625738	21626026	10:21625738-21626026	ENSG00000078403,ENSG00000207347,ENSG00000223984,ENSG00000201390
chr10	21675138	21675395	10:21675138-21675395	ENSG00000078403,ENSG00000207347,ENSG00000201390
chr10	21724763	21725106	10:21724763-21725106	ENSG00000228219,ENSG00000231920,ENSG00000232853,ENSG00000207264,ENSG00000230109,ENSG00000273566,ENSG00000199222,ENSG00000207347,ENSG00000201390,ENSG00000201364
chr10	21746181	21746470	10:21746181-21746470	ENSG00000231920,ENSG00000228860,ENSG00000232853,ENSG00000230109,ENSG00000273566,ENSG00000199222,ENSG00000207347,ENSG00000201390,ENSG00000252634,ENSG00000201364
chr10	21797805	21798623	10:21797805-21798623	ENSG00000228753,ENSG00000228219,ENSG00000231920,ENSG00000228860,ENSG00000232853,ENSG00000207264,ENSG00000273566,ENSG00000199222,ENSG00000207347,ENSG00000201390,ENSG00000252634,ENSG00000279623,ENSG00000201364
chr10	21837240	21837500	10:21837240-21837500	ENSG00000228860,ENSG00000232853,ENSG00000279623,ENSG00000201364
chr10	21889036	21889258	10:21889036-21889258	ENSG00000207264,ENSG00000279623,ENSG00000201364
chr10	21889708	21890059	10:21889708-21890059	ENSG00000279623,ENSG00000201364
chr10	21891536	21891803	10:21891536-21891803	ENSG00000228219,ENSG00000231920,ENSG00000228860,ENSG00000232853,ENSG00000252634,ENSG00000279623,ENSG00000201364
chr10	21989504	21989829	10:21989504-21989829	ENSG00000201364,ENSG00000232497,ENSG00000236777
chr10	22002600	22004054	10:22002600-22004054	ENSG00000136770,ENSG00000201364,ENSG00000232497,ENSG00000236777,ENSG00000223601,ENSG00000148444,ENSG00000269897,ENSG00000233451,ENSG00000223131
chr10	22022502	22022987	10:22022502-22022987	ENSG00000228753,ENSG00000136770,ENSG00000232497,ENSG00000236777,ENSG00000223601,ENSG00000260205,ENSG00000233318,ENSG00000233451,ENSG00000223131,ENSG00000168267,ENSG00000227537
chr10	22103810	22104051	10:22103810-22104051	ENSG00000232497,ENSG00000236777,ENSG00000223601
chr10	22229013	22229671	10:22229013-22229671	ENSG00000232497,ENSG00000236777,ENSG00000223601,ENSG00000260205,ENSG00000227462,ENSG00000286832,ENSG00000279631,ENSG00000261671,ENSG00000233318,ENSG00000148444,ENSG00000269897,ENSG00000233451
chr10	22230350	22230943	10:22230350-22230943	ENSG00000223601,ENSG00000260205,ENSG00000227462,ENSG00000286832,ENSG00000279631,ENSG00000233318
chr10	22251705	22253312	10:22251705-22253312	ENSG00000260205,ENSG00000227462,ENSG00000286832,ENSG00000279631,ENSG00000261671,ENSG00000233318,ENSG00000148444,ENSG00000269897
chr10	22315898	22317063	10:22315898-22317063	ENSG00000148444,ENSG00000269897,ENSG00000168283
chr10	22320525	22322113	10:22320525-22322113	ENSG00000148444,ENSG00000269897,ENSG00000168283
chr10	22325358	22326061	10:22325358-22326061	ENSG00000148444,ENSG00000269897,ENSG00000168283,ENSG00000272516,ENSG00000271981
chr10	22335088	22335949	10:22335088-22335949	ENSG00000148444,ENSG00000269897,ENSG00000168283,ENSG00000272516,ENSG00000271981,ENSG00000272366,ENSG00000077327,ENSG00000233451
chr10	22340257	22341360	10:22340257-22341360	ENSG00000148444,ENSG00000269897,ENSG00000168283,ENSG00000272516,ENSG00000271981,ENSG00000272366,ENSG00000077327,ENSG00000233451
chr10	22345427	22345704	10:22345427-22345704	ENSG00000272366,ENSG00000077327,ENSG00000233451
chr10	22436489	22437863	10:22436489-22437863	ENSG00000223601,ENSG00000279631,ENSG00000233318,ENSG00000148444,ENSG00000269897,ENSG00000168283,ENSG00000272366,ENSG00000077327,ENSG00000233451
chr10	22475869	22476610	10:22475869-22476610	ENSG00000286810,ENSG00000285254
chr10	22491807	22492368	10:22491807-22492368	ENSG00000232497,ENSG00000236777,ENSG00000223601,ENSG00000233318,ENSG00000233451,ENSG00000286810,ENSG00000285254,ENSG00000229932,ENSG00000252049,ENSG00000168267,ENSG00000227537,ENSG00000286442
chr10	22505923	22506541	10:22505923-22506541	ENSG00000201364,ENSG00000232497,ENSG00000236777,ENSG00000223601,ENSG00000260205,ENSG00000233318,ENSG00000233451,ENSG00000286810,ENSG00000285254,ENSG00000206842,ENSG00000223131,ENSG00000229932,ENSG00000252049,ENSG00000168267,ENSG00000227537,ENSG00000286442
chr10	22563898	22564677	10:22563898-22564677	ENSG00000233451,ENSG00000223131,ENSG00000229932,ENSG00000168267,ENSG00000286442
chr10	22570579	22571291	10:22570579-22571291	ENSG00000233318,ENSG00000233451,ENSG00000206842,ENSG00000223131,ENSG00000252049,ENSG00000227537
chr10	22573632	22574175	10:22573632-22574175	ENSG00000206842,ENSG00000223131
chr10	22586344	22586634	10:22586344-22586634	ENSG00000150867
chr10	22596904	22597755	10:22596904-22597755	ENSG00000232497,ENSG00000236777,ENSG00000233451,ENSG00000150867,ENSG00000206842,ENSG00000223131,ENSG00000252049,ENSG00000168267,ENSG00000227537,ENSG00000223928
chr10	22605170	22605428	10:22605170-22605428	ENSG00000150867
chr10	22606110	22606710	10:22606110-22606710	ENSG00000150867,ENSG00000206842,ENSG00000286442
chr10	22611560	22612296	10:22611560-22612296	ENSG00000150867,ENSG00000206842,ENSG00000229932
chr10	22616132	22616409	10:22616132-22616409	-
chr10	22620202	22620427	10:22620202-22620427	-
chr10	22624484	22624744	10:22624484-22624744	-
chr10	22625559	22625894	10:22625559-22625894	-
chr10	22630416	22631079	10:22630416-22631079	-
chr10	22633797	22634528	10:22633797-22634528	ENSG00000206842,ENSG00000168267
chr10	22646160	22646868	10:22646160-22646868	ENSG00000206842,ENSG00000168267
chr10	22649405	22649691	10:22649405-22649691	-
chr10	22651680	22652059	10:22651680-22652059	ENSG00000206842
chr10	22653053	22653394	10:22653053-22653394	-
chr10	22655532	22655932	10:22655532-22655932	-
chr10	22666426	22666935	10:22666426-22666935	ENSG00000279819,ENSG00000206842,ENSG00000227537,ENSG00000286442
chr10	22676524	22676851	10:22676524-22676851	-
chr10	22681800	22682867	10:22681800-22682867	ENSG00000279819,ENSG00000206842
chr10	22683213	22683629	10:22683213-22683629	ENSG00000279819
chr10	22693412	22694114	10:22693412-22694114	ENSG00000150867,ENSG00000279819,ENSG00000206842
chr10	22713261	22715040	10:22713261-22715040	ENSG00000150867,ENSG00000279819,ENSG00000206842
chr10	22726949	22727432	10:22726949-22727432	ENSG00000232497,ENSG00000236777,ENSG00000206842,ENSG00000223131,ENSG00000229932,ENSG00000252049,ENSG00000227537,ENSG00000286442,ENSG00000207930
chr10	22817065	22817277	10:22817065-22817277	ENSG00000206842
chr10	22912784	22913979	10:22912784-22913979	ENSG00000232497,ENSG00000236777,ENSG00000206842,ENSG00000165309,ENSG00000229932,ENSG00000252049,ENSG00000168267,ENSG00000227537
chr10	22927499	22928312	10:22927499-22928312	ENSG00000206842,ENSG00000165309
chr10	22988794	22989301	10:22988794-22989301	ENSG00000232497,ENSG00000236777,ENSG00000223131,ENSG00000229932
chr10	23095433	23096368	10:23095433-23096368	ENSG00000286924,ENSG00000148450,ENSG00000229932,ENSG00000252049,ENSG00000168267,ENSG00000227537,ENSG00000286442,ENSG00000277563,ENSG00000207930
chr10	23438638	23440465	10:23438638-23440465	ENSG00000229932,ENSG00000252049,ENSG00000168267,ENSG00000179133,ENSG00000227537,ENSG00000224215,ENSG00000264574,ENSG00000165312,ENSG00000287124,ENSG00000286442,ENSG00000120549,ENSG00000223928,ENSG00000277563,ENSG00000207930,ENSG00000286951,ENSG00000279029
chr10	23448693	23449257	10:23448693-23449257	ENSG00000252049,ENSG00000168267,ENSG00000179133,ENSG00000227537,ENSG00000224215,ENSG00000264574,ENSG00000165312,ENSG00000287124,ENSG00000286442,ENSG00000277563,ENSG00000207930
chr10	24519983	24520217	10:24519983-24520217	ENSG00000120549,ENSG00000223928,ENSG00000277563,ENSG00000207930,ENSG00000286951,ENSG00000279029
chr10	24557144	24557400	10:24557144-24557400	ENSG00000252049,ENSG00000286442,ENSG00000120549,ENSG00000223928,ENSG00000277563,ENSG00000207930,ENSG00000286951,ENSG00000279029,ENSG00000274242
chr10	24642669	24643302	10:24642669-24643302	ENSG00000223928,ENSG00000277563,ENSG00000207930,ENSG00000286951,ENSG00000107863,ENSG00000199535,ENSG00000285750,ENSG00000231422,ENSG00000274242,ENSG00000280809,ENSG00000271563
chr10	24656159	24656486	10:24656159-24656486	ENSG00000277563,ENSG00000207930,ENSG00000274242
chr10	24656869	24657530	10:24656869-24657530	ENSG00000223928,ENSG00000277563,ENSG00000207930,ENSG00000274242
chr10	24706529	24706894	10:24706529-24706894	ENSG00000107863
chr10	24710335	24710546	10:24710335-24710546	ENSG00000107863
chr10	24722632	24725050	10:24722632-24725050	ENSG00000207930,ENSG00000107863,ENSG00000285750
chr10	24873322	24873620	10:24873322-24873620	ENSG00000223928,ENSG00000277563,ENSG00000286951,ENSG00000279029,ENSG00000285750,ENSG00000228667,ENSG00000240294,ENSG00000231422,ENSG00000274242,ENSG00000222543,ENSG00000227465,ENSG00000271563
chr10	24880152	24880546	10:24880152-24880546	ENSG00000285750,ENSG00000240294,ENSG00000222543
chr10	24882308	24882587	10:24882308-24882587	ENSG00000285750,ENSG00000228667,ENSG00000240294,ENSG00000274242,ENSG00000222543,ENSG00000227465
chr10	24887398	24888218	10:24887398-24888218	ENSG00000227537,ENSG00000286442,ENSG00000120549,ENSG00000223928,ENSG00000277563,ENSG00000207930,ENSG00000286951,ENSG00000279029,ENSG00000285750,ENSG00000099256,ENSG00000228667,ENSG00000240294,ENSG00000285859,ENSG00000273107,ENSG00000231422,ENSG00000274242,ENSG00000222543,ENSG00000227465,ENSG00000280809,ENSG00000271563,ENSG00000223019,ENSG00000251711,ENSG00000226304,ENSG00000095777
chr10	24894050	24895095	10:24894050-24895095	ENSG00000223928,ENSG00000277563,ENSG00000207930,ENSG00000279029,ENSG00000285750,ENSG00000240294,ENSG00000231422,ENSG00000274242,ENSG00000222543,ENSG00000227465,ENSG00000280809,ENSG00000271563,ENSG00000223019
chr10	24921026	24921529	10:24921026-24921529	ENSG00000207930,ENSG00000285750,ENSG00000099256,ENSG00000240294,ENSG00000285859,ENSG00000273107,ENSG00000231422,ENSG00000274242,ENSG00000222543,ENSG00000280809,ENSG00000271563
chr10	24951828	24953079	10:24951828-24953079	ENSG00000285750,ENSG00000099256,ENSG00000240294,ENSG00000285859,ENSG00000273107
chr10	25016055	25017410	10:25016055-25017410	ENSG00000277563,ENSG00000207930,ENSG00000286951,ENSG00000107863,ENSG00000151023,ENSG00000185875,ENSG00000231422,ENSG00000227465
chr10	25062225	25062911	10:25062225-25062911	ENSG00000120549,ENSG00000223928,ENSG00000277563,ENSG00000207930,ENSG00000286951,ENSG00000279029,ENSG00000285750,ENSG00000151023,ENSG00000185875,ENSG00000231422,ENSG00000274242,ENSG00000222543,ENSG00000227465,ENSG00000280809,ENSG00000271563,ENSG00000223019
chr10	25080927	25081255	10:25080927-25081255	ENSG00000223928,ENSG00000277563,ENSG00000207930,ENSG00000279029,ENSG00000199535,ENSG00000231422,ENSG00000274242,ENSG00000222543,ENSG00000227465,ENSG00000280809,ENSG00000271563
chr10	25174570	25175107	10:25174570-25175107	ENSG00000223928,ENSG00000277563,ENSG00000207930,ENSG00000231422,ENSG00000233642,ENSG00000151025,ENSG00000274242,ENSG00000222543,ENSG00000227465,ENSG00000280809,ENSG00000271563,ENSG00000223019,ENSG00000251711
chr10	26335038	26335885	10:26335038-26335885	ENSG00000222543,ENSG00000227465,ENSG00000280809,ENSG00000271563,ENSG00000223019,ENSG00000251711,ENSG00000226304,ENSG00000095777,ENSG00000136750,ENSG00000284951,ENSG00000199733,ENSG00000233261,ENSG00000234296,ENSG00000231976,ENSG00000283709
chr10	26423130	26423796	10:26423130-26423796	ENSG00000222543,ENSG00000227465,ENSG00000280809,ENSG00000271563,ENSG00000223019,ENSG00000251711,ENSG00000226304,ENSG00000095777,ENSG00000136750,ENSG00000284951,ENSG00000199733,ENSG00000233261
chr10	26430671	26431311	10:26430671-26431311	ENSG00000222543,ENSG00000227465,ENSG00000280809,ENSG00000271563,ENSG00000223019,ENSG00000251711,ENSG00000226304,ENSG00000095777,ENSG00000136750,ENSG00000284951,ENSG00000077420,ENSG00000199733,ENSG00000233261,ENSG00000234296,ENSG00000231976,ENSG00000283709
chr10	26437831	26439135	10:26437831-26439135	ENSG00000227465,ENSG00000280809,ENSG00000223019,ENSG00000251711,ENSG00000226304,ENSG00000095777,ENSG00000136750,ENSG00000284951,ENSG00000077420,ENSG00000199733,ENSG00000233261
chr10	26439576	26439984	10:26439576-26439984	ENSG00000284951,ENSG00000077420
chr10	26446342	26446622	10:26446342-26446622	ENSG00000223019,ENSG00000251711,ENSG00000226304,ENSG00000095777,ENSG00000136750,ENSG00000284951,ENSG00000077420,ENSG00000199733,ENSG00000233261
chr10	26447347	26447645	10:26447347-26447645	ENSG00000284951
chr10	26448453	26449299	10:26448453-26449299	ENSG00000222543,ENSG00000227465,ENSG00000280809,ENSG00000271563,ENSG00000223019,ENSG00000251711,ENSG00000226304,ENSG00000095777,ENSG00000136750,ENSG00000284951,ENSG00000077420,ENSG00000199733,ENSG00000233261,ENSG00000234296,ENSG00000231976,ENSG00000283709
chr10	26455770	26456015	10:26455770-26456015	ENSG00000280809,ENSG00000223019,ENSG00000251711,ENSG00000226304,ENSG00000095777,ENSG00000136750,ENSG00000284951,ENSG00000199733
chr10	26468595	26469312	10:26468595-26469312	ENSG00000222543,ENSG00000227465,ENSG00000280809,ENSG00000271563,ENSG00000223019,ENSG00000251711,ENSG00000226304,ENSG00000095777,ENSG00000136750,ENSG00000284951,ENSG00000199733,ENSG00000233261,ENSG00000231976,ENSG00000283709
chr10	26470930	26471153	10:26470930-26471153	ENSG00000223019,ENSG00000251711,ENSG00000226304,ENSG00000095777,ENSG00000136750,ENSG00000284951,ENSG00000199733,ENSG00000233261
chr10	26473935	26474224	10:26473935-26474224	ENSG00000251711,ENSG00000226304,ENSG00000095777,ENSG00000284951,ENSG00000199733,ENSG00000233261
chr10	26474966	26475179	10:26474966-26475179	ENSG00000095777,ENSG00000199733
chr10	26479656	26480243	10:26479656-26480243	ENSG00000280809,ENSG00000223019,ENSG00000251711,ENSG00000226304,ENSG00000095777,ENSG00000136750,ENSG00000284951,ENSG00000199733,ENSG00000233261
chr10	26482097	26482501	10:26482097-26482501	ENSG00000227465,ENSG00000271563,ENSG00000223019,ENSG00000251711,ENSG00000226304,ENSG00000095777,ENSG00000136750,ENSG00000284951,ENSG00000199733,ENSG00000233261,ENSG00000283709
chr10	26487024	26487895	10:26487024-26487895	ENSG00000222543,ENSG00000227465,ENSG00000280809,ENSG00000271563,ENSG00000223019,ENSG00000251711,ENSG00000226304,ENSG00000095777,ENSG00000136750,ENSG00000284951,ENSG00000199733,ENSG00000233261,ENSG00000231976,ENSG00000283709
chr10	26525739	26526027	10:26525739-26526027	ENSG00000280809,ENSG00000271563,ENSG00000223019,ENSG00000251711,ENSG00000226304,ENSG00000095777,ENSG00000136750,ENSG00000199733,ENSG00000233261
chr10	26622286	26622652	10:26622286-26622652	ENSG00000095777,ENSG00000136750,ENSG00000236894,ENSG00000233261,ENSG00000234296,ENSG00000231976,ENSG00000283709
chr10	26684581	26685102	10:26684581-26685102	ENSG00000136750,ENSG00000233261,ENSG00000234296,ENSG00000231976,ENSG00000227932,ENSG00000279212,ENSG00000148459,ENSG00000283709,ENSG00000199855
chr10	26697036	26698099	10:26697036-26698099	ENSG00000233261,ENSG00000234296,ENSG00000231976,ENSG00000227932,ENSG00000279212,ENSG00000148459,ENSG00000234788,ENSG00000136754,ENSG00000206605,ENSG00000283709
chr10	26710303	26710544	10:26710303-26710544	ENSG00000148459,ENSG00000234788,ENSG00000235843
chr10	26721499	26722023	10:26721499-26722023	ENSG00000227465,ENSG00000280809,ENSG00000271563,ENSG00000223019,ENSG00000251711,ENSG00000226304,ENSG00000095777,ENSG00000136750,ENSG00000233261,ENSG00000234296,ENSG00000231976,ENSG00000227932,ENSG00000279212,ENSG00000148459,ENSG00000234788,ENSG00000235843,ENSG00000136754,ENSG00000206605,ENSG00000283709,ENSG00000199855,ENSG00000252639,ENSG00000213770,ENSG00000237956
chr10	26780549	26780779	10:26780549-26780779	ENSG00000223027,ENSG00000206605
chr10	26841783	26842272	10:26841783-26842272	ENSG00000136754,ENSG00000223027,ENSG00000206605,ENSG00000283709
chr10	26851303	26851755	10:26851303-26851755	ENSG00000136754,ENSG00000206605
chr10	26860117	26861344	10:26860117-26861344	ENSG00000136754,ENSG00000206605,ENSG00000283709
chr10	26881819	26882422	10:26881819-26882422	ENSG00000234296,ENSG00000231976,ENSG00000148459,ENSG00000136754,ENSG00000206605,ENSG00000283709
chr10	27099943	27100938	10:27099943-27100938	ENSG00000283709,ENSG00000107890,ENSG00000199855,ENSG00000136758,ENSG00000120539,ENSG00000252639
chr10	27105078	27105321	10:27105078-27105321	ENSG00000107890,ENSG00000199855
chr10	27153962	27156199	10:27153962-27156199	ENSG00000199855,ENSG00000136758,ENSG00000120539,ENSG00000252639,ENSG00000213770
chr10	27224863	27226272	10:27224863-27226272	ENSG00000199855,ENSG00000136758,ENSG00000107897,ENSG00000252639,ENSG00000251839,ENSG00000262412,ENSG00000215409,ENSG00000207135,ENSG00000260151,ENSG00000213770,ENSG00000237956,ENSG00000182077
chr10	27240279	27241116	10:27240279-27241116	ENSG00000107897,ENSG00000252639,ENSG00000262412,ENSG00000213770
chr10	27241864	27242426	10:27241864-27242426	ENSG00000107897,ENSG00000252639,ENSG00000251839,ENSG00000262412,ENSG00000215409,ENSG00000260151,ENSG00000213770
chr10	27242941	27243499	10:27242941-27243499	ENSG00000107897,ENSG00000262412
chr10	27252343	27252923	10:27252343-27252923	ENSG00000107897,ENSG00000252639,ENSG00000251839,ENSG00000262412,ENSG00000230445,ENSG00000238021,ENSG00000215409,ENSG00000207135,ENSG00000260151,ENSG00000213770,ENSG00000237956
chr10	27257347	27257930	10:27257347-27257930	ENSG00000107897,ENSG00000252639,ENSG00000262412,ENSG00000230445,ENSG00000238021,ENSG00000215409,ENSG00000207135,ENSG00000260151,ENSG00000213770,ENSG00000237956
chr10	27258731	27259353	10:27258731-27259353	ENSG00000107897,ENSG00000262412,ENSG00000230445,ENSG00000238021,ENSG00000215409,ENSG00000260151,ENSG00000213770
chr10	27285122	27285356	10:27285122-27285356	ENSG00000252639,ENSG00000278830,ENSG00000215409,ENSG00000207135,ENSG00000260151,ENSG00000213770,ENSG00000237956,ENSG00000182077
chr10	27319830	27320039	10:27319830-27320039	ENSG00000278830,ENSG00000200369,ENSG00000215409,ENSG00000207135,ENSG00000260151,ENSG00000213770,ENSG00000237956,ENSG00000182077
chr10	27465155	27465350	10:27465155-27465350	ENSG00000213770,ENSG00000237956,ENSG00000182077
chr10	27503806	27504820	10:27503806-27504820	ENSG00000182077,ENSG00000099246
chr10	27531279	27531768	10:27531279-27531768	ENSG00000099246
chr10	27541601	27542546	10:27541601-27542546	ENSG00000237956,ENSG00000182077,ENSG00000099246
chr10	27558657	27558926	10:27558657-27558926	ENSG00000237956,ENSG00000182077,ENSG00000285737
chr10	27568363	27569035	10:27568363-27569035	ENSG00000237956,ENSG00000182077,ENSG00000285737
chr10	27741877	27743589	10:27741877-27743589	ENSG00000182077,ENSG00000150051,ENSG00000230500
chr10	27783384	27783915	10:27783384-27783915	ENSG00000182077,ENSG00000230500,ENSG00000251810
chr10	27899474	27900057	10:27899474-27900057	ENSG00000237956,ENSG00000182077,ENSG00000169126,ENSG00000226016
chr10	27998559	27999094	10:27998559-27999094	ENSG00000169126,ENSG00000233472,ENSG00000226395
chr10	28178091	28178763	10:28178091-28178763	ENSG00000182077,ENSG00000230500
chr10	28241760	28241992	10:28241760-28241992	ENSG00000150054,ENSG00000286413,ENSG00000275036,ENSG00000222666
chr10	28242745	28243112	10:28242745-28243112	ENSG00000150054,ENSG00000286413
chr10	28248163	28248584	10:28248163-28248584	ENSG00000286413,ENSG00000275036,ENSG00000222666
chr10	28302560	28303456	10:28302560-28303456	ENSG00000237956,ENSG00000182077,ENSG00000150054,ENSG00000286413,ENSG00000275036,ENSG00000282996,ENSG00000237746,ENSG00000222666
chr10	28333280	28333735	10:28333280-28333735	ENSG00000150054,ENSG00000286413,ENSG00000275036,ENSG00000237746
chr10	28334097	28335452	10:28334097-28335452	ENSG00000237956,ENSG00000150054,ENSG00000286413,ENSG00000275036,ENSG00000282996,ENSG00000237746,ENSG00000222666
chr10	28368057	28368547	10:28368057-28368547	ENSG00000215409,ENSG00000260151,ENSG00000237956,ENSG00000182077,ENSG00000150054,ENSG00000286413,ENSG00000275036,ENSG00000282996,ENSG00000237746,ENSG00000222666,ENSG00000222705
chr10	28381713	28382294	10:28381713-28382294	ENSG00000237956,ENSG00000182077,ENSG00000150054,ENSG00000286413,ENSG00000275036,ENSG00000282996,ENSG00000237746,ENSG00000222666,ENSG00000222705,ENSG00000236716,ENSG00000199402
chr10	28394002	28394392	10:28394002-28394392	ENSG00000237956,ENSG00000286413,ENSG00000275036,ENSG00000222666,ENSG00000222705
chr10	28432276	28432584	10:28432276-28432584	ENSG00000222666,ENSG00000224439,ENSG00000222705
chr10	28502347	28502621	10:28502347-28502621	ENSG00000237128,ENSG00000222705
chr10	28532129	28533984	10:28532129-28533984	ENSG00000222705,ENSG00000254635,ENSG00000095787
chr10	28546195	28546403	10:28546195-28546403	ENSG00000254635,ENSG00000095787
chr10	28552027	28552273	10:28552027-28552273	ENSG00000254635,ENSG00000095787
chr10	28560859	28561094	10:28560859-28561094	ENSG00000095787
chr10	28565235	28565432	10:28565235-28565432	-
chr10	28628106	28628758	10:28628106-28628758	ENSG00000252401,ENSG00000232624,ENSG00000236716,ENSG00000201001,ENSG00000235824,ENSG00000271220,ENSG00000199402,ENSG00000229605,ENSG00000120563
chr10	28663770	28664094	10:28663770-28664094	ENSG00000252401,ENSG00000231911,ENSG00000207483,ENSG00000232624,ENSG00000236716,ENSG00000201001,ENSG00000235824,ENSG00000271220,ENSG00000199402,ENSG00000229605,ENSG00000120563
chr10	28676916	28678341	10:28676916-28678341	ENSG00000252401,ENSG00000207483,ENSG00000095739,ENSG00000232624,ENSG00000236716,ENSG00000201001,ENSG00000235824,ENSG00000271220,ENSG00000199402,ENSG00000229605,ENSG00000120563
chr10	29318416	29318765	10:29318416-29318765	ENSG00000252401,ENSG00000232624,ENSG00000236716,ENSG00000201001,ENSG00000235824,ENSG00000271220,ENSG00000199402,ENSG00000229605,ENSG00000120563
chr10	29386116	29386623	10:29386116-29386623	ENSG00000120563,ENSG00000287402,ENSG00000224597,ENSG00000274985
chr10	29409122	29410342	10:29409122-29410342	ENSG00000287402,ENSG00000224597,ENSG00000274985
chr10	29448911	29449408	10:29448911-29449408	ENSG00000201001,ENSG00000120563,ENSG00000287402,ENSG00000224597,ENSG00000274985,ENSG00000207612
chr10	29479106	29479454	10:29479106-29479454	ENSG00000274985,ENSG00000197321,ENSG00000207612
chr10	29482610	29483244	10:29482610-29483244	ENSG00000274985,ENSG00000197321,ENSG00000207612
chr10	29496371	29496776	10:29496371-29496776	ENSG00000274985,ENSG00000197321,ENSG00000207612
chr10	29590110	29590913	10:29590110-29590913	ENSG00000274985,ENSG00000207612,ENSG00000212411,ENSG00000216035,ENSG00000222092,ENSG00000237936
chr10	29633189	29633653	10:29633189-29633653	ENSG00000197321,ENSG00000207612,ENSG00000212411,ENSG00000216035,ENSG00000222092
chr10	29635720	29636541	10:29635720-29636541	ENSG00000197321,ENSG00000207612,ENSG00000212411,ENSG00000216035,ENSG00000237936
chr10	29657662	29658156	10:29657662-29658156	ENSG00000207612,ENSG00000212411,ENSG00000216035,ENSG00000222092,ENSG00000237936
chr10	29658787	29659727	10:29658787-29659727	ENSG00000197321,ENSG00000207612,ENSG00000212411,ENSG00000216035,ENSG00000222092,ENSG00000237936
chr10	29681600	29682425	10:29681600-29682425	ENSG00000197321,ENSG00000207612,ENSG00000212411,ENSG00000216035,ENSG00000225976,ENSG00000222092,ENSG00000237936
chr10	29687927	29688236	10:29687927-29688236	ENSG00000197321,ENSG00000225976,ENSG00000222092
chr10	29689014	29689332	10:29689014-29689332	ENSG00000197321,ENSG00000225976,ENSG00000222092
chr10	29702415	29702746	10:29702415-29702746	ENSG00000207612,ENSG00000225976,ENSG00000222092,ENSG00000237936
chr10	29735051	29737080	10:29735051-29737080	ENSG00000197321,ENSG00000207612,ENSG00000212411,ENSG00000216035,ENSG00000222092,ENSG00000237936
chr10	29998292	29998643	10:29998292-29998643	ENSG00000237936,ENSG00000200887,ENSG00000230125,ENSG00000259994,ENSG00000285824
chr10	30002556	30002836	10:30002556-30002836	ENSG00000237936,ENSG00000165757,ENSG00000230125,ENSG00000259994,ENSG00000285824
chr10	30026967	30027898	10:30026967-30027898	ENSG00000236716,ENSG00000237936,ENSG00000165757,ENSG00000200887,ENSG00000230125,ENSG00000259994,ENSG00000285824,ENSG00000241621
chr10	30049160	30049418	10:30049160-30049418	ENSG00000237936,ENSG00000165757,ENSG00000259994,ENSG00000285824
chr10	30059098	30059919	10:30059098-30059919	ENSG00000237936,ENSG00000165757,ENSG00000230125,ENSG00000259994,ENSG00000285824
chr10	30285109	30285350	10:30285109-30285350	ENSG00000200887,ENSG00000230125,ENSG00000259994,ENSG00000285824
chr10	30348563	30349567	10:30348563-30349567	ENSG00000200887,ENSG00000230125,ENSG00000259994,ENSG00000107951,ENSG00000285824,ENSG00000250833,ENSG00000241621,ENSG00000239625,ENSG00000284277
chr10	30359610	30360070	10:30359610-30360070	ENSG00000230125,ENSG00000259994,ENSG00000107951,ENSG00000285824,ENSG00000250833,ENSG00000241621,ENSG00000239625,ENSG00000284277,ENSG00000214434,ENSG00000235679
chr10	30392447	30392930	10:30392447-30392930	ENSG00000230125,ENSG00000259994,ENSG00000107951,ENSG00000285824,ENSG00000241621,ENSG00000239625,ENSG00000284277,ENSG00000214434,ENSG00000235679,ENSG00000224473,ENSG00000228800,ENSG00000239744,ENSG00000230298,ENSG00000285630,ENSG00000151033
chr10	30413968	30414437	10:30413968-30414437	ENSG00000241621,ENSG00000239625,ENSG00000284277,ENSG00000214434,ENSG00000235679,ENSG00000224473,ENSG00000107968,ENSG00000228800,ENSG00000239744,ENSG00000151033
chr10	30418665	30419213	10:30418665-30419213	ENSG00000241621,ENSG00000214434,ENSG00000235679,ENSG00000224473,ENSG00000107968,ENSG00000228800,ENSG00000239744,ENSG00000151033
chr10	30422224	30422565	10:30422224-30422565	ENSG00000224473,ENSG00000107968,ENSG00000228800,ENSG00000239744
chr10	30433271	30434930	10:30433271-30434930	ENSG00000107968,ENSG00000228800,ENSG00000239744
chr10	30455812	30456744	10:30455812-30456744	ENSG00000241621,ENSG00000239625,ENSG00000284277,ENSG00000214434,ENSG00000235679,ENSG00000224473,ENSG00000107968,ENSG00000228800,ENSG00000239744,ENSG00000151033
chr10	30462299	30462839	10:30462299-30462839	-
chr10	30492031	30492320	10:30492031-30492320	ENSG00000228800,ENSG00000239744,ENSG00000151033
chr10	30493677	30494189	10:30493677-30494189	ENSG00000239744
chr10	30502127	30502961	10:30502127-30502961	ENSG00000241621,ENSG00000239625,ENSG00000284277,ENSG00000214434,ENSG00000235679,ENSG00000224473,ENSG00000107968,ENSG00000213778,ENSG00000287420,ENSG00000228800,ENSG00000239744,ENSG00000151033
chr10	30522721	30523266	10:30522721-30523266	ENSG00000241621,ENSG00000224473,ENSG00000213778,ENSG00000287420,ENSG00000228800,ENSG00000239744,ENSG00000151033
chr10	30525755	30526000	10:30525755-30526000	ENSG00000287420,ENSG00000228800
chr10	30529296	30530180	10:30529296-30530180	ENSG00000241621,ENSG00000239625,ENSG00000284277,ENSG00000214434,ENSG00000235679,ENSG00000224473,ENSG00000107968,ENSG00000213778,ENSG00000287420,ENSG00000228800,ENSG00000239744,ENSG00000151033
chr10	30583733	30584095	10:30583733-30584095	ENSG00000241621,ENSG00000239625,ENSG00000284277,ENSG00000214434,ENSG00000235679,ENSG00000224473,ENSG00000228800,ENSG00000239744,ENSG00000230298,ENSG00000285630,ENSG00000151033
chr10	30670927	30671401	10:30670927-30671401	ENSG00000151033,ENSG00000234814,ENSG00000272381,ENSG00000252479
chr10	30687572	30687935	10:30687572-30687935	ENSG00000151033,ENSG00000234814
chr10	30701343	30702076	10:30701343-30702076	ENSG00000231855,ENSG00000151033,ENSG00000234814,ENSG00000230720,ENSG00000237135,ENSG00000272381,ENSG00000252479,ENSG00000230397,ENSG00000285781
chr10	30726758	30727235	10:30726758-30727235	ENSG00000231855,ENSG00000230720,ENSG00000272914,ENSG00000237135,ENSG00000272381,ENSG00000252479,ENSG00000230397,ENSG00000285781
chr10	30751794	30752085	10:30751794-30752085	ENSG00000272914,ENSG00000272381,ENSG00000252479,ENSG00000230397,ENSG00000285781
chr10	30783883	30784369	10:30783883-30784369	ENSG00000272914,ENSG00000237135,ENSG00000272381,ENSG00000237036,ENSG00000252479,ENSG00000148516,ENSG00000230397,ENSG00000285781
chr10	30784939	30785575	10:30784939-30785575	ENSG00000272914,ENSG00000237135,ENSG00000252479,ENSG00000230397,ENSG00000285781
chr10	30818040	30818708	10:30818040-30818708	ENSG00000272914,ENSG00000237135,ENSG00000252479
chr10	30998253	30999519	10:30998253-30999519	ENSG00000183621,ENSG00000272914,ENSG00000237135,ENSG00000287564,ENSG00000272381,ENSG00000252479,ENSG00000230397,ENSG00000285781
chr10	31004911	31005166	10:31004911-31005166	ENSG00000183621,ENSG00000272914,ENSG00000237135,ENSG00000272381,ENSG00000230397,ENSG00000285781
chr10	31031501	31032638	10:31031501-31032638	ENSG00000183621,ENSG00000272914,ENSG00000237135,ENSG00000287564,ENSG00000272381,ENSG00000237036,ENSG00000252479,ENSG00000148516,ENSG00000230397,ENSG00000285781
chr10	31056348	31056754	10:31056348-31056754	ENSG00000237135,ENSG00000272381,ENSG00000252479
chr10	31083779	31083995	10:31083779-31083995	ENSG00000272914,ENSG00000237135,ENSG00000272381,ENSG00000237036,ENSG00000252479,ENSG00000148516,ENSG00000230397,ENSG00000285781
chr10	31133592	31134694	10:31133592-31134694	ENSG00000272914,ENSG00000237135,ENSG00000272381,ENSG00000237036,ENSG00000252479,ENSG00000148516,ENSG00000230397,ENSG00000285781
chr10	31318300	31320919	10:31318300-31320919	ENSG00000237036,ENSG00000252479,ENSG00000148516,ENSG00000230397,ENSG00000285781
chr10	31586887	31587605	10:31586887-31587605	ENSG00000237797,ENSG00000231855,ENSG00000286694,ENSG00000223834,ENSG00000272381,ENSG00000252479,ENSG00000230397,ENSG00000285781
chr10	31603317	31603955	10:31603317-31603955	ENSG00000237797,ENSG00000231855,ENSG00000286694,ENSG00000223834,ENSG00000252479,ENSG00000230397,ENSG00000285781
chr10	31687871	31688086	10:31687871-31688086	ENSG00000237797,ENSG00000231855,ENSG00000286694,ENSG00000230397,ENSG00000285781
chr10	31744559	31744881	10:31744559-31744881	ENSG00000222412,ENSG00000237797,ENSG00000231855,ENSG00000286694
chr10	31745766	31745968	10:31745766-31745968	ENSG00000222412,ENSG00000237797,ENSG00000231855,ENSG00000286694
chr10	31759860	31760726	10:31759860-31760726	ENSG00000222412,ENSG00000237797,ENSG00000231855,ENSG00000286694,ENSG00000272914,ENSG00000237135,ENSG00000272381,ENSG00000237036,ENSG00000252479,ENSG00000148516,ENSG00000230397,ENSG00000285781
chr10	31770418	31770723	10:31770418-31770723	ENSG00000237797,ENSG00000231855,ENSG00000286694,ENSG00000230397,ENSG00000285781
chr10	31789503	31789987	10:31789503-31789987	ENSG00000237797,ENSG00000231855,ENSG00000286694,ENSG00000272381,ENSG00000252479,ENSG00000230397,ENSG00000285781
chr10	31808572	31808902	10:31808572-31808902	ENSG00000165322,ENSG00000237797,ENSG00000231855,ENSG00000286694,ENSG00000237036,ENSG00000252479,ENSG00000148516,ENSG00000230397,ENSG00000285781
chr10	31862361	31862683	10:31862361-31862683	ENSG00000233190,ENSG00000252482,ENSG00000234811,ENSG00000235113,ENSG00000234335,ENSG00000239731,ENSG00000231148,ENSG00000165322
chr10	31927897	31929235	10:31927897-31929235	ENSG00000231148,ENSG00000165322
chr10	31930047	31930660	10:31930047-31930660	ENSG00000239731,ENSG00000231148,ENSG00000165322
chr10	31970056	31970363	10:31970056-31970363	ENSG00000234811,ENSG00000235113,ENSG00000234335,ENSG00000239731,ENSG00000230240
chr10	31977509	31977837	10:31977509-31977837	ENSG00000233190,ENSG00000252482,ENSG00000234811,ENSG00000235113,ENSG00000234335,ENSG00000239731,ENSG00000230240,ENSG00000231148
chr10	32004947	32005396	10:32004947-32005396	ENSG00000234811,ENSG00000235113,ENSG00000234335,ENSG00000170759,ENSG00000239731,ENSG00000231148
chr10	32055554	32056827	10:32055554-32056827	ENSG00000233190,ENSG00000252482,ENSG00000234811,ENSG00000235113,ENSG00000234335,ENSG00000206660,ENSG00000170759,ENSG00000239731
chr10	32190816	32191159	10:32190816-32191159	ENSG00000233190,ENSG00000217094,ENSG00000252482,ENSG00000234811,ENSG00000235113,ENSG00000234335
chr10	32250540	32250778	10:32250540-32250778	ENSG00000226842,ENSG00000227253,ENSG00000233190,ENSG00000252482,ENSG00000235113
chr10	32256609	32257043	10:32256609-32257043	ENSG00000229327,ENSG00000233825,ENSG00000226842,ENSG00000120616,ENSG00000227253,ENSG00000233190,ENSG00000252482,ENSG00000235113
chr10	32263320	32263570	10:32263320-32263570	ENSG00000226842,ENSG00000227253,ENSG00000233190
chr10	32308191	32308469	10:32308191-32308469	ENSG00000226842,ENSG00000227253,ENSG00000233190,ENSG00000252482,ENSG00000234335
chr10	32317787	32318240	10:32317787-32318240	ENSG00000226842,ENSG00000233190
chr10	32318550	32318810	10:32318550-32318810	ENSG00000226842,ENSG00000233190
chr10	32332192	32332808	10:32332192-32332808	ENSG00000231245,ENSG00000200484,ENSG00000229327,ENSG00000233825,ENSG00000226842,ENSG00000120616,ENSG00000227253,ENSG00000233190,ENSG00000252482,ENSG00000234811,ENSG00000235113,ENSG00000234335
chr10	32346055	32347679	10:32346055-32347679	ENSG00000229327,ENSG00000233825,ENSG00000226842,ENSG00000120616,ENSG00000233190,ENSG00000252482
chr10	32357119	32357900	10:32357119-32357900	ENSG00000231245,ENSG00000200484,ENSG00000229327,ENSG00000233825,ENSG00000226842,ENSG00000120616,ENSG00000227253,ENSG00000233190,ENSG00000252482,ENSG00000234811,ENSG00000235113,ENSG00000234335
chr10	32367770	32368100	10:32367770-32368100	ENSG00000200484,ENSG00000229327,ENSG00000233825,ENSG00000120616,ENSG00000233190,ENSG00000252482
chr10	32377526	32378052	10:32377526-32378052	ENSG00000200484,ENSG00000120616
chr10	32378539	32379221	10:32378539-32379221	ENSG00000231245,ENSG00000216937,ENSG00000286409,ENSG00000200484,ENSG00000229327,ENSG00000233825,ENSG00000226842,ENSG00000120616,ENSG00000234811,ENSG00000235113
chr10	32379480	32379755	10:32379480-32379755	ENSG00000200484,ENSG00000120616
chr10	32445694	32446577	10:32445694-32446577	ENSG00000231245,ENSG00000216937,ENSG00000286409,ENSG00000200484
chr10	32459299	32459755	10:32459299-32459755	ENSG00000231245,ENSG00000216937,ENSG00000286409,ENSG00000200484
chr10	32650388	32650765	10:32650388-32650765	ENSG00000231245
chr10	32938466	32938799	10:32938466-32938799	ENSG00000228816,ENSG00000150093
chr10	32948406	32948725	10:32948406-32948725	ENSG00000229656,ENSG00000228816,ENSG00000150093
chr10	32957393	32958834	10:32957393-32958834	ENSG00000229656,ENSG00000228816,ENSG00000150093
chr10	32980423	32981216	10:32980423-32981216	ENSG00000229656,ENSG00000150093
chr10	32981893	32982279	10:32981893-32982279	ENSG00000229656,ENSG00000150093
chr10	32983272	32983489	10:32983272-32983489	ENSG00000229656,ENSG00000150093
chr10	32995627	32996078	10:32995627-32996078	ENSG00000229656,ENSG00000150093
chr10	33005374	33005870	10:33005374-33005870	ENSG00000229656,ENSG00000150093
chr10	33008713	33009137	10:33008713-33009137	ENSG00000229656,ENSG00000150093
chr10	33010128	33010564	10:33010128-33010564	ENSG00000150093
chr10	33024919	33025464	10:33024919-33025464	ENSG00000229878,ENSG00000265319,ENSG00000234163,ENSG00000231245
chr10	33050155	33050800	10:33050155-33050800	ENSG00000235962,ENSG00000229878,ENSG00000265319,ENSG00000231245
chr10	33087275	33087491	10:33087275-33087491	-
chr10	33099145	33099710	10:33099145-33099710	-
chr10	33109570	33110426	10:33109570-33110426	ENSG00000222909,ENSG00000232525,ENSG00000233387,ENSG00000229878,ENSG00000231245
chr10	33117525	33118398	10:33117525-33118398	ENSG00000287278,ENSG00000233387,ENSG00000229878,ENSG00000231245
chr10	33120486	33120817	10:33120486-33120817	ENSG00000233387
chr10	33126229	33127096	10:33126229-33127096	ENSG00000233387
chr10	33132612	33133035	10:33132612-33133035	-
chr10	33134178	33134495	10:33134178-33134495	-
chr10	33138963	33139681	10:33138963-33139681	ENSG00000222909,ENSG00000232525,ENSG00000287278,ENSG00000244356,ENSG00000229878
chr10	33145198	33145905	10:33145198-33145905	-
chr10	33155772	33156095	10:33155772-33156095	-
chr10	33193274	33193588	10:33193274-33193588	ENSG00000287278,ENSG00000244356,ENSG00000099250
chr10	33211196	33211645	10:33211196-33211645	ENSG00000244356,ENSG00000238258,ENSG00000099250
chr10	33248591	33249018	10:33248591-33249018	ENSG00000287278,ENSG00000244356,ENSG00000099250
chr10	33266997	33267198	10:33266997-33267198	ENSG00000244356,ENSG00000099250
chr10	33333751	33334360	10:33333751-33334360	ENSG00000287278,ENSG00000273012,ENSG00000244356,ENSG00000099250
chr10	33334898	33335519	10:33334898-33335519	ENSG00000287278,ENSG00000273012,ENSG00000099250
chr10	33486959	33487349	10:33486959-33487349	ENSG00000287278
chr10	33612273	33613115	10:33612273-33613115	ENSG00000222909,ENSG00000223047,ENSG00000223470,ENSG00000203565,ENSG00000226412,ENSG00000287278
chr10	33653612	33653807	10:33653612-33653807	ENSG00000203565,ENSG00000287278
chr10	33655153	33655774	10:33655153-33655774	ENSG00000223470,ENSG00000203565,ENSG00000226412,ENSG00000287278
chr10	33661872	33662123	10:33661872-33662123	ENSG00000203565
chr10	33734196	33734977	10:33734196-33734977	ENSG00000223047,ENSG00000232525,ENSG00000223470,ENSG00000203565,ENSG00000287278
chr10	33743012	33744015	10:33743012-33744015	ENSG00000222909,ENSG00000223047,ENSG00000232525,ENSG00000234167,ENSG00000223470,ENSG00000226407,ENSG00000261683,ENSG00000203565,ENSG00000287278
chr10	33746640	33747011	10:33746640-33747011	ENSG00000223470,ENSG00000203565
chr10	33772342	33773092	10:33772342-33773092	ENSG00000223470,ENSG00000261683
chr10	33795425	33796009	10:33795425-33796009	ENSG00000283000,ENSG00000222909,ENSG00000223047,ENSG00000232525,ENSG00000223470,ENSG00000226407,ENSG00000261683,ENSG00000203565,ENSG00000287278,ENSG00000244356
chr10	33796623	33796854	10:33796623-33796854	ENSG00000223470,ENSG00000226407
chr10	33871537	33872010	10:33871537-33872010	ENSG00000223470,ENSG00000226407
chr10	34121781	34122289	10:34121781-34122289	ENSG00000222909,ENSG00000223047,ENSG00000232525,ENSG00000226386,ENSG00000215184,ENSG00000223470,ENSG00000287278
chr10	34195856	34196168	10:34195856-34196168	ENSG00000223047,ENSG00000232525,ENSG00000234167,ENSG00000199200,ENSG00000287278
chr10	34204094	34204717	10:34204094-34204717	ENSG00000283000,ENSG00000213724,ENSG00000222909,ENSG00000223047,ENSG00000232525,ENSG00000226386,ENSG00000215184,ENSG00000234167,ENSG00000199200,ENSG00000223470,ENSG00000287278
chr10	34340158	34340393	10:34340158-34340393	ENSG00000234167,ENSG00000148498
chr10	34341164	34341418	10:34341164-34341418	ENSG00000234167,ENSG00000148498
chr10	34348822	34349430	10:34348822-34349430	ENSG00000283000,ENSG00000213724,ENSG00000222909,ENSG00000223047,ENSG00000232525,ENSG00000226386,ENSG00000215184,ENSG00000229235,ENSG00000234167,ENSG00000148498,ENSG00000223470,ENSG00000287278
chr10	34375084	34375411	10:34375084-34375411	ENSG00000283000,ENSG00000213724,ENSG00000222909,ENSG00000223047,ENSG00000232525,ENSG00000226386,ENSG00000234167,ENSG00000148498
chr10	34537668	34538111	10:34537668-34538111	ENSG00000283000,ENSG00000213724,ENSG00000222909,ENSG00000232525,ENSG00000226386,ENSG00000215184,ENSG00000234167
chr10	34637471	34637885	10:34637471-34637885	ENSG00000283000,ENSG00000213724,ENSG00000222909,ENSG00000223047,ENSG00000232525,ENSG00000226386,ENSG00000215184,ENSG00000229235,ENSG00000234167
chr10	34638433	34638694	10:34638433-34638694	ENSG00000283000,ENSG00000213724,ENSG00000222909,ENSG00000223047,ENSG00000232525,ENSG00000226386,ENSG00000215184,ENSG00000229235,ENSG00000234167
chr10	34650237	34650502	10:34650237-34650502	ENSG00000283000,ENSG00000213724,ENSG00000222909,ENSG00000223047,ENSG00000232525,ENSG00000226386,ENSG00000215184,ENSG00000229235
chr10	35089666	35090858	10:35089666-35090858	ENSG00000200097,ENSG00000266228,ENSG00000108094,ENSG00000283000,ENSG00000213724,ENSG00000222909,ENSG00000223047,ENSG00000226386
chr10	35120263	35120833	10:35120263-35120833	ENSG00000095794,ENSG00000230534
chr10	35126481	35127719	10:35126481-35127719	ENSG00000233343,ENSG00000253054,ENSG00000095794,ENSG00000230534
chr10	35132066	35132412	10:35132066-35132412	ENSG00000233343,ENSG00000253054,ENSG00000095794,ENSG00000230534
chr10	35149275	35149869	10:35149275-35149869	ENSG00000200097,ENSG00000233343,ENSG00000253054,ENSG00000095794,ENSG00000230534,ENSG00000266228,ENSG00000283000,ENSG00000223047
chr10	35195034	35196361	10:35195034-35196361	ENSG00000200097,ENSG00000269952,ENSG00000233343,ENSG00000253054,ENSG00000095794,ENSG00000230534,ENSG00000266228
chr10	35208575	35208909	10:35208575-35208909	ENSG00000269952,ENSG00000095794
chr10	35216431	35217086	10:35216431-35217086	ENSG00000200097,ENSG00000269952,ENSG00000233343,ENSG00000095794,ENSG00000230534,ENSG00000266228
chr10	35218369	35218728	10:35218369-35218728	ENSG00000200097,ENSG00000269952,ENSG00000230534
chr10	35225242	35225480	10:35225242-35225480	ENSG00000148513,ENSG00000200097,ENSG00000253070,ENSG00000233200,ENSG00000266228
chr10	35335951	35337472	10:35335951-35337472	ENSG00000271335,ENSG00000200097,ENSG00000108100
chr10	35356015	35356287	10:35356015-35356287	ENSG00000271335,ENSG00000200097,ENSG00000108100
chr10	35378697	35379541	10:35378697-35379541	ENSG00000200097
chr10	35409175	35409539	10:35409175-35409539	ENSG00000200097
chr10	35447086	35448004	10:35447086-35448004	ENSG00000287945,ENSG00000200097,ENSG00000108100
chr10	35459331	35459673	10:35459331-35459673	ENSG00000148513,ENSG00000287945,ENSG00000200097
chr10	35469752	35470277	10:35469752-35470277	ENSG00000200097
chr10	35518423	35519210	10:35518423-35519210	ENSG00000200097,ENSG00000108100
chr10	35549413	35550367	10:35549413-35550367	ENSG00000206796,ENSG00000233533,ENSG00000238176,ENSG00000227313,ENSG00000226646,ENSG00000200097,ENSG00000108100,ENSG00000223047,ENSG00000232525
chr10	35568735	35568953	10:35568735-35568953	ENSG00000226646,ENSG00000200097
chr10	35607600	35608275	10:35607600-35608275	ENSG00000280719,ENSG00000226646,ENSG00000177291,ENSG00000273312,ENSG00000200097
chr10	35635487	35635816	10:35635487-35635816	ENSG00000252621,ENSG00000206796,ENSG00000225355,ENSG00000233533,ENSG00000238176,ENSG00000207271,ENSG00000227475,ENSG00000227313,ENSG00000280719,ENSG00000226646,ENSG00000284265,ENSG00000287528,ENSG00000177283
chr10	35640560	35642804	10:35640560-35642804	ENSG00000225355,ENSG00000233533,ENSG00000238176,ENSG00000207271,ENSG00000227475,ENSG00000227313,ENSG00000280719,ENSG00000226646,ENSG00000284265,ENSG00000287528,ENSG00000177283
chr10	36366933	36367145	10:36366933-36367145	ENSG00000256892,ENSG00000225276,ENSG00000224920,ENSG00000236313,ENSG00000237970,ENSG00000252621,ENSG00000244402,ENSG00000235687,ENSG00000234918,ENSG00000206796,ENSG00000148513,ENSG00000225355,ENSG00000233533,ENSG00000238176,ENSG00000207271,ENSG00000274458,ENSG00000237002,ENSG00000228694,ENSG00000236626,ENSG00000227475,ENSG00000227313,ENSG00000280719,ENSG00000226646
chr10	36383371	36383845	10:36383371-36383845	ENSG00000225192,ENSG00000260137,ENSG00000226578,ENSG00000256892,ENSG00000225276,ENSG00000224920,ENSG00000236313,ENSG00000237970,ENSG00000252621,ENSG00000244402,ENSG00000235687,ENSG00000234918,ENSG00000206796,ENSG00000148513,ENSG00000225355,ENSG00000233533,ENSG00000238176,ENSG00000207271,ENSG00000274458,ENSG00000237002,ENSG00000228694,ENSG00000236626,ENSG00000227475,ENSG00000227313,ENSG00000280719,ENSG00000226646
chr10	36469608	36470033	10:36469608-36470033	ENSG00000256892,ENSG00000225276,ENSG00000224920,ENSG00000236313,ENSG00000237970,ENSG00000252621,ENSG00000244402,ENSG00000235687,ENSG00000234918,ENSG00000206796,ENSG00000148513,ENSG00000225355,ENSG00000233533,ENSG00000238176,ENSG00000207271,ENSG00000274458,ENSG00000237002,ENSG00000228694,ENSG00000236626,ENSG00000227475,ENSG00000227313,ENSG00000280719,ENSG00000226646
chr10	36534539	36535172	10:36534539-36535172	ENSG00000226113,ENSG00000256892,ENSG00000225276,ENSG00000224920,ENSG00000236313,ENSG00000237970,ENSG00000252621,ENSG00000244402,ENSG00000235687,ENSG00000234918,ENSG00000206796,ENSG00000148513,ENSG00000225355,ENSG00000233533,ENSG00000238176,ENSG00000207271,ENSG00000229644,ENSG00000274458,ENSG00000237002,ENSG00000228694,ENSG00000236626,ENSG00000227475,ENSG00000227313,ENSG00000280719,ENSG00000226646,ENSG00000200097
chr10	36564410	36564911	10:36564410-36564911	ENSG00000225638,ENSG00000260137,ENSG00000226578,ENSG00000256892,ENSG00000225276,ENSG00000224920,ENSG00000236313,ENSG00000237970,ENSG00000252621,ENSG00000244402,ENSG00000235687,ENSG00000234918,ENSG00000206796,ENSG00000148513,ENSG00000225355,ENSG00000233533,ENSG00000238176,ENSG00000207271,ENSG00000229644,ENSG00000274458,ENSG00000237002,ENSG00000228694,ENSG00000236626,ENSG00000227475,ENSG00000227313,ENSG00000280719,ENSG00000226646
chr10	37857038	37858345	10:37857038-37858345	ENSG00000225638,ENSG00000277133,ENSG00000226113,ENSG00000224761,ENSG00000225965,ENSG00000272983,ENSG00000206840,ENSG00000235197,ENSG00000151963,ENSG00000236514,ENSG00000228828,ENSG00000225192,ENSG00000260137,ENSG00000198105,ENSG00000226578,ENSG00000256892,ENSG00000225276,ENSG00000224920,ENSG00000236313,ENSG00000237970,ENSG00000252621,ENSG00000244402,ENSG00000235687,ENSG00000234918,ENSG00000206796
chr10	37934071	37934301	10:37934071-37934301	ENSG00000225638,ENSG00000277133,ENSG00000215151,ENSG00000234941,ENSG00000226113,ENSG00000224761,ENSG00000225965,ENSG00000272983,ENSG00000275675,ENSG00000206840,ENSG00000235197,ENSG00000151963,ENSG00000228828,ENSG00000225192,ENSG00000260137,ENSG00000226578,ENSG00000256892,ENSG00000225276,ENSG00000224920,ENSG00000236313,ENSG00000237970,ENSG00000252621,ENSG00000244402,ENSG00000235687,ENSG00000234918,ENSG00000206796,ENSG00000148513,ENSG00000225355
chr10	37976064	37977147	10:37976064-37977147	ENSG00000233832,ENSG00000277133,ENSG00000215151,ENSG00000234941,ENSG00000226113,ENSG00000224761,ENSG00000225965,ENSG00000272983,ENSG00000283930,ENSG00000075407,ENSG00000235964,ENSG00000226086,ENSG00000275675,ENSG00000189180,ENSG00000206840,ENSG00000226447,ENSG00000175395,ENSG00000235197,ENSG00000151963,ENSG00000236514,ENSG00000228828,ENSG00000225192,ENSG00000260137,ENSG00000198105,ENSG00000226578,ENSG00000256892,ENSG00000225276,ENSG00000224920,ENSG00000236313,ENSG00000237970,ENSG00000252621,ENSG00000244402,ENSG00000235687,ENSG00000234918
chr10	38010328	38011345	10:38010328-38011345	ENSG00000234941,ENSG00000226113,ENSG00000224761,ENSG00000225965,ENSG00000272983,ENSG00000283930,ENSG00000075407,ENSG00000235964,ENSG00000226086,ENSG00000275675,ENSG00000189180,ENSG00000206840,ENSG00000226447,ENSG00000175395,ENSG00000235197,ENSG00000151963,ENSG00000228828,ENSG00000225192,ENSG00000260137,ENSG00000226578,ENSG00000256892,ENSG00000225276,ENSG00000236313,ENSG00000237970,ENSG00000252621,ENSG00000235687,ENSG00000206796
chr10	38038188	38039054	10:38038188-38039054	ENSG00000277133,ENSG00000234941,ENSG00000226113,ENSG00000224761,ENSG00000225965,ENSG00000272983,ENSG00000075407,ENSG00000226086,ENSG00000275675,ENSG00000252132,ENSG00000189180,ENSG00000206840,ENSG00000235197,ENSG00000151963,ENSG00000228828,ENSG00000225192,ENSG00000260137,ENSG00000226578,ENSG00000256892,ENSG00000225276,ENSG00000224920,ENSG00000236313,ENSG00000237970,ENSG00000252621,ENSG00000244402,ENSG00000235687,ENSG00000234918,ENSG00000206796,ENSG00000148513,ENSG00000225355
chr10	38093953	38095191	10:38093953-38095191	ENSG00000277133,ENSG00000215151,ENSG00000234941,ENSG00000226113,ENSG00000224761,ENSG00000225965,ENSG00000272983,ENSG00000283930,ENSG00000075407,ENSG00000235964,ENSG00000226086,ENSG00000275675,ENSG00000189180,ENSG00000206840,ENSG00000226447,ENSG00000175395,ENSG00000235197,ENSG00000151963,ENSG00000228828,ENSG00000225192,ENSG00000260137,ENSG00000226578,ENSG00000256892,ENSG00000225276,ENSG00000224920,ENSG00000236313,ENSG00000252621,ENSG00000235687,ENSG00000234918,ENSG00000206796,ENSG00000148513
chr10	38355981	38356835	10:38355981-38356835	ENSG00000233832,ENSG00000227679,ENSG00000233867,ENSG00000225638,ENSG00000277133,ENSG00000222314,ENSG00000276805,ENSG00000120555,ENSG00000099251,ENSG00000234941,ENSG00000226113,ENSG00000224761,ENSG00000225965,ENSG00000272983,ENSG00000226086,ENSG00000275675,ENSG00000206840,ENSG00000235197,ENSG00000151963,ENSG00000228828,ENSG00000225192,ENSG00000260137,ENSG00000226578,ENSG00000256892,ENSG00000225276,ENSG00000224920,ENSG00000236313,ENSG00000237970,ENSG00000252621,ENSG00000244402,ENSG00000235687,ENSG00000234918,ENSG00000206796,ENSG00000148513,ENSG00000225355
chr10	38365895	38366147	10:38365895-38366147	ENSG00000233867,ENSG00000225638,ENSG00000222314,ENSG00000099251,ENSG00000234941,ENSG00000224761,ENSG00000225965,ENSG00000272983,ENSG00000206840,ENSG00000235197,ENSG00000228828,ENSG00000225192,ENSG00000260137,ENSG00000256892,ENSG00000225276,ENSG00000224920,ENSG00000236313,ENSG00000244402,ENSG00000235687,ENSG00000234918
chr10	38402435	38403466	10:38402435-38403466	ENSG00000233832,ENSG00000225638,ENSG00000277133,ENSG00000215151,ENSG00000222314,ENSG00000276805,ENSG00000120555,ENSG00000099251,ENSG00000226113,ENSG00000224761,ENSG00000225965,ENSG00000272983,ENSG00000275675,ENSG00000206840,ENSG00000226447,ENSG00000175395,ENSG00000235197,ENSG00000151963,ENSG00000228828,ENSG00000225192,ENSG00000260137,ENSG00000226578,ENSG00000256892,ENSG00000225276,ENSG00000224920,ENSG00000236313,ENSG00000237970,ENSG00000252621,ENSG00000244402,ENSG00000235687,ENSG00000234918,ENSG00000206796,ENSG00000225355
chr10	38409784	38409985	10:38409784-38409985	ENSG00000277133,ENSG00000222314,ENSG00000276805,ENSG00000120555,ENSG00000224761,ENSG00000225965,ENSG00000272983,ENSG00000260137,ENSG00000224920,ENSG00000237970,ENSG00000244402,ENSG00000225355
chr10	38449205	38449511	10:38449205-38449511	ENSG00000233832,ENSG00000233867,ENSG00000225638,ENSG00000277133,ENSG00000215151,ENSG00000203496,ENSG00000228882,ENSG00000222314,ENSG00000234941,ENSG00000226113,ENSG00000224761,ENSG00000225965,ENSG00000225192,ENSG00000260137,ENSG00000226578,ENSG00000237970,ENSG00000252621,ENSG00000235687,ENSG00000234918,ENSG00000225355
chr10	38450614	38450866	10:38450614-38450866	ENSG00000215151,ENSG00000203496,ENSG00000228882,ENSG00000222314,ENSG00000234941,ENSG00000226113,ENSG00000224761,ENSG00000225965,ENSG00000272983,ENSG00000260137,ENSG00000256892,ENSG00000225276,ENSG00000224920,ENSG00000252621,ENSG00000244402,ENSG00000206796
chr10	38488977	38489390	10:38488977-38489390	-
chr10	38509335	38509552	10:38509335-38509552	-
chr10	38527818	38528056	10:38527818-38528056	-
chr10	38528383	38528674	10:38528383-38528674	-
chr10	38529034	38529821	10:38529034-38529821	-
chr10	38578962	38579584	10:38578962-38579584	-
chr10	38588187	38588629	10:38588187-38588629	-
chr10	38737423	38737636	10:38737423-38737636	ENSG00000233832,ENSG00000227679,ENSG00000234541,ENSG00000227264,ENSG00000233867,ENSG00000225638,ENSG00000277133,ENSG00000215151,ENSG00000234941,ENSG00000226113,ENSG00000224761,ENSG00000225965,ENSG00000272983,ENSG00000235197,ENSG00000151963,ENSG00000228828,ENSG00000260137,ENSG00000226578,ENSG00000256892,ENSG00000225276,ENSG00000224920,ENSG00000236313,ENSG00000237970,ENSG00000252621,ENSG00000244402,ENSG00000235687,ENSG00000234918,ENSG00000206796,ENSG00000225355,ENSG00000233533,ENSG00000238176
chr10	38785697	38786409	10:38785697-38786409	-
chr10	38795133	38795470	10:38795133-38795470	-
chr10	38800734	38801261	10:38800734-38801261	-
chr10	38807944	38808247	10:38807944-38808247	-
chr10	38814028	38814295	10:38814028-38814295	-
chr10	38844985	38845198	10:38844985-38845198	-
chr10	38850894	38851098	10:38850894-38851098	-
chr10	38859306	38859771	10:38859306-38859771	-
chr10	41882847	41884125	10:41882847-41884125	-
chr10	41880838	41881313	10:41880838-41881313	-
chr10	41879179	41879770	10:41879179-41879770	-
chr10	41874799	41875575	10:41874799-41875575	-
chr10	41873797	41874264	10:41873797-41874264	-
chr10	41870527	41870931	10:41870527-41870931	-
chr10	41869500	41869967	10:41869500-41869967	-
chr10	41866988	41867530	10:41866988-41867530	-
chr10	41865339	41865814	10:41865339-41865814	-
chr10	41862015	41862369	10:41862015-41862369	-
chr10	41859259	41860349	10:41859259-41860349	-
chr10	41851657	41851921	10:41851657-41851921	-
chr10	41848489	41848719	10:41848489-41848719	-
chr10	41840689	41842056	10:41840689-41842056	-
chr10	41839469	41840103	10:41839469-41840103	-
chr10	41831832	41832183	10:41831832-41832183	ENSG00000233515,ENSG00000185904,ENSG00000279239,ENSG00000182632,ENSG00000228755,ENSG00000271650
chr10	41830493	41831023	10:41830493-41831023	ENSG00000233515,ENSG00000185904,ENSG00000279239,ENSG00000182632,ENSG00000228755,ENSG00000271650
chr10	41711847	41712803	10:41711847-41712803	-
chr10	41709467	41710989	10:41709467-41710989	-
chr10	41707586	41707807	10:41707586-41707807	-
chr10	41706284	41706784	10:41706284-41706784	-
chr10	41704644	41705691	10:41704644-41705691	-
chr10	41702972	41703576	10:41702972-41703576	-
chr10	41699902	41700521	10:41699902-41700521	-
chr10	41698271	41698566	10:41698271-41698566	-
chr10	41696854	41697443	10:41696854-41697443	-
chr10	41694939	41695810	10:41694939-41695810	-
chr10	41693796	41694413	10:41693796-41694413	-
chr10	42103646	42103945	10:42103646-42103945	-
chr10	42104163	42105004	10:42104163-42105004	-
chr10	42129918	42130258	10:42129918-42130258	ENSG00000232109,ENSG00000233515,ENSG00000185904,ENSG00000279239,ENSG00000182632,ENSG00000228755,ENSG00000274167,ENSG00000271650,ENSG00000229485
chr10	42145481	42145769	10:42145481-42145769	ENSG00000182632,ENSG00000274167,ENSG00000271650,ENSG00000229485
chr10	42148272	42148494	10:42148272-42148494	ENSG00000182632,ENSG00000274167,ENSG00000271650,ENSG00000229485
chr10	42183477	42184140	10:42183477-42184140	ENSG00000233515,ENSG00000185904,ENSG00000279239,ENSG00000182632,ENSG00000228755,ENSG00000274167,ENSG00000271650,ENSG00000237592
chr10	42297196	42297395	10:42297196-42297395	-
chr10	42304091	42304368	10:42304091-42304368	-
chr10	42319665	42319996	10:42319665-42319996	-
chr10	42322374	42322837	10:42322374-42322837	-
chr10	42367552	42368255	10:42367552-42368255	ENSG00000234864,ENSG00000232109,ENSG00000233515,ENSG00000251783,ENSG00000272387,ENSG00000272319,ENSG00000277479,ENSG00000233837,ENSG00000185904,ENSG00000279239,ENSG00000182632,ENSG00000215146,ENSG00000228755,ENSG00000274167,ENSG00000271650
chr10	42552055	42553320	10:42552055-42553320	ENSG00000230425,ENSG00000234864,ENSG00000231009,ENSG00000232109,ENSG00000233515,ENSG00000285884,ENSG00000251783,ENSG00000272387,ENSG00000272319,ENSG00000277479,ENSG00000233837,ENSG00000270762,ENSG00000234420,ENSG00000185904,ENSG00000279239,ENSG00000182632,ENSG00000228755
chr10	42630524	42630844	10:42630524-42630844	ENSG00000234864,ENSG00000231009,ENSG00000232109,ENSG00000233515,ENSG00000285884,ENSG00000251783,ENSG00000272387,ENSG00000272319,ENSG00000277479,ENSG00000196693,ENSG00000233837
chr10	42637973	42638969	10:42637973-42638969	ENSG00000230425,ENSG00000234864,ENSG00000231009,ENSG00000232109,ENSG00000233515,ENSG00000285884,ENSG00000251783,ENSG00000272387,ENSG00000272319,ENSG00000277479,ENSG00000196693,ENSG00000233837,ENSG00000234420,ENSG00000185904,ENSG00000279239,ENSG00000182632
chr10	42753272	42753617	10:42753272-42753617	ENSG00000252416,ENSG00000259869,ENSG00000270552,ENSG00000230425,ENSG00000234864,ENSG00000231009,ENSG00000232109,ENSG00000233515,ENSG00000251783,ENSG00000272387,ENSG00000272319,ENSG00000277479,ENSG00000185904,ENSG00000279239,ENSG00000182632
chr10	42754169	42755262	10:42754169-42755262	ENSG00000252416,ENSG00000259869,ENSG00000270552,ENSG00000230425,ENSG00000234864,ENSG00000231009,ENSG00000232109,ENSG00000233515,ENSG00000272319,ENSG00000277479,ENSG00000185904
chr10	42782275	42783232	10:42782275-42783232	ENSG00000263795,ENSG00000229630,ENSG00000252416,ENSG00000165733,ENSG00000259869,ENSG00000230425,ENSG00000234864,ENSG00000231009,ENSG00000232109,ENSG00000233515,ENSG00000251783,ENSG00000272387,ENSG00000272319,ENSG00000277479,ENSG00000233837,ENSG00000185904,ENSG00000279239,ENSG00000182632,ENSG00000274167
chr10	42866449	42867000	10:42866449-42867000	ENSG00000165731,ENSG00000263795,ENSG00000229630,ENSG00000234944,ENSG00000252416,ENSG00000228755
chr10	42896589	42897177	10:42896589-42897177	ENSG00000263795,ENSG00000229630,ENSG00000234944,ENSG00000252416,ENSG00000230425,ENSG00000234864,ENSG00000231009,ENSG00000232109,ENSG00000185904,ENSG00000279239,ENSG00000182632,ENSG00000228755
chr10	42932844	42933157	10:42932844-42933157	ENSG00000263795,ENSG00000229630
chr10	43076932	43077437	10:43076932-43077437	ENSG00000165731,ENSG00000263795
chr10	43104828	43105887	10:43104828-43105887	ENSG00000165731,ENSG00000263795,ENSG00000229630,ENSG00000234944,ENSG00000252416,ENSG00000230425,ENSG00000234864,ENSG00000231009,ENSG00000232109,ENSG00000233515
chr10	43120683	43121589	10:43120683-43121589	ENSG00000169826,ENSG00000273008,ENSG00000165731,ENSG00000263795,ENSG00000229630,ENSG00000252416,ENSG00000230425,ENSG00000234864,ENSG00000233515
chr10	43129165	43129665	10:43129165-43129665	ENSG00000169826,ENSG00000273008,ENSG00000263795,ENSG00000229630,ENSG00000252416,ENSG00000230425,ENSG00000234864,ENSG00000233515,ENSG00000272319,ENSG00000277479
chr10	43137753	43139191	10:43137753-43139191	ENSG00000169826,ENSG00000273008,ENSG00000263795,ENSG00000229630,ENSG00000252416,ENSG00000228755
chr10	43162545	43163091	10:43162545-43163091	ENSG00000169826,ENSG00000273008,ENSG00000263795,ENSG00000229630,ENSG00000252416,ENSG00000234864,ENSG00000233515,ENSG00000185904,ENSG00000228755
chr10	43172601	43173093	10:43172601-43173093	-
chr10	43202138	43202639	10:43202138-43202639	ENSG00000198915
chr10	43203906	43204171	10:43203906-43204171	ENSG00000198915
chr10	43204895	43205430	10:43204895-43205430	ENSG00000198915
chr10	43228771	43229948	10:43228771-43229948	ENSG00000198915,ENSG00000228755
chr10	43231377	43231986	10:43231377-43231986	ENSG00000198915
chr10	43251499	43251731	10:43251499-43251731	-
chr10	43254297	43254812	10:43254297-43254812	ENSG00000263795,ENSG00000229630
chr10	43255593	43256107	10:43255593-43256107	-
chr10	43265986	43267142	10:43265986-43267142	ENSG00000198915
chr10	43287229	43287824	10:43287229-43287824	-
chr10	43293298	43293507	10:43293298-43293507	-
chr10	43299644	43299909	10:43299644-43299909	-
chr10	43304597	43305063	10:43304597-43305063	-
chr10	43322842	43323218	10:43322842-43323218	ENSG00000150201,ENSG00000221468,ENSG00000224265
chr10	43348390	43348984	10:43348390-43348984	ENSG00000150201,ENSG00000221468,ENSG00000285712
chr10	43361633	43362862	10:43361633-43362862	ENSG00000150201,ENSG00000285712
chr10	43396220	43397564	10:43396220-43397564	ENSG00000252532,ENSG00000230555,ENSG00000221400,ENSG00000169813,ENSG00000150201
chr10	43407201	43408221	10:43407201-43408221	ENSG00000230555,ENSG00000221400,ENSG00000169813
chr10	43408755	43410039	10:43408755-43410039	ENSG00000252532,ENSG00000243660,ENSG00000230555,ENSG00000221400,ENSG00000169813
chr10	43417923	43418350	10:43417923-43418350	ENSG00000230555,ENSG00000221400
chr10	43420216	43421180	10:43420216-43421180	ENSG00000243660,ENSG00000230555,ENSG00000221400,ENSG00000169813
chr10	43436372	43437396	10:43436372-43437396	ENSG00000252532,ENSG00000243660,ENSG00000230555,ENSG00000221400,ENSG00000169813
chr10	43455356	43456256	10:43455356-43456256	ENSG00000252532,ENSG00000243660,ENSG00000230555,ENSG00000221400,ENSG00000169813,ENSG00000150201
chr10	43461941	43462147	10:43461941-43462147	ENSG00000252532
chr10	43491953	43492401	10:43491953-43492401	ENSG00000236114,ENSG00000233515
chr10	43574109	43574915	10:43574109-43574915	ENSG00000238263,ENSG00000237389,ENSG00000196793,ENSG00000236114
chr10	43586752	43586998	10:43586752-43586998	ENSG00000287852,ENSG00000236114
chr10	43595128	43596420	10:43595128-43596420	ENSG00000238263,ENSG00000237389,ENSG00000198298,ENSG00000232004,ENSG00000287852,ENSG00000236114
chr10	43606183	43606965	10:43606183-43606965	ENSG00000230565,ENSG00000169740,ENSG00000238263,ENSG00000237389,ENSG00000223910,ENSG00000198298,ENSG00000232004,ENSG00000287852,ENSG00000236114
chr10	43623069	43623619	10:43623069-43623619	ENSG00000226245,ENSG00000238263,ENSG00000237389,ENSG00000223910,ENSG00000198298,ENSG00000232004,ENSG00000236114
chr10	43648255	43649359	10:43648255-43649359	ENSG00000270767,ENSG00000230565,ENSG00000226245,ENSG00000169740,ENSG00000238263,ENSG00000237389,ENSG00000223910,ENSG00000236114
chr10	43666709	43667665	10:43666709-43667665	ENSG00000287173,ENSG00000214089,ENSG00000107562,ENSG00000228426
chr10	43671768	43672033	10:43671768-43672033	ENSG00000107562,ENSG00000228426
chr10	43683478	43683719	10:43683478-43683719	ENSG00000214089,ENSG00000107562,ENSG00000237590
chr10	43689713	43690722	10:43689713-43690722	ENSG00000227395,ENSG00000287173,ENSG00000270767,ENSG00000214089,ENSG00000107562,ENSG00000277288,ENSG00000229116,ENSG00000237590,ENSG00000226790,ENSG00000226808,ENSG00000224162,ENSG00000271173
chr10	43709409	43709881	10:43709409-43709881	ENSG00000224162,ENSG00000271173
chr10	43710376	43710589	10:43710376-43710589	ENSG00000224162,ENSG00000271173
chr10	43747157	43747513	10:43747157-43747513	ENSG00000223746,ENSG00000224162,ENSG00000271173
chr10	43781798	43782550	10:43781798-43782550	ENSG00000287173,ENSG00000270767,ENSG00000214089,ENSG00000237590,ENSG00000226790,ENSG00000226808,ENSG00000234973,ENSG00000224162,ENSG00000271173
chr10	43816072	43816901	10:43816072-43816901	ENSG00000227395,ENSG00000287173,ENSG00000270767,ENSG00000107562,ENSG00000277288,ENSG00000229116,ENSG00000237590,ENSG00000233395,ENSG00000226790,ENSG00000226808,ENSG00000224162,ENSG00000271173
chr10	43913517	43914024	10:43913517-43914024	ENSG00000227029,ENSG00000233395,ENSG00000236769
chr10	43978170	43978419	10:43978170-43978419	ENSG00000237590
chr10	44310170	44311591	10:44310170-44311591	ENSG00000227395,ENSG00000287173,ENSG00000270767,ENSG00000214089,ENSG00000107562,ENSG00000287901,ENSG00000277288,ENSG00000229116,ENSG00000237590
chr10	44316526	44316725	10:44316526-44316725	ENSG00000287901,ENSG00000277288,ENSG00000229116,ENSG00000237590
chr10	44577019	44577242	10:44577019-44577242	ENSG00000227395,ENSG00000234580,ENSG00000287173,ENSG00000270767,ENSG00000214089
chr10	44857721	44857993	10:44857721-44857993	ENSG00000227395,ENSG00000287173,ENSG00000270767,ENSG00000214089,ENSG00000107562
chr10	44864514	44865218	10:44864514-44865218	ENSG00000213412,ENSG00000234504,ENSG00000227395,ENSG00000234580,ENSG00000287173,ENSG00000270767,ENSG00000214089,ENSG00000107562,ENSG00000277288,ENSG00000229116,ENSG00000237590
chr10	44878665	44879412	10:44878665-44879412	ENSG00000234504,ENSG00000227395,ENSG00000224812,ENSG00000270767
chr10	44913420	44913989	10:44913420-44913989	ENSG00000279058,ENSG00000187783,ENSG00000234504
chr10	44932630	44933275	10:44932630-44933275	ENSG00000207071,ENSG00000278531,ENSG00000275312,ENSG00000227683,ENSG00000230501,ENSG00000236442,ENSG00000243349,ENSG00000235690,ENSG00000232554,ENSG00000277757,ENSG00000165507,ENSG00000107551,ENSG00000273363,ENSG00000223462,ENSG00000187783,ENSG00000234504,ENSG00000224812
chr10	44946266	44946494	10:44946266-44946494	ENSG00000107551,ENSG00000273363,ENSG00000223462,ENSG00000234504,ENSG00000224812
chr10	44959224	44960264	10:44959224-44960264	ENSG00000188234,ENSG00000165507,ENSG00000107551,ENSG00000273363,ENSG00000223462,ENSG00000234504,ENSG00000224812
chr10	44968008	44969207	10:44968008-44969207	ENSG00000204174,ENSG00000165507,ENSG00000107551,ENSG00000273363,ENSG00000223462,ENSG00000187783,ENSG00000234504,ENSG00000224812
chr10	44974672	44975323	10:44974672-44975323	ENSG00000165507,ENSG00000107551,ENSG00000273363,ENSG00000223462,ENSG00000187783,ENSG00000234504,ENSG00000224812
chr10	44995631	44995857	10:44995631-44995857	ENSG00000165512,ENSG00000165511,ENSG00000107551
chr10	45000615	45001836	10:45000615-45001836	ENSG00000280913,ENSG00000285402,ENSG00000264230,ENSG00000207071,ENSG00000278531,ENSG00000275312,ENSG00000227683,ENSG00000230501,ENSG00000236442,ENSG00000243349,ENSG00000235690,ENSG00000232554,ENSG00000277757,ENSG00000165512,ENSG00000165511,ENSG00000165507,ENSG00000107551
chr10	45008566	45009038	10:45008566-45009038	ENSG00000270369,ENSG00000265190,ENSG00000274186,ENSG00000279058,ENSG00000188234,ENSG00000224402,ENSG00000234993,ENSG00000207071,ENSG00000278531,ENSG00000275312,ENSG00000227683,ENSG00000263476,ENSG00000230501,ENSG00000236442,ENSG00000243349,ENSG00000235690,ENSG00000232554,ENSG00000277757,ENSG00000165512,ENSG00000165511,ENSG00000165507
chr10	45062004	45062421	10:45062004-45062421	ENSG00000188234,ENSG00000207071,ENSG00000278531,ENSG00000275312,ENSG00000227683,ENSG00000263476,ENSG00000230501,ENSG00000236442,ENSG00000243349,ENSG00000235690,ENSG00000232554,ENSG00000228462,ENSG00000270258,ENSG00000277757,ENSG00000226937
chr10	45076902	45077387	10:45076902-45077387	ENSG00000204172,ENSG00000213412,ENSG00000256574,ENSG00000207071,ENSG00000278531,ENSG00000275312,ENSG00000227683,ENSG00000263476,ENSG00000230501,ENSG00000236442,ENSG00000243349,ENSG00000235690,ENSG00000232554,ENSG00000228462,ENSG00000270258,ENSG00000277757,ENSG00000226937
chr10	45082288	45082681	10:45082288-45082681	ENSG00000266217,ENSG00000207071,ENSG00000278531,ENSG00000275312,ENSG00000227683,ENSG00000263476,ENSG00000230501,ENSG00000236442,ENSG00000243349,ENSG00000235690,ENSG00000232554,ENSG00000228462,ENSG00000277757,ENSG00000226937
chr10	45373638	45374293	10:45373638-45374293	ENSG00000231964,ENSG00000012779,ENSG00000256574
chr10	45418900	45419732	10:45418900-45419732	ENSG00000274186,ENSG00000213412,ENSG00000270434,ENSG00000231964,ENSG00000012779,ENSG00000256574,ENSG00000224402,ENSG00000234993
chr10	45420551	45420905	10:45420551-45420905	ENSG00000231964,ENSG00000012779,ENSG00000256574,ENSG00000224402
chr10	45465077	45465418	10:45465077-45465418	ENSG00000274186,ENSG00000239152,ENSG00000188234,ENSG00000270434,ENSG00000172671,ENSG00000165406,ENSG00000231964,ENSG00000256574,ENSG00000224402,ENSG00000234993,ENSG00000278531,ENSG00000230501
chr10	45470136	45470417	10:45470136-45470417	ENSG00000239152,ENSG00000231964,ENSG00000256574
chr10	45557333	45557924	10:45557333-45557924	ENSG00000213412,ENSG00000239152,ENSG00000270434,ENSG00000165406,ENSG00000231964,ENSG00000256574,ENSG00000224402,ENSG00000234993,ENSG00000207071,ENSG00000278531,ENSG00000275312,ENSG00000227683,ENSG00000230501,ENSG00000236442
chr10	45558381	45558728	10:45558381-45558728	ENSG00000239152,ENSG00000270434,ENSG00000231964,ENSG00000256574,ENSG00000224402,ENSG00000207071
chr10	45580355	45581559	10:45580355-45581559	ENSG00000264717,ENSG00000285402,ENSG00000264230,ENSG00000279058,ENSG00000270434,ENSG00000165406,ENSG00000231964,ENSG00000256574
chr10	45594292	45595122	10:45594292-45595122	ENSG00000279458,ENSG00000273225,ENSG00000188234,ENSG00000270434,ENSG00000165406,ENSG00000231964,ENSG00000256574,ENSG00000224402,ENSG00000234993,ENSG00000278531
chr10	45600640	45601335	10:45600640-45601335	ENSG00000280913,ENSG00000165406
chr10	45655275	45655488	10:45655275-45655488	ENSG00000213412,ENSG00000188234,ENSG00000270434
chr10	45657254	45657555	10:45657254-45657555	ENSG00000150175,ENSG00000213412,ENSG00000239152,ENSG00000188234,ENSG00000270434,ENSG00000172671,ENSG00000231964,ENSG00000256574,ENSG00000224402,ENSG00000234993,ENSG00000278531
chr10	45672226	45673140	10:45672226-45673140	ENSG00000204172,ENSG00000213412,ENSG00000239152,ENSG00000270434,ENSG00000230869,ENSG00000172671,ENSG00000231964,ENSG00000256574,ENSG00000224402,ENSG00000234993,ENSG00000278531
chr10	45726728	45727766	10:45726728-45727766	ENSG00000273760,ENSG00000280913,ENSG00000188234,ENSG00000270434,ENSG00000172661,ENSG00000228702,ENSG00000237840,ENSG00000231964,ENSG00000256574,ENSG00000224402,ENSG00000234993,ENSG00000207071
chr10	45734650	45735054	10:45734650-45735054	ENSG00000172661,ENSG00000228702,ENSG00000237840,ENSG00000256574,ENSG00000234993,ENSG00000236442
chr10	46911331	46911608	10:46911331-46911608	ENSG00000285786,ENSG00000170324,ENSG00000226964,ENSG00000204179,ENSG00000280913,ENSG00000285294,ENSG00000224402,ENSG00000263476
chr10	46786443	46787528	10:46786443-46787528	ENSG00000277758,ENSG00000189014,ENSG00000251079,ENSG00000254929,ENSG00000150175,ENSG00000243289,ENSG00000238405,ENSG00000204177,ENSG00000215097,ENSG00000265366,ENSG00000280913,ENSG00000274186,ENSG00000229227,ENSG00000213412
chr10	46734068	46734478	10:46734068-46734478	ENSG00000228403,ENSG00000170324,ENSG00000189090,ENSG00000285662,ENSG00000204175,ENSG00000264217,ENSG00000231122,ENSG00000237840,ENSG00000224402,ENSG00000263476
chr10	46635173	46635945	10:46635173-46635945	ENSG00000265203,ENSG00000229927,ENSG00000272430,ENSG00000165874,ENSG00000204176,ENSG00000280012,ENSG00000224402,ENSG00000234993,ENSG00000230501,ENSG00000237590
chr10	46597611	46598398	10:46597611-46598398	ENSG00000228754,ENSG00000189090,ENSG00000272430,ENSG00000229227,ENSG00000231187,ENSG00000204176,ENSG00000204175,ENSG00000256574,ENSG00000275312,ENSG00000227683,ENSG00000232554,ENSG00000214089
chr10	46588265	46588540	10:46588265-46588540	ENSG00000215097,ENSG00000229227,ENSG00000231187,ENSG00000204176,ENSG00000204175,ENSG00000280012,ENSG00000243349,ENSG00000235690,ENSG00000232554,ENSG00000277757
chr10	46586819	46587136	10:46586819-46587136	ENSG00000215097,ENSG00000229227,ENSG00000231187,ENSG00000204176,ENSG00000204175,ENSG00000280012,ENSG00000243349,ENSG00000235690,ENSG00000277757
chr10	46565734	46566044	10:46565734-46566044	ENSG00000265203,ENSG00000280913,ENSG00000229927,ENSG00000272430,ENSG00000165874,ENSG00000229227,ENSG00000231187,ENSG00000204175,ENSG00000279458,ENSG00000273225,ENSG00000239152
chr10	46522762	46522958	10:46522762-46522958	ENSG00000265018,ENSG00000276430,ENSG00000273760,ENSG00000276850,ENSG00000277758,ENSG00000189090,ENSG00000274186,ENSG00000204174,ENSG00000213412
chr10	47552772	47554012	10:47552772-47554012	ENSG00000264404,ENSG00000266217,ENSG00000215065,ENSG00000265630,ENSG00000251079,ENSG00000252877,ENSG00000254929,ENSG00000224919,ENSG00000265203,ENSG00000204177,ENSG00000265366
chr10	47605823	47606359	10:47605823-47606359	ENSG00000197444,ENSG00000172538,ENSG00000165633,ENSG00000264404,ENSG00000189090,ENSG00000285662
chr10	47705753	47706441	10:47705753-47706441	ENSG00000226964,ENSG00000276544,ENSG00000264404,ENSG00000265203,ENSG00000204179
chr10	46265810	46266009	10:46265810-46266009	ENSG00000274186,ENSG00000285294,ENSG00000285402,ENSG00000264230,ENSG00000273225,ENSG00000279058,ENSG00000263482
chr10	46282991	46283229	10:46282991-46283229	ENSG00000274186,ENSG00000204174,ENSG00000213412,ENSG00000285294,ENSG00000285402,ENSG00000264230,ENSG00000279458,ENSG00000273225,ENSG00000274209,ENSG00000263482,ENSG00000264204
chr10	46284458	46285095	10:46284458-46285095	ENSG00000265018,ENSG00000264404,ENSG00000270369,ENSG00000280913,ENSG00000274186,ENSG00000272430,ENSG00000229227,ENSG00000204174,ENSG00000213412,ENSG00000285294,ENSG00000285402,ENSG00000264230,ENSG00000279458,ENSG00000273225,ENSG00000279058,ENSG00000274209,ENSG00000263482,ENSG00000264204,ENSG00000280012,ENSG00000188234
chr10	50200153	50200368	10:50200153-50200368	ENSG00000188611,ENSG00000233011,ENSG00000222108
chr10	46734085	46734554	10:46734085-46734554	ENSG00000228403,ENSG00000170324,ENSG00000189090,ENSG00000285662,ENSG00000204175,ENSG00000264217,ENSG00000231122,ENSG00000237840,ENSG00000224402,ENSG00000263476
chr10	46786392	46787565	10:46786392-46787565	ENSG00000277758,ENSG00000189014,ENSG00000251079,ENSG00000254929,ENSG00000150175,ENSG00000243289,ENSG00000238405,ENSG00000204177,ENSG00000215097,ENSG00000265366,ENSG00000280913,ENSG00000274186,ENSG00000229227,ENSG00000213412
chr10	47384114	47384911	10:47384114-47384911	ENSG00000276430,ENSG00000273760,ENSG00000277758,ENSG00000189014,ENSG00000266217,ENSG00000224919,ENSG00000189090,ENSG00000270369,ENSG00000265190,ENSG00000265763,ENSG00000265203,ENSG00000263761,ENSG00000266524,ENSG00000150175,ENSG00000280913,ENSG00000274186,ENSG00000285294,ENSG00000285402,ENSG00000264230,ENSG00000279058,ENSG00000274209,ENSG00000264204
chr10	47312104	47312346	10:47312104-47312346	ENSG00000278561,ENSG00000252149,ENSG00000265018,ENSG00000189014,ENSG00000252877,ENSG00000224919,ENSG00000265190,ENSG00000265203,ENSG00000263761,ENSG00000266524,ENSG00000150175,ENSG00000274186
chr10	47257777	47258004	10:47257777-47258004	ENSG00000270369,ENSG00000265190,ENSG00000265203,ENSG00000263761,ENSG00000266524,ENSG00000204179,ENSG00000280913,ENSG00000274186
chr10	47179194	47179626	10:47179194-47179626	ENSG00000278561,ENSG00000276430,ENSG00000276850,ENSG00000265203,ENSG00000263761,ENSG00000266524,ENSG00000150175,ENSG00000285402,ENSG00000264230
chr10	47165748	47166001	10:47165748-47166001	ENSG00000265018,ENSG00000270369,ENSG00000265190,ENSG00000265203,ENSG00000266524,ENSG00000204174
chr10	46911344	46911603	10:46911344-46911603	ENSG00000285786,ENSG00000226964,ENSG00000204179,ENSG00000280913,ENSG00000285294
chr10	47553206	47553905	10:47553206-47553905	ENSG00000264404,ENSG00000266217,ENSG00000215065,ENSG00000265630,ENSG00000251079,ENSG00000252877,ENSG00000254929,ENSG00000224919,ENSG00000204177,ENSG00000265366
chr10	47605991	47606342	10:47605991-47606342	ENSG00000197444,ENSG00000172538,ENSG00000165633,ENSG00000264404,ENSG00000189090,ENSG00000285662
chr10	48289605	48289905	10:48289605-48289905	ENSG00000279822,ENSG00000225482,ENSG00000285786,ENSG00000170324,ENSG00000270025,ENSG00000252149,ENSG00000276430,ENSG00000273760,ENSG00000276850
chr10	48306252	48307346	10:48306252-48307346	ENSG00000279822,ENSG00000107643,ENSG00000225482,ENSG00000285786,ENSG00000170324,ENSG00000278561,ENSG00000276430,ENSG00000276850,ENSG00000277758,ENSG00000204172
chr10	48519412	48519874	10:48519412-48519874	ENSG00000231906,ENSG00000248682,ENSG00000128805,ENSG00000279822,ENSG00000285786,ENSG00000265018,ENSG00000276430,ENSG00000273760,ENSG00000276850,ENSG00000266217
chr10	48608293	48608568	10:48608293-48608568	ENSG00000231906,ENSG00000128805,ENSG00000279822,ENSG00000276430
chr10	48634109	48634899	10:48634109-48634899	ENSG00000165383,ENSG00000228754,ENSG00000236800,ENSG00000251413,ENSG00000231906,ENSG00000128805,ENSG00000279822,ENSG00000285786,ENSG00000276430,ENSG00000277758,ENSG00000280913,ENSG00000274186
chr10	48655931	48656870	10:48655931-48656870	ENSG00000165383,ENSG00000241577,ENSG00000228403,ENSG00000286993,ENSG00000228754,ENSG00000236800,ENSG00000231906,ENSG00000128805,ENSG00000279822,ENSG00000285786,ENSG00000270025,ENSG00000276430,ENSG00000276850,ENSG00000270369,ENSG00000265190
chr10	48802443	48803040	10:48802443-48803040	ENSG00000165383,ENSG00000241577,ENSG00000228403,ENSG00000286993,ENSG00000228754,ENSG00000128815,ENSG00000236800,ENSG00000279822,ENSG00000276430
chr10	48981471	48981715	10:48981471-48981715	ENSG00000264800,ENSG00000226576,ENSG00000233665,ENSG00000165383,ENSG00000241577,ENSG00000228403,ENSG00000128815
chr10	48985454	48985741	10:48985454-48985741	ENSG00000264800,ENSG00000226576,ENSG00000233665,ENSG00000241577,ENSG00000264717
chr10	49045776	49046093	10:49045776-49046093	ENSG00000241577,ENSG00000265018
chr10	49114969	49115671	10:49114969-49115671	ENSG00000234736,ENSG00000165633,ENSG00000276430
chr10	49135489	49136238	10:49135489-49136238	ENSG00000172538,ENSG00000234736,ENSG00000165633,ENSG00000165383,ENSG00000241577
chr10	49157322	49157643	10:49157322-49157643	ENSG00000172538,ENSG00000234736,ENSG00000165633,ENSG00000165383,ENSG00000241577,ENSG00000228403,ENSG00000286993,ENSG00000228754,ENSG00000236800,ENSG00000279822,ENSG00000276430,ENSG00000276850
chr10	49164504	49164852	10:49164504-49164852	ENSG00000204161,ENSG00000226576,ENSG00000233665,ENSG00000165383,ENSG00000241577,ENSG00000228403,ENSG00000270025,ENSG00000280913
chr10	49177311	49177811	10:49177311-49177811	ENSG00000204161,ENSG00000241577
chr10	49183720	49184052	10:49183720-49184052	ENSG00000204161,ENSG00000270025,ENSG00000265018
chr10	49188197	49188637	10:49188197-49188637	ENSG00000204161
chr10	49190342	49191008	10:49190342-49191008	ENSG00000204161
chr10	49194138	49194609	10:49194138-49194609	ENSG00000204161
chr10	49253489	49253777	10:49253489-49253777	ENSG00000265018
chr10	49254339	49255118	10:49254339-49255118	ENSG00000230166,ENSG00000178645,ENSG00000177354,ENSG00000236208,ENSG00000165383,ENSG00000241577,ENSG00000228403,ENSG00000286993,ENSG00000228754,ENSG00000285786,ENSG00000265018,ENSG00000276850,ENSG00000224919
chr10	49263650	49264627	10:49263650-49264627	ENSG00000177354,ENSG00000236208,ENSG00000165383,ENSG00000241577,ENSG00000228403,ENSG00000286993,ENSG00000228754,ENSG00000279822
chr10	49272306	49273447	10:49272306-49273447	ENSG00000204149,ENSG00000285803,ENSG00000177354,ENSG00000236208,ENSG00000165383,ENSG00000241577,ENSG00000286993,ENSG00000264717
chr10	49280008	49280391	10:49280008-49280391	ENSG00000177354,ENSG00000236208,ENSG00000165383,ENSG00000241577,ENSG00000286993,ENSG00000265018,ENSG00000266217
chr10	49309670	49310682	10:49309670-49310682	ENSG00000177354,ENSG00000236208,ENSG00000165383,ENSG00000241577,ENSG00000286993,ENSG00000270025,ENSG00000276430,ENSG00000276850,ENSG00000204179
chr10	49335330	49335919	10:49335330-49335919	ENSG00000178645,ENSG00000235939,ENSG00000177354,ENSG00000236208,ENSG00000165383,ENSG00000241577,ENSG00000228403,ENSG00000286993,ENSG00000228754,ENSG00000236800,ENSG00000279822,ENSG00000285786,ENSG00000270025,ENSG00000265018,ENSG00000276430,ENSG00000273760,ENSG00000150175
chr10	49397695	49398540	10:49397695-49398540	ENSG00000230166,ENSG00000178645,ENSG00000235939,ENSG00000165606,ENSG00000165383,ENSG00000241577,ENSG00000286993,ENSG00000228754,ENSG00000276850,ENSG00000204179
chr10	49407368	49407916	10:49407368-49407916	ENSG00000178645,ENSG00000235939,ENSG00000165606
chr10	49441475	49442022	10:49441475-49442022	ENSG00000235939,ENSG00000252149,ENSG00000270369
chr10	49442782	49443103	10:49442782-49443103	ENSG00000235939,ENSG00000252149
chr10	49457826	49458061	10:49457826-49458061	ENSG00000270025
chr10	49459044	49459339	10:49459044-49459339	ENSG00000235939,ENSG00000270025
chr10	49508224	49508857	10:49508224-49508857	ENSG00000225830,ENSG00000235939
chr10	49512189	49512404	10:49512189-49512404	ENSG00000225830
chr10	49519148	49519424	10:49519148-49519424	-
chr10	49538518	49539770	10:49538518-49539770	ENSG00000178440,ENSG00000271237,ENSG00000225830
chr10	49568207	49568545	10:49568207-49568545	ENSG00000230166,ENSG00000178645,ENSG00000271237
chr10	49593032	49593308	10:49593032-49593308	ENSG00000288603,ENSG00000178440,ENSG00000204152,ENSG00000230166,ENSG00000227345,ENSG00000178645,ENSG00000187714,ENSG00000070748,ENSG00000271237,ENSG00000278561
chr10	49606908	49607347	10:49606908-49607347	ENSG00000230166,ENSG00000178645,ENSG00000187714,ENSG00000070748,ENSG00000276430
chr10	49761856	49762492	10:49761856-49762492	ENSG00000227345,ENSG00000226389,ENSG00000197444,ENSG00000178645
chr10	49817831	49818205	10:49817831-49818205	ENSG00000204149,ENSG00000285803,ENSG00000222108,ENSG00000288603,ENSG00000178440,ENSG00000204152,ENSG00000230166,ENSG00000227345,ENSG00000229870,ENSG00000226389,ENSG00000178645
chr10	45971836	45972738	10:45971836-45972738	ENSG00000273760,ENSG00000285294,ENSG00000285402,ENSG00000264230,ENSG00000280012,ENSG00000263639,ENSG00000265733,ENSG00000265354,ENSG00000264217,ENSG00000239152,ENSG00000239883,ENSG00000188234,ENSG00000270434,ENSG00000256574,ENSG00000207071,ENSG00000230501
chr10	46106435	46106837	10:46106435-46106837	ENSG00000265190,ENSG00000204174,ENSG00000285402,ENSG00000264230,ENSG00000279458,ENSG00000273225,ENSG00000279058,ENSG00000264204,ENSG00000280012,ENSG00000263639,ENSG00000188234
chr10	46030137	46030935	10:46030137-46030935	ENSG00000274186,ENSG00000213412,ENSG00000279058,ENSG00000280012,ENSG00000263639,ENSG00000266412,ENSG00000265733,ENSG00000264217,ENSG00000188234,ENSG00000270434
chr10	46023129	46023809	10:46023129-46023809	ENSG00000270025,ENSG00000277758,ENSG00000213412,ENSG00000273225,ENSG00000279058,ENSG00000280012,ENSG00000263639,ENSG00000266412,ENSG00000265733,ENSG00000265354,ENSG00000264217,ENSG00000239883,ENSG00000188234,ENSG00000270434
chr10	45971836	45972788	10:45971836-45972788	ENSG00000273760,ENSG00000285294,ENSG00000285402,ENSG00000264230,ENSG00000280012,ENSG00000263639,ENSG00000265733,ENSG00000265354,ENSG00000264217,ENSG00000239152,ENSG00000239883,ENSG00000188234,ENSG00000270434,ENSG00000207071,ENSG00000230501
chr10	50020395	50020852	10:50020395-50020852	ENSG00000233011,ENSG00000226631,ENSG00000204149,ENSG00000285803,ENSG00000222108,ENSG00000288603,ENSG00000178440,ENSG00000276850
chr10	50047692	50048022	10:50047692-50048022	ENSG00000233011,ENSG00000099290,ENSG00000226631,ENSG00000235618,ENSG00000204149,ENSG00000285803,ENSG00000222108,ENSG00000288603,ENSG00000178440,ENSG00000230166,ENSG00000178645,ENSG00000266217
chr10	50067478	50068433	10:50067478-50068433	ENSG00000233011,ENSG00000099290,ENSG00000235618,ENSG00000204149,ENSG00000285803,ENSG00000222108,ENSG00000288603,ENSG00000178440,ENSG00000204152,ENSG00000230166,ENSG00000227345
chr10	50260714	50261241	10:50260714-50261241	ENSG00000148584,ENSG00000225137,ENSG00000188611,ENSG00000233011,ENSG00000230166,ENSG00000276850
chr10	50336250	50336462	10:50336250-50336462	ENSG00000279863,ENSG00000286401,ENSG00000198964
chr10	50347526	50347804	10:50347526-50347804	ENSG00000279863,ENSG00000286401,ENSG00000198964
chr10	50410339	50410819	10:50410339-50410819	ENSG00000286401,ENSG00000198964,ENSG00000233011,ENSG00000222108
chr10	50417819	50418698	10:50417819-50418698	ENSG00000226200,ENSG00000286401,ENSG00000198964,ENSG00000233011,ENSG00000204152,ENSG00000270025
chr10	50421397	50421680	10:50421397-50421680	ENSG00000286401,ENSG00000198964
chr10	50470096	50470389	10:50470096-50470389	ENSG00000225303,ENSG00000198964
chr10	50508387	50508635	10:50508387-50508635	-
chr10	50512889	50513459	10:50512889-50513459	ENSG00000261368,ENSG00000236944,ENSG00000229711,ENSG00000148584,ENSG00000238523,ENSG00000225303,ENSG00000286401,ENSG00000233011,ENSG00000204149,ENSG00000285803,ENSG00000178440,ENSG00000204152,ENSG00000230166,ENSG00000227345
chr10	50527236	50527961	10:50527236-50527961	ENSG00000261368,ENSG00000236944,ENSG00000229711,ENSG00000148584,ENSG00000226200,ENSG00000238523,ENSG00000225303,ENSG00000286401,ENSG00000233011,ENSG00000204149,ENSG00000285803,ENSG00000222108,ENSG00000288603,ENSG00000178440,ENSG00000204152,ENSG00000230166,ENSG00000227345,ENSG00000178645,ENSG00000270025
chr10	50540275	50540737	10:50540275-50540737	-
chr10	50552882	50553392	10:50552882-50553392	ENSG00000229711,ENSG00000148584,ENSG00000226200,ENSG00000238523,ENSG00000225303,ENSG00000286401,ENSG00000198964,ENSG00000233011,ENSG00000288603,ENSG00000178440,ENSG00000204152,ENSG00000230166,ENSG00000227345
chr10	50604064	50604391	10:50604064-50604391	ENSG00000226200,ENSG00000238523
chr10	50605140	50605718	10:50605140-50605718	ENSG00000226200,ENSG00000238523
chr10	50614482	50614730	10:50614482-50614730	ENSG00000226200,ENSG00000238523,ENSG00000198964
chr10	50621986	50622415	10:50621986-50622415	ENSG00000226200,ENSG00000198964
chr10	50623389	50625693	10:50623389-50625693	ENSG00000226200,ENSG00000198964
chr10	50636496	50637485	10:50636496-50637485	ENSG00000229711,ENSG00000148584,ENSG00000230011,ENSG00000231588,ENSG00000226200,ENSG00000238523,ENSG00000198964,ENSG00000285803,ENSG00000230166
chr10	50653101	50653590	10:50653101-50653590	ENSG00000230011,ENSG00000231345,ENSG00000233011
chr10	50659980	50660741	10:50659980-50660741	ENSG00000285958,ENSG00000229711,ENSG00000148584,ENSG00000230011,ENSG00000226168,ENSG00000231345,ENSG00000233011,ENSG00000178440,ENSG00000204152,ENSG00000227345
chr10	50671928	50672799	10:50671928-50672799	ENSG00000261368,ENSG00000236944,ENSG00000229711,ENSG00000148584,ENSG00000230011,ENSG00000226168,ENSG00000232706,ENSG00000233011,ENSG00000204149,ENSG00000285803,ENSG00000222108,ENSG00000178440
chr10	50687456	50687690	10:50687456-50687690	ENSG00000229711,ENSG00000230011,ENSG00000226168
chr10	50693766	50693973	10:50693766-50693973	ENSG00000261368,ENSG00000236944,ENSG00000229711,ENSG00000230011,ENSG00000226168
chr10	50723840	50724171	10:50723840-50724171	ENSG00000229711,ENSG00000148584,ENSG00000213667,ENSG00000230011
chr10	50739442	50740645	10:50739442-50740645	ENSG00000229711,ENSG00000148584,ENSG00000204147,ENSG00000287221,ENSG00000213667
chr10	50741609	50741871	10:50741609-50741871	ENSG00000204147,ENSG00000287221
chr10	51011043	51011293	10:51011043-51011293	ENSG00000207813,ENSG00000231132,ENSG00000185532,ENSG00000261368,ENSG00000236944,ENSG00000229711,ENSG00000148584
chr10	51073746	51075046	10:51073746-51075046	ENSG00000235279,ENSG00000231132,ENSG00000223502,ENSG00000185532
chr10	51214754	51214999	10:51214754-51214999	ENSG00000213659,ENSG00000235279,ENSG00000207813,ENSG00000231132
chr10	51340934	51342043	10:51340934-51342043	ENSG00000252161,ENSG00000227121,ENSG00000285958,ENSG00000201196,ENSG00000213659,ENSG00000235279,ENSG00000207813,ENSG00000231132,ENSG00000261368,ENSG00000236944,ENSG00000148584
chr10	51408464	51408685	10:51408464-51408685	ENSG00000213659,ENSG00000235279,ENSG00000207813,ENSG00000231132,ENSG00000261368,ENSG00000236944
chr10	51422345	51423007	10:51422345-51423007	ENSG00000252161,ENSG00000226296,ENSG00000227121,ENSG00000285958,ENSG00000213659,ENSG00000235279,ENSG00000207813,ENSG00000231132,ENSG00000223502,ENSG00000185532,ENSG00000261368,ENSG00000236944,ENSG00000148584
chr10	51616876	51617085	10:51616876-51617085	ENSG00000231399
chr10	51699201	51700254	10:51699201-51700254	ENSG00000252161,ENSG00000226296,ENSG00000231399,ENSG00000227121,ENSG00000285958,ENSG00000201196,ENSG00000177613,ENSG00000235279,ENSG00000207813,ENSG00000231132,ENSG00000148584
chr10	51707500	51708231	10:51707500-51708231	ENSG00000177613,ENSG00000235279,ENSG00000261368,ENSG00000236944
chr10	51718913	51719158	10:51718913-51719158	-
chr10	51721245	51721544	10:51721245-51721544	-
chr10	51861943	51862605	10:51861943-51862605	ENSG00000233805,ENSG00000226296,ENSG00000231399,ENSG00000227121,ENSG00000285958,ENSG00000201196,ENSG00000235279,ENSG00000207813,ENSG00000231132,ENSG00000261368,ENSG00000236944,ENSG00000229711,ENSG00000148584
chr10	51878857	51879949	10:51878857-51879949	ENSG00000252161,ENSG00000226296,ENSG00000231399,ENSG00000227121,ENSG00000285958,ENSG00000201196,ENSG00000213659,ENSG00000235279,ENSG00000207813,ENSG00000231132,ENSG00000261368,ENSG00000236944,ENSG00000148584
chr10	51960551	51960811	10:51960551-51960811	ENSG00000231399,ENSG00000227121,ENSG00000285958,ENSG00000201196,ENSG00000207813,ENSG00000231132,ENSG00000261368,ENSG00000236944
chr10	52071285	52071734	10:52071285-52071734	ENSG00000233805,ENSG00000252161,ENSG00000226296,ENSG00000231399,ENSG00000227121,ENSG00000285958,ENSG00000201196,ENSG00000185532,ENSG00000261368,ENSG00000236944
chr10	52215746	52216213	10:52215746-52216213	ENSG00000221594,ENSG00000224697,ENSG00000150275,ENSG00000233805,ENSG00000252161,ENSG00000226296,ENSG00000231399,ENSG00000227121,ENSG00000285958,ENSG00000201196,ENSG00000213657,ENSG00000235279,ENSG00000207813,ENSG00000231132,ENSG00000261368,ENSG00000236944,ENSG00000229711,ENSG00000148584
chr10	52233468	52233823	10:52233468-52233823	ENSG00000252161,ENSG00000226296,ENSG00000231399,ENSG00000227121,ENSG00000285958,ENSG00000261368,ENSG00000236944
chr10	52308320	52309046	10:52308320-52309046	ENSG00000226296,ENSG00000231399,ENSG00000227121,ENSG00000285958,ENSG00000227972,ENSG00000213657,ENSG00000107984,ENSG00000236671
chr10	52313744	52315009	10:52313744-52315009	ENSG00000213657,ENSG00000107984,ENSG00000236671
chr10	52437095	52437737	10:52437095-52437737	ENSG00000221594,ENSG00000224697,ENSG00000234173,ENSG00000252252,ENSG00000150275,ENSG00000233805,ENSG00000252161,ENSG00000226296,ENSG00000231399,ENSG00000227121,ENSG00000285958,ENSG00000201196,ENSG00000231131,ENSG00000227972,ENSG00000213657,ENSG00000261368,ENSG00000236944,ENSG00000229711,ENSG00000148584,ENSG00000285803
chr10	52678957	52679454	10:52678957-52679454	ENSG00000236958,ENSG00000221594,ENSG00000224697,ENSG00000234173,ENSG00000252252,ENSG00000150275,ENSG00000233805,ENSG00000252161,ENSG00000226296,ENSG00000231399,ENSG00000227121,ENSG00000285958,ENSG00000201196,ENSG00000165471,ENSG00000231131,ENSG00000213657,ENSG00000148584
chr10	52780088	52780331	10:52780088-52780331	ENSG00000224697,ENSG00000233805,ENSG00000252161,ENSG00000226296,ENSG00000231399,ENSG00000227121,ENSG00000285958,ENSG00000201196,ENSG00000165471,ENSG00000231131
chr10	55233576	55233774	10:55233576-55233774	ENSG00000264747,ENSG00000270541,ENSG00000236993,ENSG00000249860,ENSG00000228048,ENSG00000223800,ENSG00000236744,ENSG00000236958,ENSG00000221594,ENSG00000224697,ENSG00000234173,ENSG00000252252,ENSG00000150275,ENSG00000233805,ENSG00000252161,ENSG00000226296,ENSG00000231399,ENSG00000227121,ENSG00000285958,ENSG00000201196
chr10	55542682	55543105	10:55542682-55543105	ENSG00000235810,ENSG00000270541,ENSG00000236993,ENSG00000249860,ENSG00000228048,ENSG00000223800,ENSG00000236744,ENSG00000236958,ENSG00000221594,ENSG00000224697,ENSG00000234173,ENSG00000252252,ENSG00000150275,ENSG00000233805,ENSG00000252161,ENSG00000226296
chr10	55899850	55900190	10:55899850-55900190	ENSG00000232115,ENSG00000270192,ENSG00000223841,ENSG00000235810,ENSG00000264747,ENSG00000238707,ENSG00000270541,ENSG00000236993,ENSG00000249860,ENSG00000228048,ENSG00000223800,ENSG00000236744,ENSG00000236958,ENSG00000221594,ENSG00000224697,ENSG00000234173,ENSG00000252252,ENSG00000150275,ENSG00000233805
chr10	56360859	56361947	10:56360859-56361947	ENSG00000264747,ENSG00000287016,ENSG00000122952,ENSG00000270541
chr10	56622490	56622719	10:56622490-56622719	ENSG00000232115,ENSG00000270192,ENSG00000223841,ENSG00000235810,ENSG00000264747,ENSG00000238707,ENSG00000270541,ENSG00000236993,ENSG00000236958,ENSG00000221594,ENSG00000224697,ENSG00000234173,ENSG00000252252,ENSG00000150275
chr10	57832852	57833145	10:57832852-57833145	ENSG00000287969,ENSG00000226888,ENSG00000252076,ENSG00000232115,ENSG00000270192,ENSG00000223841,ENSG00000235810,ENSG00000264747,ENSG00000270541
chr10	58201711	58202268	10:58201711-58202268	ENSG00000235469,ENSG00000287969,ENSG00000236556,ENSG00000148541,ENSG00000165443,ENSG00000226557,ENSG00000226888,ENSG00000237949,ENSG00000252076,ENSG00000183055,ENSG00000261076,ENSG00000180221,ENSG00000232115,ENSG00000270192,ENSG00000223841,ENSG00000235810,ENSG00000264747
chr10	58212717	58213068	10:58212717-58213068	ENSG00000180221,ENSG00000232115,ENSG00000270192,ENSG00000223841,ENSG00000235810,ENSG00000264747
chr10	58266377	58266573	10:58266377-58266573	ENSG00000122873,ENSG00000151151
chr10	58267286	58268409	10:58267286-58268409	ENSG00000226557,ENSG00000226888,ENSG00000261076,ENSG00000122873,ENSG00000151151,ENSG00000232115,ENSG00000223841,ENSG00000235810,ENSG00000264747
chr10	58268782	58269472	10:58268782-58269472	ENSG00000122873,ENSG00000151151,ENSG00000232115
chr10	58291542	58291853	10:58291542-58291853	ENSG00000236556,ENSG00000148541,ENSG00000165443,ENSG00000226557,ENSG00000226888,ENSG00000237949,ENSG00000252076,ENSG00000261076,ENSG00000228527,ENSG00000122873,ENSG00000151151,ENSG00000232115,ENSG00000270192,ENSG00000223841,ENSG00000235810,ENSG00000264747
chr10	58299455	58299907	10:58299455-58299907	ENSG00000165443,ENSG00000226888,ENSG00000237949,ENSG00000108064,ENSG00000261076,ENSG00000228527,ENSG00000232115,ENSG00000270192,ENSG00000223841,ENSG00000235810,ENSG00000264747
chr10	58334593	58335862	10:58334593-58335862	ENSG00000235469,ENSG00000287969,ENSG00000236556,ENSG00000148541,ENSG00000165443,ENSG00000226557,ENSG00000226888,ENSG00000237949,ENSG00000252076,ENSG00000108064,ENSG00000072401,ENSG00000261076,ENSG00000232115,ENSG00000270192,ENSG00000223841,ENSG00000235810,ENSG00000264747
chr10	58372787	58373022	10:58372787-58373022	ENSG00000072401,ENSG00000261076,ENSG00000264747
chr10	58384718	58385986	10:58384718-58385986	ENSG00000235469,ENSG00000287969,ENSG00000236556,ENSG00000148541,ENSG00000165443,ENSG00000226557,ENSG00000226888,ENSG00000237949,ENSG00000252076,ENSG00000108064,ENSG00000072401,ENSG00000261076,ENSG00000228527,ENSG00000232115,ENSG00000270192,ENSG00000223841,ENSG00000264747
chr10	58512426	58513271	10:58512426-58513271	ENSG00000235469,ENSG00000287969,ENSG00000236556,ENSG00000148541,ENSG00000165443,ENSG00000226557,ENSG00000226888,ENSG00000237949,ENSG00000252076,ENSG00000183055,ENSG00000122870,ENSG00000232115,ENSG00000270192,ENSG00000223841,ENSG00000235810,ENSG00000264747
chr10	58665922	58666655	10:58665922-58666655	ENSG00000235140,ENSG00000235469,ENSG00000287969,ENSG00000236556,ENSG00000148541,ENSG00000165443,ENSG00000226557,ENSG00000226888,ENSG00000237949,ENSG00000252076,ENSG00000183055,ENSG00000232115,ENSG00000270192,ENSG00000223841,ENSG00000235810,ENSG00000264747
chr10	59625959	59626454	10:59625959-59626454	ENSG00000282121,ENSG00000202190,ENSG00000232682,ENSG00000235931,ENSG00000108091,ENSG00000227877,ENSG00000165449,ENSG00000235140,ENSG00000235469,ENSG00000287969,ENSG00000236556,ENSG00000148541,ENSG00000165443,ENSG00000226557,ENSG00000226888,ENSG00000237949,ENSG00000252076
chr10	59809305	59809635	10:59809305-59809635	ENSG00000282121,ENSG00000202190,ENSG00000232682,ENSG00000235931,ENSG00000108091,ENSG00000227877,ENSG00000165449,ENSG00000235140,ENSG00000235469,ENSG00000287969,ENSG00000236556,ENSG00000148541,ENSG00000165443,ENSG00000226557,ENSG00000226888,ENSG00000237949,ENSG00000252076
chr10	59817786	59818465	10:59817786-59818465	ENSG00000232682,ENSG00000235931,ENSG00000108091,ENSG00000227877,ENSG00000165449,ENSG00000235140,ENSG00000235469,ENSG00000287969,ENSG00000236556,ENSG00000148541,ENSG00000165443,ENSG00000226888,ENSG00000237949,ENSG00000252076
chr10	59865102	59865543	10:59865102-59865543	ENSG00000282121,ENSG00000202190,ENSG00000232682,ENSG00000235931,ENSG00000227877,ENSG00000165449,ENSG00000235140,ENSG00000235469,ENSG00000287969,ENSG00000148541,ENSG00000226557,ENSG00000226888,ENSG00000237949
chr10	59879223	59879742	10:59879223-59879742	ENSG00000282121,ENSG00000202190,ENSG00000232682,ENSG00000235931,ENSG00000227877,ENSG00000165449,ENSG00000235140,ENSG00000235469,ENSG00000287969,ENSG00000236556,ENSG00000148541,ENSG00000165443,ENSG00000226557,ENSG00000226888,ENSG00000237949,ENSG00000252076
chr10	59880904	59881445	10:59880904-59881445	ENSG00000282121,ENSG00000202190,ENSG00000232682,ENSG00000235931,ENSG00000227877,ENSG00000165449,ENSG00000235140,ENSG00000235469,ENSG00000287969,ENSG00000236556,ENSG00000148541,ENSG00000165443,ENSG00000226557,ENSG00000226888,ENSG00000237949,ENSG00000252076
chr10	59885556	59885991	10:59885556-59885991	ENSG00000232682,ENSG00000235931,ENSG00000227877,ENSG00000287969,ENSG00000236556,ENSG00000226557,ENSG00000226888
chr10	59888100	59888602	10:59888100-59888602	ENSG00000202190,ENSG00000232682,ENSG00000235931,ENSG00000227877,ENSG00000165449,ENSG00000235140,ENSG00000235469,ENSG00000287969,ENSG00000236556,ENSG00000148541,ENSG00000226557,ENSG00000226888,ENSG00000237949,ENSG00000252076
chr10	59905994	59907122	10:59905994-59907122	ENSG00000282121,ENSG00000202190,ENSG00000232682,ENSG00000235931,ENSG00000108091,ENSG00000227877,ENSG00000165449,ENSG00000235140,ENSG00000235469,ENSG00000287969,ENSG00000236556,ENSG00000148541,ENSG00000165443,ENSG00000226557,ENSG00000226888,ENSG00000237949,ENSG00000252076
chr10	60032904	60033254	10:60032904-60033254	ENSG00000202190,ENSG00000232682,ENSG00000235931
chr10	60100129	60100553	10:60100129-60100553	ENSG00000282121,ENSG00000202190,ENSG00000232682,ENSG00000151150
chr10	60236750	60237552	10:60236750-60237552	ENSG00000122872,ENSG00000282121,ENSG00000202190,ENSG00000232682,ENSG00000235931,ENSG00000227877,ENSG00000235140,ENSG00000235469,ENSG00000287969,ENSG00000236556,ENSG00000148541,ENSG00000165443,ENSG00000226557,ENSG00000226888,ENSG00000237949,ENSG00000252076
chr10	60237950	60238430	10:60237950-60238430	ENSG00000282121,ENSG00000202190
chr10	60572659	60572936	10:60572659-60572936	ENSG00000122872,ENSG00000151150
chr10	60647167	60647655	10:60647167-60647655	ENSG00000122872,ENSG00000282121,ENSG00000202190
chr10	60731393	60731897	10:60731393-60731897	ENSG00000254271,ENSG00000122872,ENSG00000151150
chr10	60732363	60733672	10:60732363-60733672	ENSG00000227244,ENSG00000254271,ENSG00000122872,ENSG00000151150
chr10	60778029	60779037	10:60778029-60779037	ENSG00000227244,ENSG00000170312,ENSG00000122872
chr10	60816657	60817104	10:60816657-60817104	ENSG00000227244,ENSG00000122872
chr10	60910559	60911452	10:60910559-60911452	ENSG00000227244,ENSG00000223107,ENSG00000072422
chr10	60943440	60944777	10:60943440-60944777	ENSG00000227244,ENSG00000223107,ENSG00000072422
chr10	60950505	60950715	10:60950505-60950715	ENSG00000227244,ENSG00000072422
chr10	61284279	61284524	10:61284279-61284524	ENSG00000227244
chr10	61286517	61287252	10:61286517-61287252	ENSG00000272592,ENSG00000183346,ENSG00000288052,ENSG00000196932,ENSG00000227244,ENSG00000122872,ENSG00000236556,ENSG00000148541,ENSG00000226888,ENSG00000237949
chr10	61313622	61314027	10:61313622-61314027	ENSG00000288052,ENSG00000227244
chr10	61342688	61343152	10:61342688-61343152	ENSG00000288052,ENSG00000227244
chr10	61397578	61398093	10:61397578-61398093	ENSG00000183346,ENSG00000288052,ENSG00000237233,ENSG00000196932,ENSG00000227244
chr10	61452641	61452855	10:61452641-61452855	ENSG00000288052,ENSG00000237233,ENSG00000196932
chr10	61742746	61743170	10:61742746-61743170	ENSG00000233643,ENSG00000272592,ENSG00000183346,ENSG00000288052,ENSG00000227244
chr10	61750898	61751353	10:61750898-61751353	ENSG00000233643,ENSG00000272592,ENSG00000183346,ENSG00000288052,ENSG00000227244
chr10	61751907	61752739	10:61751907-61752739	ENSG00000233643,ENSG00000272592,ENSG00000183346
chr10	61765428	61766028	10:61765428-61766028	ENSG00000233643,ENSG00000272592,ENSG00000183346,ENSG00000288052,ENSG00000227244
chr10	61779793	61780508	10:61779793-61780508	ENSG00000233643,ENSG00000272592,ENSG00000183346,ENSG00000288052
chr10	61846773	61847261	10:61846773-61847261	ENSG00000233643,ENSG00000272592,ENSG00000183346
chr10	61867467	61868517	10:61867467-61868517	ENSG00000234756,ENSG00000233643,ENSG00000272592,ENSG00000183346,ENSG00000288052,ENSG00000227244,ENSG00000122872
chr10	61883212	61883577	10:61883212-61883577	ENSG00000233643,ENSG00000272592,ENSG00000183346
chr10	61896898	61897426	10:61896898-61897426	ENSG00000150347
chr10	61900063	61900679	10:61900063-61900679	ENSG00000150347
chr10	61901270	61901616	10:61901270-61901616	ENSG00000150347
chr10	61902798	61903880	10:61902798-61903880	ENSG00000150347
chr10	61937741	61938054	10:61937741-61938054	-
chr10	61941487	61942125	10:61941487-61942125	-
chr10	61942727	61943986	10:61942727-61943986	ENSG00000150347
chr10	61961313	61961785	10:61961313-61961785	-
chr10	61977275	61977649	10:61977275-61977649	-
chr10	61987835	61988464	10:61987835-61988464	-
chr10	61992426	61993391	10:61992426-61993391	ENSG00000150347
chr10	61994118	61994398	10:61994118-61994398	-
chr10	62038584	62039296	10:62038584-62039296	ENSG00000150347
chr10	62047971	62048290	10:62047971-62048290	ENSG00000150347
chr10	62048947	62049336	10:62048947-62049336	ENSG00000150347
chr10	62051013	62051409	10:62051013-62051409	ENSG00000150347
chr10	62082513	62083133	10:62082513-62083133	-
chr10	62171969	62172528	10:62171969-62172528	ENSG00000234756,ENSG00000183346,ENSG00000288052
chr10	62183335	62184007	10:62183335-62184007	ENSG00000234756,ENSG00000183346,ENSG00000288052
chr10	62244960	62245293	10:62244960-62245293	ENSG00000234756,ENSG00000182010
chr10	62268306	62269223	10:62268306-62269223	ENSG00000240940,ENSG00000234756,ENSG00000182010
chr10	62306856	62307349	10:62306856-62307349	ENSG00000240940,ENSG00000234756
chr10	62368339	62368620	10:62368339-62368620	ENSG00000285837,ENSG00000138311,ENSG00000240940
chr10	62368960	62369195	10:62368960-62369195	ENSG00000285837,ENSG00000138311,ENSG00000240940
chr10	62373956	62374707	10:62373956-62374707	ENSG00000285837,ENSG00000138311,ENSG00000240940,ENSG00000288011
chr10	62383910	62384753	10:62383910-62384753	ENSG00000285837,ENSG00000138311,ENSG00000240940,ENSG00000288011,ENSG00000234756
chr10	62437590	62438019	10:62437590-62438019	ENSG00000199446,ENSG00000240940
chr10	62456607	62457911	10:62456607-62457911	ENSG00000240940
chr10	62528445	62528973	10:62528445-62528973	ENSG00000270648,ENSG00000285551
chr10	62593964	62594506	10:62593964-62594506	ENSG00000199446,ENSG00000122877
chr10	62610758	62611066	10:62610758-62611066	ENSG00000199446,ENSG00000122877
chr10	62614831	62615056	10:62614831-62615056	ENSG00000122877
chr10	62620353	62620863	10:62620353-62620863	ENSG00000199446,ENSG00000285551
chr10	62632034	62632768	10:62632034-62632768	ENSG00000238280,ENSG00000285551
chr10	62637204	62637951	10:62637204-62637951	ENSG00000285551
chr10	62669750	62670146	10:62669750-62670146	-
chr10	62671204	62671933	10:62671204-62671933	ENSG00000227173,ENSG00000282906
chr10	62681181	62681908	10:62681181-62681908	ENSG00000227173,ENSG00000282906,ENSG00000270648,ENSG00000233900,ENSG00000285551
chr10	62689373	62690113	10:62689373-62690113	-
chr10	62694464	62695038	10:62694464-62695038	-
chr10	62726222	62726426	10:62726222-62726426	ENSG00000234489
chr10	62732895	62733522	10:62732895-62733522	ENSG00000227173,ENSG00000234489
chr10	62735789	62736135	10:62735789-62736135	ENSG00000234489
chr10	62756520	62756734	10:62756520-62756734	ENSG00000234489
chr10	62759958	62760208	10:62759958-62760208	-
chr10	62779412	62780058	10:62779412-62780058	ENSG00000235356,ENSG00000233724,ENSG00000282906,ENSG00000224714,ENSG00000233900,ENSG00000213609,ENSG00000122877,ENSG00000181915,ENSG00000234489,ENSG00000238280
chr10	62804298	62805616	10:62804298-62805616	ENSG00000122877,ENSG00000181915,ENSG00000238280
chr10	62816243	62817280	10:62816243-62817280	ENSG00000122877,ENSG00000181915,ENSG00000238280
chr10	62817876	62818226	10:62817876-62818226	ENSG00000122877,ENSG00000238280
chr10	62853043	62854072	10:62853043-62854072	ENSG00000213609
chr10	62855896	62856519	10:62855896-62856519	-
chr10	62924508	62924731	10:62924508-62924731	ENSG00000122877
chr10	63033641	63034120	10:63033641-63034120	ENSG00000213609
chr10	63083948	63084353	10:63083948-63084353	ENSG00000199446
chr10	63132942	63133959	10:63132942-63133959	ENSG00000228065,ENSG00000148572,ENSG00000224301,ENSG00000199446
chr10	63158082	63158538	10:63158082-63158538	ENSG00000270352,ENSG00000199446
chr10	63166928	63167185	10:63166928-63167185	ENSG00000270352
chr10	63204541	63204994	10:63204541-63204994	ENSG00000270352,ENSG00000171988
chr10	63217020	63217580	10:63217020-63217580	ENSG00000270352,ENSG00000224412,ENSG00000270421,ENSG00000234369,ENSG00000171988
chr10	63225706	63226306	10:63225706-63226306	ENSG00000270352,ENSG00000224412,ENSG00000221063,ENSG00000270421,ENSG00000234369,ENSG00000171988
chr10	63236526	63236750	10:63236526-63236750	ENSG00000224412,ENSG00000270421,ENSG00000234369,ENSG00000171988
chr10	63268826	63269496	10:63268826-63269496	ENSG00000270352,ENSG00000232075,ENSG00000286373,ENSG00000224412,ENSG00000272767,ENSG00000221063,ENSG00000270421,ENSG00000171988
chr10	63388476	63389008	10:63388476-63389008	ENSG00000228065,ENSG00000227173,ENSG00000224714,ENSG00000233900,ENSG00000270352,ENSG00000224412,ENSG00000235816,ENSG00000221063,ENSG00000270421
chr10	63421549	63422255	10:63421549-63422255	ENSG00000216740,ENSG00000270352,ENSG00000224412,ENSG00000235816,ENSG00000221063,ENSG00000270421
chr10	63464985	63466462	10:63464985-63466462	ENSG00000270352,ENSG00000165476,ENSG00000224412,ENSG00000272767,ENSG00000221063,ENSG00000270421,ENSG00000171988
chr10	63520795	63522258	10:63520795-63522258	ENSG00000270352,ENSG00000165476,ENSG00000224412,ENSG00000272767,ENSG00000221063,ENSG00000270421,ENSG00000171988
chr10	63554761	63554986	10:63554761-63554986	ENSG00000270352,ENSG00000165476,ENSG00000224412,ENSG00000270421
chr10	63629258	63630961	10:63629258-63630961	ENSG00000270352,ENSG00000232075,ENSG00000286373
chr10	63720001	63721003	10:63720001-63721003	ENSG00000270352
chr10	63866647	63866848	10:63866647-63866848	ENSG00000228065,ENSG00000235356,ENSG00000233724,ENSG00000227173,ENSG00000282906,ENSG00000270754,ENSG00000224714,ENSG00000270648,ENSG00000213609,ENSG00000228566
chr10	63976555	63976785	10:63976555-63976785	ENSG00000273360,ENSG00000228065,ENSG00000235356,ENSG00000233724,ENSG00000227173,ENSG00000282906,ENSG00000270754,ENSG00000224714,ENSG00000216740,ENSG00000270648,ENSG00000233900,ENSG00000213609,ENSG00000228566
chr10	64041052	64041976	10:64041052-64041976	ENSG00000273360,ENSG00000228065,ENSG00000235356,ENSG00000233724,ENSG00000227173,ENSG00000282906,ENSG00000270754,ENSG00000224714,ENSG00000216740,ENSG00000270648,ENSG00000233900,ENSG00000235489,ENSG00000226426,ENSG00000213609
chr10	64196379	64196575	10:64196379-64196575	ENSG00000273360,ENSG00000228065,ENSG00000235356,ENSG00000233724,ENSG00000227173,ENSG00000282906,ENSG00000270754,ENSG00000224714,ENSG00000216740,ENSG00000270648,ENSG00000233900,ENSG00000235489,ENSG00000213609
chr10	66180684	66180980	10:66180684-66180980	ENSG00000276866,ENSG00000226448,ENSG00000225299,ENSG00000198739,ENSG00000277056,ENSG00000273360,ENSG00000228065,ENSG00000235356,ENSG00000233724,ENSG00000227173,ENSG00000282906,ENSG00000270754,ENSG00000224714,ENSG00000216740,ENSG00000270648,ENSG00000233900
chr10	67612777	67613533	10:67612777-67613533	ENSG00000236375,ENSG00000266467,ENSG00000212520,ENSG00000276866,ENSG00000226448,ENSG00000225299,ENSG00000198739,ENSG00000277056,ENSG00000273360,ENSG00000183230,ENSG00000228065,ENSG00000235356,ENSG00000233724,ENSG00000227173,ENSG00000282906
chr10	67763570	67764901	10:67763570-67764901	ENSG00000138347,ENSG00000236375,ENSG00000266467,ENSG00000226318,ENSG00000237141,ENSG00000239942,ENSG00000212520,ENSG00000225922,ENSG00000213606,ENSG00000276866,ENSG00000226448,ENSG00000225299,ENSG00000198739,ENSG00000277056,ENSG00000183230
chr10	67765113	67765414	10:67765113-67765414	ENSG00000212520,ENSG00000225922,ENSG00000213606,ENSG00000225299,ENSG00000183230
chr10	67779875	67780302	10:67779875-67780302	ENSG00000236375,ENSG00000266467,ENSG00000226318,ENSG00000237141,ENSG00000239942,ENSG00000212520,ENSG00000108176,ENSG00000225922,ENSG00000213606,ENSG00000276866,ENSG00000226448,ENSG00000225299,ENSG00000198739,ENSG00000277056,ENSG00000183230
chr10	67849294	67850020	10:67849294-67850020	ENSG00000222371,ENSG00000138347,ENSG00000236375,ENSG00000266467,ENSG00000226318,ENSG00000096717,ENSG00000219932,ENSG00000252113,ENSG00000272892,ENSG00000237141,ENSG00000239942,ENSG00000212520,ENSG00000108176,ENSG00000225922,ENSG00000276866,ENSG00000226448,ENSG00000225299,ENSG00000198739,ENSG00000277056
chr10	67855529	67856033	10:67855529-67856033	ENSG00000222371,ENSG00000138347,ENSG00000236375,ENSG00000266467,ENSG00000226318,ENSG00000096717,ENSG00000219932,ENSG00000252113,ENSG00000272892,ENSG00000237141,ENSG00000239942,ENSG00000212520,ENSG00000108176,ENSG00000276866,ENSG00000226448,ENSG00000225299,ENSG00000198739,ENSG00000277056
chr10	67884283	67885417	10:67884283-67885417	ENSG00000222371,ENSG00000138347,ENSG00000236375,ENSG00000266467,ENSG00000226318,ENSG00000096717,ENSG00000219932,ENSG00000252113,ENSG00000237141,ENSG00000239942,ENSG00000212520,ENSG00000108176,ENSG00000225299,ENSG00000198739
chr10	68074621	68075645	10:68074621-68075645	ENSG00000222371,ENSG00000138347,ENSG00000236375,ENSG00000266467,ENSG00000226318,ENSG00000148634
chr10	68231314	68231627	10:68231314-68231627	ENSG00000234102,ENSG00000233590,ENSG00000179774,ENSG00000138347,ENSG00000236375,ENSG00000266467
chr10	68276141	68276767	10:68276141-68276767	ENSG00000108187,ENSG00000234102,ENSG00000233590,ENSG00000179774,ENSG00000138347,ENSG00000236375,ENSG00000266467,ENSG00000226318,ENSG00000276866,ENSG00000226448,ENSG00000225299
chr10	68331411	68332539	10:68331411-68332539	ENSG00000096746,ENSG00000108187,ENSG00000138347,ENSG00000236375,ENSG00000266467,ENSG00000226318
chr10	68348407	68348653	10:68348407-68348653	ENSG00000204130,ENSG00000096746,ENSG00000108187
chr10	68406539	68407707	10:68406539-68407707	ENSG00000221184,ENSG00000283551,ENSG00000195401,ENSG00000227583,ENSG00000207438,ENSG00000226493,ENSG00000199638,ENSG00000234806,ENSG00000138346,ENSG00000204130,ENSG00000236375
chr10	68423433	68423807	10:68423433-68423807	ENSG00000207438,ENSG00000226493,ENSG00000199638,ENSG00000234806,ENSG00000138346,ENSG00000204130,ENSG00000266467
chr10	68471518	68472197	10:68471518-68472197	ENSG00000221184,ENSG00000283551,ENSG00000260400,ENSG00000227583,ENSG00000207438,ENSG00000226493,ENSG00000122912,ENSG00000199638,ENSG00000138346
chr10	68527078	68527893	10:68527078-68527893	ENSG00000200218,ENSG00000221184,ENSG00000283551,ENSG00000195401,ENSG00000060339,ENSG00000270494,ENSG00000260400,ENSG00000227583,ENSG00000213025,ENSG00000214881,ENSG00000207438,ENSG00000226493,ENSG00000122912,ENSG00000199638
chr10	68560248	68560808	10:68560248-68560808	ENSG00000260400,ENSG00000227583,ENSG00000213025,ENSG00000138336,ENSG00000214881,ENSG00000207438
chr10	68600143	68600802	10:68600143-68600802	ENSG00000200218,ENSG00000221184,ENSG00000283551,ENSG00000195401,ENSG00000060339,ENSG00000270494,ENSG00000260400,ENSG00000227583,ENSG00000213025,ENSG00000138336,ENSG00000214881,ENSG00000207438,ENSG00000226493,ENSG00000225299,ENSG00000277056
chr10	68720770	68721716	10:68720770-68721716	ENSG00000200218,ENSG00000221184,ENSG00000283551,ENSG00000195401,ENSG00000060339,ENSG00000270494,ENSG00000260400,ENSG00000227583,ENSG00000213025,ENSG00000214881,ENSG00000207438,ENSG00000226493
chr10	68827193	68828453	10:68827193-68828453	ENSG00000200218,ENSG00000165730,ENSG00000221184,ENSG00000283551,ENSG00000260400,ENSG00000227583
chr10	68900739	68901752	10:68900739-68901752	ENSG00000206855,ENSG00000107625,ENSG00000285871,ENSG00000200218,ENSG00000221184,ENSG00000283551,ENSG00000195401,ENSG00000260400,ENSG00000227583,ENSG00000214881
chr10	68955599	68957264	10:68955599-68957264	ENSG00000233163,ENSG00000214875,ENSG00000198954,ENSG00000165732,ENSG00000206855,ENSG00000221184,ENSG00000283551,ENSG00000195401
chr10	68988488	68989363	10:68988488-68989363	ENSG00000214875,ENSG00000198954
chr10	69027563	69028048	10:69027563-69028048	ENSG00000233163,ENSG00000229001,ENSG00000214875,ENSG00000198954
chr10	69044257	69044550	10:69044257-69044550	-
chr10	69045365	69046063	10:69045365-69046063	ENSG00000233163,ENSG00000122862,ENSG00000214875,ENSG00000198954,ENSG00000200218,ENSG00000221184,ENSG00000283551
chr10	69054880	69055586	10:69054880-69055586	-
chr10	69057507	69057924	10:69057507-69057924	ENSG00000122862
chr10	69061578	69062111	10:69061578-69062111	ENSG00000233163,ENSG00000122862
chr10	69087644	69088238	10:69087644-69088238	ENSG00000122862
chr10	69088857	69089168	10:69088857-69089168	ENSG00000122862
chr10	69089817	69090479	10:69089817-69090479	ENSG00000233163,ENSG00000122958,ENSG00000274008,ENSG00000122862,ENSG00000214875,ENSG00000198954
chr10	69093130	69093617	10:69093130-69093617	ENSG00000274008,ENSG00000122862,ENSG00000198954
chr10	69101517	69102217	10:69101517-69102217	ENSG00000233163,ENSG00000122958,ENSG00000274008
chr10	69106876	69107762	10:69106876-69107762	-
chr10	69123464	69125067	10:69123464-69125067	ENSG00000233163,ENSG00000122958,ENSG00000198954
chr10	69179433	69180605	10:69179433-69180605	ENSG00000156502,ENSG00000233163,ENSG00000122958
chr10	69203860	69204593	10:69203860-69204593	ENSG00000231748,ENSG00000156502,ENSG00000233163,ENSG00000221184,ENSG00000283551
chr10	69222186	69223191	10:69222186-69223191	ENSG00000229197,ENSG00000231748,ENSG00000156510,ENSG00000229261,ENSG00000233163
chr10	69228790	69229761	10:69228790-69229761	ENSG00000232734,ENSG00000229197,ENSG00000231748,ENSG00000156510,ENSG00000229261,ENSG00000233163
chr10	69318078	69319597	10:69318078-69319597	ENSG00000229197,ENSG00000156515,ENSG00000231748
chr10	69327979	69328485	10:69327979-69328485	ENSG00000229197,ENSG00000156515,ENSG00000231748
chr10	69335113	69335409	10:69335113-69335409	ENSG00000229197,ENSG00000156515,ENSG00000231748
chr10	69359498	69359792	10:69359498-69359792	ENSG00000229197,ENSG00000231748
chr10	69392300	69392939	10:69392300-69392939	ENSG00000232734,ENSG00000075073,ENSG00000229197,ENSG00000156515,ENSG00000231748,ENSG00000156510,ENSG00000229261,ENSG00000233163,ENSG00000235645
chr10	69408585	69409303	10:69408585-69409303	ENSG00000233197,ENSG00000287306,ENSG00000099282,ENSG00000232734,ENSG00000075073,ENSG00000229197,ENSG00000231748,ENSG00000235645
chr10	69451219	69451601	10:69451219-69451601	ENSG00000233197,ENSG00000099282,ENSG00000232734
chr10	69507790	69508263	10:69507790-69508263	ENSG00000235803,ENSG00000230755,ENSG00000236154,ENSG00000233197,ENSG00000287306,ENSG00000099282,ENSG00000232734,ENSG00000075073,ENSG00000235524,ENSG00000231152,ENSG00000226794,ENSG00000235645
chr10	69558470	69559004	10:69558470-69559004	ENSG00000235803,ENSG00000230755,ENSG00000236154,ENSG00000122859,ENSG00000233197,ENSG00000232734,ENSG00000235524,ENSG00000231152,ENSG00000226794,ENSG00000235645,ENSG00000230469,ENSG00000224222
chr10	69629992	69630614	10:69629992-69630614	ENSG00000235803,ENSG00000230755,ENSG00000236154,ENSG00000122859,ENSG00000233197,ENSG00000235524,ENSG00000231152,ENSG00000226794,ENSG00000171224,ENSG00000235645,ENSG00000230469
chr10	69653589	69653798	10:69653589-69653798	ENSG00000235803,ENSG00000230755,ENSG00000233197,ENSG00000235524,ENSG00000231152,ENSG00000226794,ENSG00000235645,ENSG00000230469
chr10	69801232	69801669	10:69801232-69801669	ENSG00000230469,ENSG00000197467
chr10	69802469	69803156	10:69802469-69803156	ENSG00000230469,ENSG00000197467
chr10	69817331	69817827	10:69817331-69817827	ENSG00000235645,ENSG00000230469,ENSG00000197467
chr10	69820802	69821276	10:69820802-69821276	ENSG00000235645,ENSG00000230469,ENSG00000197467
chr10	69839816	69840221	10:69839816-69840221	ENSG00000235645,ENSG00000230469
chr10	69842955	69843268	10:69842955-69843268	ENSG00000235645,ENSG00000230469,ENSG00000197467
chr10	69914619	69914931	10:69914619-69914931	ENSG00000235645,ENSG00000230469,ENSG00000197467
chr10	69992703	69993370	10:69992703-69993370	ENSG00000224222
chr10	70092154	70092515	10:70092154-70092515	ENSG00000099284
chr10	70093405	70093874	10:70093405-70093874	ENSG00000224222,ENSG00000099284
chr10	70116334	70116572	10:70116334-70116572	ENSG00000099284,ENSG00000042286,ENSG00000156521
chr10	70132247	70133041	10:70132247-70133041	ENSG00000224222,ENSG00000042286,ENSG00000156521,ENSG00000232142
chr10	70145515	70147037	10:70145515-70147037	ENSG00000224222,ENSG00000042286,ENSG00000156521,ENSG00000079332,ENSG00000229097,ENSG00000232142
chr10	70162600	70163346	10:70162600-70163346	ENSG00000156521,ENSG00000079332,ENSG00000229097,ENSG00000232142
chr10	70168979	70169319	10:70168979-70169319	ENSG00000079332,ENSG00000229097,ENSG00000232142
chr10	70170097	70170985	10:70170097-70170985	ENSG00000156521,ENSG00000079332,ENSG00000229097,ENSG00000232142
chr10	70221457	70221780	10:70221457-70221780	ENSG00000232142,ENSG00000180817,ENSG00000148734,ENSG00000280401
chr10	70233002	70233898	10:70233002-70233898	ENSG00000232142,ENSG00000180817,ENSG00000148734
chr10	70255167	70255824	10:70255167-70255824	ENSG00000232142,ENSG00000148734
chr10	70323050	70323543	10:70323050-70323543	ENSG00000232142,ENSG00000148734
chr10	70324378	70324801	10:70324378-70324801	ENSG00000232142,ENSG00000148734
chr10	70364384	70364893	10:70364384-70364893	ENSG00000232142,ENSG00000180817,ENSG00000148734,ENSG00000172731,ENSG00000156574,ENSG00000280401
chr10	70381924	70382906	10:70381924-70382906	ENSG00000232142,ENSG00000148734,ENSG00000172731,ENSG00000224725,ENSG00000148730,ENSG00000156574,ENSG00000280401
chr10	70403785	70404826	10:70403785-70404826	ENSG00000232142,ENSG00000148734,ENSG00000172731,ENSG00000224725,ENSG00000148730,ENSG00000156574,ENSG00000280401
chr10	70405318	70405659	10:70405318-70405659	ENSG00000148730,ENSG00000156574,ENSG00000280401
chr10	70477796	70478948	10:70477796-70478948	ENSG00000156574,ENSG00000280401,ENSG00000107719,ENSG00000230661
chr10	70494599	70495251	10:70494599-70495251	ENSG00000156574,ENSG00000280401,ENSG00000107719,ENSG00000230661
chr10	70549983	70550294	10:70549983-70550294	ENSG00000156574,ENSG00000280401,ENSG00000259267
chr10	70559029	70559737	10:70559029-70559737	ENSG00000156574,ENSG00000280401
chr10	70572042	70572553	10:70572042-70572553	ENSG00000156574
chr10	70575882	70576635	10:70575882-70576635	ENSG00000156574
chr10	70578312	70578707	10:70578312-70578707	-
chr10	70579756	70580058	10:70579756-70580058	-
chr10	70585090	70585348	10:70585090-70585348	ENSG00000180644
chr10	70594269	70594789	10:70594269-70594789	ENSG00000180644
chr10	70602559	70603865	10:70602559-70603865	ENSG00000180644
chr10	70610384	70611368	10:70610384-70611368	ENSG00000156574,ENSG00000280401,ENSG00000180644,ENSG00000285300,ENSG00000271409,ENSG00000259267
chr10	70616747	70617433	10:70616747-70617433	ENSG00000156574,ENSG00000280401,ENSG00000180644,ENSG00000285300,ENSG00000271409
chr10	70671959	70672942	10:70671959-70672942	ENSG00000138316
chr10	70785281	70785476	10:70785281-70785476	ENSG00000166220,ENSG00000231366
chr10	70786973	70787275	10:70786973-70787275	ENSG00000166220,ENSG00000231366
chr10	70815615	70816581	10:70815615-70816581	ENSG00000280401,ENSG00000166224,ENSG00000166228,ENSG00000285300,ENSG00000271409
chr10	70856298	70856833	10:70856298-70856833	ENSG00000166224
chr10	70887782	70888756	10:70887782-70888756	ENSG00000166228,ENSG00000285300,ENSG00000271409,ENSG00000259267
chr10	70982138	70982890	10:70982138-70982890	ENSG00000285300,ENSG00000271409,ENSG00000259267
chr10	70985750	70986085	10:70985750-70986085	ENSG00000285300,ENSG00000271409,ENSG00000259267
chr10	71212419	71212941	10:71212419-71212941	ENSG00000285300,ENSG00000271409,ENSG00000259267,ENSG00000107731,ENSG00000237512
chr10	71318914	71319894	10:71318914-71319894	ENSG00000198246,ENSG00000279406,ENSG00000223817
chr10	71377117	71377794	10:71377117-71377794	ENSG00000198246,ENSG00000279406,ENSG00000107736,ENSG00000223817,ENSG00000274824
chr10	71384338	71384589	10:71384338-71384589	ENSG00000279406,ENSG00000107736,ENSG00000223817
chr10	71396200	71397265	10:71396200-71397265	ENSG00000279406,ENSG00000107736,ENSG00000223817
chr10	71434448	71434849	10:71434448-71434849	ENSG00000279406,ENSG00000107736,ENSG00000223817
chr10	71694547	71694852	10:71694547-71694852	ENSG00000223817,ENSG00000274824
chr10	71698322	71698903	10:71698322-71698903	ENSG00000223817,ENSG00000274824
chr10	71708142	71708589	10:71708142-71708589	ENSG00000107736,ENSG00000223817,ENSG00000274824
chr10	71727058	71728017	10:71727058-71728017	ENSG00000214688,ENSG00000274824
chr10	71735796	71736533	10:71735796-71736533	ENSG00000223817,ENSG00000214688,ENSG00000107738,ENSG00000274824
chr10	71742094	71742830	10:71742094-71742830	ENSG00000223817,ENSG00000214688,ENSG00000107738,ENSG00000274824
chr10	71748669	71749484	10:71748669-71749484	ENSG00000223817,ENSG00000214688,ENSG00000107738,ENSG00000274824
chr10	71760853	71761664	10:71760853-71761664	ENSG00000107738,ENSG00000274824
chr10	71767169	71767473	10:71767169-71767473	ENSG00000107738,ENSG00000274824
chr10	71768814	71769679	10:71768814-71769679	ENSG00000107738,ENSG00000274824
chr10	71773154	71773916	10:71773154-71773916	ENSG00000107738,ENSG00000274824
chr10	71811906	71812382	10:71811906-71812382	ENSG00000107736,ENSG00000223817,ENSG00000274824,ENSG00000197746,ENSG00000238446,ENSG00000172650
chr10	71822382	71822736	10:71822382-71822736	ENSG00000274824,ENSG00000197746,ENSG00000238446
chr10	71850710	71851628	10:71850710-71851628	ENSG00000274824,ENSG00000197746,ENSG00000238446,ENSG00000230526
chr10	71869913	71870163	10:71869913-71870163	ENSG00000238446,ENSG00000230526
chr10	71896513	71896819	10:71896513-71896819	ENSG00000274824,ENSG00000238446,ENSG00000230526,ENSG00000122863
chr10	72048493	72048968	10:72048493-72048968	ENSG00000122863,ENSG00000272988,ENSG00000200294,ENSG00000226701,ENSG00000200170
chr10	72059407	72059775	10:72059407-72059775	ENSG00000122863,ENSG00000272988
chr10	72061232	72061622	10:72061232-72061622	ENSG00000272988,ENSG00000107742
chr10	72073271	72073689	10:72073271-72073689	ENSG00000107742
chr10	72079392	72079702	10:72079392-72079702	ENSG00000107742,ENSG00000200294,ENSG00000226701,ENSG00000172650
chr10	72083793	72084375	10:72083793-72084375	ENSG00000107742
chr10	72087233	72089102	10:72087233-72089102	ENSG00000107742,ENSG00000200294,ENSG00000226701
chr10	72215659	72216434	10:72215659-72216434	ENSG00000138303,ENSG00000200294,ENSG00000226701,ENSG00000166295,ENSG00000200170
chr10	72248255	72249175	10:72248255-72249175	ENSG00000138303,ENSG00000200294,ENSG00000226701,ENSG00000166295,ENSG00000200170,ENSG00000168209
chr10	72254647	72255505	10:72254647-72255505	ENSG00000138303,ENSG00000200294,ENSG00000226701,ENSG00000166295,ENSG00000200170,ENSG00000168209
chr10	72260291	72261847	10:72260291-72261847	ENSG00000138303,ENSG00000200294,ENSG00000226701,ENSG00000166295,ENSG00000200170,ENSG00000168209
chr10	72273449	72274232	10:72273449-72274232	ENSG00000138303,ENSG00000200294,ENSG00000226701,ENSG00000166295,ENSG00000200170,ENSG00000168209
chr10	72297183	72298375	10:72297183-72298375	ENSG00000200294,ENSG00000226701,ENSG00000168209
chr10	72309613	72310192	10:72309613-72310192	ENSG00000200294,ENSG00000226701
chr10	72319453	72320782	10:72319453-72320782	ENSG00000138303,ENSG00000200294,ENSG00000226701,ENSG00000166295,ENSG00000200170,ENSG00000168209,ENSG00000172650
chr10	72326440	72327326	10:72326440-72327326	ENSG00000138303,ENSG00000200294,ENSG00000226701,ENSG00000166295,ENSG00000200170
chr10	72331878	72332337	10:72331878-72332337	ENSG00000138303,ENSG00000200294,ENSG00000226701,ENSG00000166295,ENSG00000200170,ENSG00000148719
chr10	72334774	72335831	10:72334774-72335831	ENSG00000138303,ENSG00000200294,ENSG00000226701,ENSG00000166295,ENSG00000200170,ENSG00000148719
chr10	72354269	72355348	10:72354269-72355348	ENSG00000200294,ENSG00000226701,ENSG00000148719,ENSG00000202513,ENSG00000282915,ENSG00000276531,ENSG00000226163,ENSG00000230609,ENSG00000272536,ENSG00000279502,ENSG00000272627,ENSG00000138315,ENSG00000232646
chr10	72364221	72364871	10:72364221-72364871	ENSG00000148719,ENSG00000202513,ENSG00000282915,ENSG00000276531,ENSG00000226163,ENSG00000230609,ENSG00000272536,ENSG00000238215,ENSG00000201881,ENSG00000266719,ENSG00000280166,ENSG00000279502,ENSG00000272627,ENSG00000138315,ENSG00000215086,ENSG00000213700,ENSG00000232646,ENSG00000237768,ENSG00000201047,ENSG00000272599,ENSG00000221164
chr10	72369967	72370778	10:72369967-72370778	ENSG00000202513,ENSG00000282915,ENSG00000276531,ENSG00000226163,ENSG00000230609,ENSG00000272536,ENSG00000231471,ENSG00000238215,ENSG00000201881,ENSG00000266719,ENSG00000280166,ENSG00000279502,ENSG00000272627,ENSG00000138315,ENSG00000215086,ENSG00000213700,ENSG00000232646,ENSG00000237768,ENSG00000201047,ENSG00000272599,ENSG00000221164,ENSG00000199201,ENSG00000227382,ENSG00000200356
chr10	72625728	72626426	10:72625728-72626426	ENSG00000107745,ENSG00000202513,ENSG00000282915,ENSG00000276531,ENSG00000226163,ENSG00000230609,ENSG00000272536,ENSG00000231471,ENSG00000238215,ENSG00000201881,ENSG00000156026,ENSG00000266719,ENSG00000280166,ENSG00000279502,ENSG00000272627,ENSG00000138315,ENSG00000232646
chr10	72691822	72692811	10:72691822-72692811	ENSG00000107745,ENSG00000282915,ENSG00000276531,ENSG00000226163,ENSG00000230609,ENSG00000272536,ENSG00000231471,ENSG00000238215,ENSG00000201881,ENSG00000156026,ENSG00000266719,ENSG00000280166,ENSG00000279502,ENSG00000272627,ENSG00000138315,ENSG00000213700,ENSG00000232646
chr10	72941798	72942044	10:72941798-72942044	ENSG00000202513,ENSG00000282915,ENSG00000276531,ENSG00000226163,ENSG00000230609,ENSG00000272536,ENSG00000201881,ENSG00000266719,ENSG00000280166,ENSG00000279502,ENSG00000272627,ENSG00000138315,ENSG00000215086,ENSG00000138308,ENSG00000213700,ENSG00000232646,ENSG00000237768,ENSG00000201047,ENSG00000199201,ENSG00000227382,ENSG00000200356
chr10	73095925	73097371	10:73095925-73097371	ENSG00000138315,ENSG00000213700,ENSG00000122884,ENSG00000232646,ENSG00000237768,ENSG00000201047,ENSG00000272630,ENSG00000166321,ENSG00000272599,ENSG00000221164,ENSG00000122882,ENSG00000138286,ENSG00000199201,ENSG00000227382
chr10	73110386	73111198	10:73110386-73111198	ENSG00000122884,ENSG00000232646,ENSG00000237768,ENSG00000201047,ENSG00000272630,ENSG00000166321,ENSG00000272599,ENSG00000221164,ENSG00000199201
chr10	73167655	73168540	10:73167655-73168540	ENSG00000213700,ENSG00000122884,ENSG00000232646,ENSG00000237768,ENSG00000201047,ENSG00000166321,ENSG00000272599,ENSG00000221164,ENSG00000122882,ENSG00000138286,ENSG00000199201,ENSG00000227382
chr10	73246758	73247470	10:73246758-73247470	ENSG00000272599,ENSG00000221164,ENSG00000138286,ENSG00000213551,ENSG00000199201,ENSG00000227382,ENSG00000288559,ENSG00000236756,ENSG00000182180,ENSG00000227540,ENSG00000200356,ENSG00000233144,ENSG00000172650
chr10	73252259	73253178	10:73252259-73253178	ENSG00000138286,ENSG00000213551,ENSG00000199201,ENSG00000227382,ENSG00000288559,ENSG00000236756,ENSG00000182180,ENSG00000227540,ENSG00000200356,ENSG00000233144
chr10	73358323	73358963	10:73358323-73358963	ENSG00000213700,ENSG00000199201,ENSG00000227382,ENSG00000156042,ENSG00000200356,ENSG00000207473,ENSG00000233144,ENSG00000229659,ENSG00000166343
chr10	73413334	73414561	10:73413334-73414561	ENSG00000199201,ENSG00000227382,ENSG00000200356,ENSG00000207473,ENSG00000138279,ENSG00000233144,ENSG00000229659,ENSG00000166343,ENSG00000107758,ENSG00000221817
chr10	73495093	73496291	10:73495093-73496291	ENSG00000200356,ENSG00000233144,ENSG00000166343,ENSG00000107758,ENSG00000221817,ENSG00000237139
chr10	73529351	73529576	10:73529351-73529576	ENSG00000166348,ENSG00000207327,ENSG00000237139,ENSG00000177791,ENSG00000166317,ENSG00000172650,ENSG00000252072,ENSG00000272140
chr10	73625361	73626329	10:73625361-73626329	ENSG00000200356,ENSG00000166348,ENSG00000207327,ENSG00000237139,ENSG00000268584,ENSG00000272791,ENSG00000177791,ENSG00000166317,ENSG00000271848,ENSG00000172650,ENSG00000252072,ENSG00000272140
chr10	73644147	73644399	10:73644147-73644399	ENSG00000166348,ENSG00000207327,ENSG00000237139,ENSG00000272791,ENSG00000177791,ENSG00000166317,ENSG00000271848,ENSG00000252072,ENSG00000272140
chr10	73647525	73647978	10:73647525-73647978	ENSG00000207327,ENSG00000237139,ENSG00000177791,ENSG00000166317,ENSG00000271848,ENSG00000172650,ENSG00000252072,ENSG00000272140
chr10	73729875	73730932	10:73729875-73730932	ENSG00000172650,ENSG00000242288,ENSG00000271816,ENSG00000176986,ENSG00000279088,ENSG00000270808,ENSG00000235316,ENSG00000250959,ENSG00000242338,ENSG00000252072,ENSG00000272140
chr10	73743847	73744777	10:73743847-73744777	ENSG00000172650,ENSG00000242288,ENSG00000271816,ENSG00000272589,ENSG00000172586,ENSG00000196968,ENSG00000279689,ENSG00000176986,ENSG00000279088,ENSG00000270808,ENSG00000235316,ENSG00000250959,ENSG00000242338,ENSG00000252072,ENSG00000272140
chr10	73758981	73760020	10:73758981-73760020	ENSG00000172650,ENSG00000272589,ENSG00000172586,ENSG00000196968,ENSG00000279689,ENSG00000176986,ENSG00000279088,ENSG00000270808,ENSG00000252072,ENSG00000272140
chr10	73772013	73773191	10:73772013-73773191	ENSG00000272589,ENSG00000214655,ENSG00000172586,ENSG00000196968,ENSG00000279689,ENSG00000176986,ENSG00000252072
chr10	73774680	73774957	10:73774680-73774957	ENSG00000272589,ENSG00000172586,ENSG00000196968,ENSG00000279689,ENSG00000176986
chr10	73781849	73782325	10:73781849-73782325	ENSG00000272589,ENSG00000280238,ENSG00000214655,ENSG00000172586,ENSG00000196968,ENSG00000279689
chr10	73785212	73786208	10:73785212-73786208	ENSG00000224195,ENSG00000166507,ENSG00000272916,ENSG00000272589,ENSG00000280238,ENSG00000214655,ENSG00000172586,ENSG00000196968,ENSG00000279689,ENSG00000272140
chr10	73810998	73812211	10:73810998-73812211	ENSG00000224195,ENSG00000148660,ENSG00000166507,ENSG00000272916,ENSG00000272589,ENSG00000280238,ENSG00000214655,ENSG00000172586,ENSG00000272140
chr10	73849144	73849600	10:73849144-73849600	ENSG00000229990,ENSG00000148660,ENSG00000272916,ENSG00000272589,ENSG00000252072
chr10	73859480	73859988	10:73859480-73859988	ENSG00000148660
chr10	73865497	73866311	10:73865497-73866311	ENSG00000148660
chr10	73873969	73875419	10:73873969-73875419	ENSG00000148660
chr10	73879567	73880103	10:73879567-73880103	ENSG00000229990,ENSG00000148660
chr10	73886034	73886476	10:73886034-73886476	ENSG00000222047,ENSG00000122861
chr10	73894417	73894967	10:73894417-73894967	ENSG00000222047,ENSG00000122861
chr10	73908822	73909230	10:73908822-73909230	ENSG00000222047,ENSG00000122861
chr10	73910890	73911640	10:73910890-73911640	ENSG00000222047,ENSG00000122861
chr10	73921991	73922322	10:73921991-73922322	ENSG00000222047,ENSG00000122861
chr10	73940529	73941017	10:73940529-73941017	ENSG00000225761,ENSG00000222047,ENSG00000122861
chr10	73956470	73956985	10:73956470-73956985	ENSG00000225761
chr10	73960537	73961145	10:73960537-73961145	ENSG00000225761
chr10	73968200	73968778	10:73968200-73968778	ENSG00000225761,ENSG00000035403
chr10	73974390	73974757	10:73974390-73974757	ENSG00000172650,ENSG00000225761
chr10	73983607	73984151	10:73983607-73984151	ENSG00000225761
chr10	73991707	73992188	10:73991707-73992188	ENSG00000225761,ENSG00000035403
chr10	73997508	73998569	10:73997508-73998569	ENSG00000225761,ENSG00000035403
chr10	74078170	74078722	10:74078170-74078722	ENSG00000225761
chr10	74079549	74079811	10:74079549-74079811	-
chr10	74085059	74085286	10:74085059-74085286	-
chr10	74117658	74118007	10:74117658-74118007	-
chr10	74150418	74151681	10:74150418-74151681	ENSG00000172650,ENSG00000156110,ENSG00000185009
chr10	74176263	74177245	10:74176263-74177245	ENSG00000236900,ENSG00000156110,ENSG00000185009
chr10	74190100	74190333	10:74190100-74190333	-
chr10	74265947	74266456	10:74265947-74266456	ENSG00000232437,ENSG00000156671,ENSG00000079393,ENSG00000237882,ENSG00000188716,ENSG00000227186,ENSG00000234149,ENSG00000272748,ENSG00000214626,ENSG00000271710,ENSG00000206756,ENSG00000226253,ENSG00000232342,ENSG00000213731,ENSG00000214629,ENSG00000236900
chr10	74585382	74586336	10:74585382-74586336	ENSG00000214626,ENSG00000271710,ENSG00000206756,ENSG00000226253,ENSG00000232342,ENSG00000213731,ENSG00000214629,ENSG00000236900
chr10	74589307	74589610	10:74589307-74589610	ENSG00000214626,ENSG00000271710,ENSG00000206756,ENSG00000226253,ENSG00000232342,ENSG00000213731,ENSG00000214629,ENSG00000236900
chr10	74738735	74739644	10:74738735-74739644	ENSG00000237882,ENSG00000188716,ENSG00000213525,ENSG00000214626,ENSG00000271710,ENSG00000206756,ENSG00000226253,ENSG00000232342,ENSG00000213731,ENSG00000214629,ENSG00000236900
chr10	74750908	74751148	10:74750908-74751148	ENSG00000213525,ENSG00000214626,ENSG00000271710,ENSG00000206756,ENSG00000232342,ENSG00000213731,ENSG00000214629,ENSG00000236900
chr10	74825219	74825445	10:74825219-74825445	ENSG00000156650,ENSG00000272748
chr10	74825838	74826969	10:74825838-74826969	ENSG00000156650,ENSG00000272748
chr10	74854732	74855202	10:74854732-74855202	ENSG00000156650
chr10	74872134	74872586	10:74872134-74872586	-
chr10	74892791	74893118	10:74892791-74893118	ENSG00000213731
chr10	74900299	74900746	10:74900299-74900746	ENSG00000237882,ENSG00000188716,ENSG00000234149,ENSG00000214626,ENSG00000271710,ENSG00000206756,ENSG00000226253,ENSG00000232342,ENSG00000213731,ENSG00000214629,ENSG00000236900
chr10	74913319	74913806	10:74913319-74913806	ENSG00000226253
chr10	74923664	74923978	10:74923664-74923978	ENSG00000237882,ENSG00000188716,ENSG00000214626,ENSG00000271710,ENSG00000213731,ENSG00000214629
chr10	74967693	74968180	10:74967693-74968180	ENSG00000188716,ENSG00000214626,ENSG00000271710,ENSG00000226253,ENSG00000232342,ENSG00000213731,ENSG00000236900
chr10	74977864	74978382	10:74977864-74978382	ENSG00000237882,ENSG00000188716,ENSG00000227186,ENSG00000234149,ENSG00000156650,ENSG00000214626,ENSG00000271710,ENSG00000206756,ENSG00000226253,ENSG00000232342,ENSG00000213731,ENSG00000214629,ENSG00000236900
chr10	75008947	75009484	10:75008947-75009484	ENSG00000237882,ENSG00000188716,ENSG00000227186,ENSG00000234149,ENSG00000156650,ENSG00000214626,ENSG00000271710,ENSG00000206756,ENSG00000226253,ENSG00000232342,ENSG00000213731,ENSG00000214629,ENSG00000236900
chr10	75014021	75014297	10:75014021-75014297	ENSG00000188716,ENSG00000227186,ENSG00000234149,ENSG00000156650
chr10	75014578	75015007	10:75014578-75015007	ENSG00000237882,ENSG00000188716,ENSG00000227186,ENSG00000234149,ENSG00000156650,ENSG00000214626,ENSG00000271710,ENSG00000206756,ENSG00000226253,ENSG00000232342,ENSG00000213731,ENSG00000214629,ENSG00000236900
chr10	75019352	75019580	10:75019352-75019580	ENSG00000188716,ENSG00000227186,ENSG00000234149,ENSG00000156650
chr10	75043591	75044039	10:75043591-75044039	ENSG00000237882,ENSG00000285810,ENSG00000188716,ENSG00000234149,ENSG00000236900
chr10	75099937	75100356	10:75099937-75100356	ENSG00000232437,ENSG00000156671,ENSG00000079393,ENSG00000237882,ENSG00000188716,ENSG00000213731
chr10	75111150	75112537	10:75111150-75112537	ENSG00000232437,ENSG00000156671,ENSG00000079393,ENSG00000237882,ENSG00000188716
chr10	75165921	75166956	10:75165921-75166956	ENSG00000233313,ENSG00000227271,ENSG00000232437,ENSG00000188716
chr10	75175980	75176540	10:75175980-75176540	ENSG00000278992,ENSG00000201954,ENSG00000265486,ENSG00000268659,ENSG00000207583,ENSG00000236797,ENSG00000233313,ENSG00000227271,ENSG00000165637,ENSG00000232437,ENSG00000156671,ENSG00000237882,ENSG00000188716,ENSG00000213731,ENSG00000214629,ENSG00000236900
chr10	75187696	75188413	10:75187696-75188413	ENSG00000236797,ENSG00000233313,ENSG00000227271,ENSG00000165644,ENSG00000165637,ENSG00000232437,ENSG00000156671
chr10	75210006	75211118	10:75210006-75211118	ENSG00000165637,ENSG00000232437
chr10	75230696	75230966	10:75230696-75230966	ENSG00000227271,ENSG00000165644,ENSG00000165637
chr10	75234063	75234938	10:75234063-75234938	ENSG00000227271,ENSG00000165644,ENSG00000165637
chr10	75235463	75236320	10:75235463-75236320	ENSG00000236797,ENSG00000223428,ENSG00000233313,ENSG00000227271,ENSG00000226051,ENSG00000165644
chr10	75294755	75295966	10:75294755-75295966	ENSG00000230575,ENSG00000265486,ENSG00000268659,ENSG00000286715,ENSG00000207583,ENSG00000236797,ENSG00000223428,ENSG00000270087,ENSG00000233313,ENSG00000227271,ENSG00000226051
chr10	75401303	75402425	10:75401303-75402425	ENSG00000201954,ENSG00000268659,ENSG00000286715,ENSG00000207583,ENSG00000279814,ENSG00000272692,ENSG00000273248,ENSG00000237149,ENSG00000165655,ENSG00000236797,ENSG00000270087
chr10	75408959	75409899	10:75408959-75409899	ENSG00000230575,ENSG00000278992,ENSG00000201954,ENSG00000265486,ENSG00000228280,ENSG00000268659,ENSG00000286715,ENSG00000207583,ENSG00000279814,ENSG00000272692,ENSG00000273248,ENSG00000237149,ENSG00000165655,ENSG00000236797,ENSG00000270087
chr10	75431455	75432029	10:75431455-75432029	ENSG00000230575,ENSG00000278992,ENSG00000201954,ENSG00000265486,ENSG00000228280,ENSG00000268659,ENSG00000286715,ENSG00000207583,ENSG00000279814,ENSG00000148655,ENSG00000236842,ENSG00000272692,ENSG00000273248,ENSG00000236797
chr10	75772188	75772793	10:75772188-75772793	ENSG00000230575,ENSG00000278992,ENSG00000201954,ENSG00000265486,ENSG00000228280,ENSG00000268659,ENSG00000286715,ENSG00000207583,ENSG00000279814,ENSG00000148655,ENSG00000236797,ENSG00000227271
chr10	75773315	75773691	10:75773315-75773691	ENSG00000278992,ENSG00000201954,ENSG00000265486,ENSG00000228280,ENSG00000268659,ENSG00000286715,ENSG00000207583,ENSG00000148655,ENSG00000236797
chr10	76036312	76036553	10:76036312-76036553	ENSG00000230575,ENSG00000278992,ENSG00000201954,ENSG00000265486,ENSG00000268659,ENSG00000286715,ENSG00000207583,ENSG00000279814,ENSG00000148655,ENSG00000236797
chr10	76550672	76551114	10:76550672-76551114	ENSG00000224948,ENSG00000252888,ENSG00000269256,ENSG00000230575,ENSG00000278992,ENSG00000201954,ENSG00000265486,ENSG00000207583,ENSG00000148655
chr10	76736465	76737080	10:76736465-76737080	ENSG00000224948,ENSG00000252888,ENSG00000230575,ENSG00000278992,ENSG00000201954,ENSG00000265486
chr10	76882244	76882507	10:76882244-76882507	ENSG00000236467,ENSG00000156113,ENSG00000224948,ENSG00000252888,ENSG00000230575,ENSG00000278992,ENSG00000265486
chr10	77041706	77042111	10:77041706-77042111	ENSG00000225497,ENSG00000156113,ENSG00000224948,ENSG00000252888,ENSG00000230575,ENSG00000278992,ENSG00000201954,ENSG00000265486
chr10	77165690	77166035	10:77165690-77166035	ENSG00000199592,ENSG00000228092,ENSG00000225652,ENSG00000225497,ENSG00000156113
chr10	77251409	77251699	10:77251409-77251699	ENSG00000199592,ENSG00000228092,ENSG00000225652,ENSG00000224500,ENSG00000225497,ENSG00000156113
chr10	77263926	77264767	10:77263926-77264767	ENSG00000277981,ENSG00000199592,ENSG00000228092,ENSG00000225652,ENSG00000224500,ENSG00000225497,ENSG00000156113,ENSG00000224948,ENSG00000252888,ENSG00000230575,ENSG00000278992,ENSG00000201954,ENSG00000265486
chr10	77279336	77279551	10:77279336-77279551	ENSG00000199592,ENSG00000228092,ENSG00000225652,ENSG00000224500,ENSG00000225497
chr10	77281886	77282121	10:77281886-77282121	ENSG00000199592,ENSG00000228092,ENSG00000225652,ENSG00000224500,ENSG00000225497
chr10	77641756	77642063	10:77641756-77642063	ENSG00000199592,ENSG00000228092,ENSG00000156113
chr10	77673626	77673963	10:77673626-77673963	ENSG00000277981,ENSG00000213514,ENSG00000199592,ENSG00000228092,ENSG00000225652,ENSG00000225497
chr10	77711139	77711805	10:77711139-77711805	ENSG00000213513,ENSG00000199664,ENSG00000277981,ENSG00000213514,ENSG00000199592,ENSG00000228092,ENSG00000225652,ENSG00000224500,ENSG00000225497,ENSG00000156113,ENSG00000230575
chr10	77799237	77799700	10:77799237-77799700	ENSG00000151208,ENSG00000228748,ENSG00000213513,ENSG00000199664,ENSG00000277981,ENSG00000213514,ENSG00000199592
chr10	77801489	77802007	10:77801489-77802007	ENSG00000151208,ENSG00000228748,ENSG00000213513,ENSG00000199664,ENSG00000277981,ENSG00000213514
chr10	77832267	77832547	10:77832267-77832547	ENSG00000274686,ENSG00000234612,ENSG00000151208,ENSG00000213513,ENSG00000199664,ENSG00000277981,ENSG00000213514
chr10	77836270	77836807	10:77836270-77836807	ENSG00000148606,ENSG00000274686,ENSG00000234612,ENSG00000243446,ENSG00000151208,ENSG00000213513,ENSG00000199664,ENSG00000277981,ENSG00000213514,ENSG00000199592,ENSG00000225497
chr10	77846592	77847211	10:77846592-77847211	ENSG00000148606,ENSG00000274686,ENSG00000234612,ENSG00000243446,ENSG00000213513
chr10	77866534	77867039	10:77866534-77867039	ENSG00000274686,ENSG00000234612,ENSG00000243446,ENSG00000204049,ENSG00000151208,ENSG00000213513,ENSG00000199664,ENSG00000277981,ENSG00000225497
chr10	77873649	77874191	10:77873649-77874191	ENSG00000274686,ENSG00000234612,ENSG00000243446,ENSG00000204049,ENSG00000151208
chr10	77877715	77878479	10:77877715-77878479	ENSG00000148606,ENSG00000274686,ENSG00000234612,ENSG00000243446,ENSG00000204049,ENSG00000151208,ENSG00000213513,ENSG00000199664,ENSG00000277981,ENSG00000213514,ENSG00000199592,ENSG00000225497
chr10	77926012	77927213	10:77926012-77927213	ENSG00000274686,ENSG00000234612,ENSG00000233871,ENSG00000243446,ENSG00000151208
chr10	78028899	78029926	10:78028899-78029926	ENSG00000138326,ENSG00000148606
chr10	78033512	78034216	10:78033512-78034216	ENSG00000138326,ENSG00000148606
chr10	78047242	78047763	10:78047242-78047763	ENSG00000282952,ENSG00000283096,ENSG00000138326
chr10	78062286	78062615	10:78062286-78062615	ENSG00000228683,ENSG00000282952,ENSG00000201393,ENSG00000230229,ENSG00000283096,ENSG00000231957
chr10	78096586	78097037	10:78096586-78097037	ENSG00000228683,ENSG00000282952,ENSG00000283096
chr10	78155683	78156184	10:78155683-78156184	ENSG00000282952,ENSG00000201393,ENSG00000230229,ENSG00000283096
chr10	78196860	78197226	10:78196860-78197226	ENSG00000283096
chr10	78230142	78230656	10:78230142-78230656	ENSG00000228683,ENSG00000282952,ENSG00000201393,ENSG00000230229,ENSG00000229543,ENSG00000288090,ENSG00000230417,ENSG00000282863,ENSG00000283096
chr10	78250183	78250670	10:78250183-78250670	ENSG00000229543,ENSG00000288090,ENSG00000230417
chr10	78302900	78303819	10:78302900-78303819	ENSG00000228683,ENSG00000282952,ENSG00000201393,ENSG00000230229,ENSG00000229543,ENSG00000288090,ENSG00000230417
chr10	78320511	78320808	10:78320511-78320808	ENSG00000228683,ENSG00000282952,ENSG00000201393,ENSG00000230229,ENSG00000229543,ENSG00000288090
chr10	78406874	78407572	10:78406874-78407572	ENSG00000282952,ENSG00000201393,ENSG00000230229,ENSG00000282863
chr10	78407824	78408257	10:78407824-78408257	ENSG00000282952,ENSG00000201393,ENSG00000230229,ENSG00000282863
chr10	78468442	78468661	10:78468442-78468661	ENSG00000282952,ENSG00000201393,ENSG00000230229
chr10	78470816	78471017	10:78470816-78471017	ENSG00000228683,ENSG00000282952,ENSG00000201393,ENSG00000230229
chr10	78756610	78757075	10:78756610-78757075	ENSG00000228683,ENSG00000282952
chr10	78973386	78974223	10:78973386-78974223	ENSG00000229569,ENSG00000224596,ENSG00000228683,ENSG00000282952
chr10	78974671	78974939	10:78974671-78974939	ENSG00000229569,ENSG00000224596
chr10	79025159	79025992	10:79025159-79025992	ENSG00000229569,ENSG00000228683,ENSG00000282952,ENSG00000201393
chr10	79027393	79028115	10:79027393-79028115	ENSG00000229569,ENSG00000228683,ENSG00000282952,ENSG00000201393
chr10	79048287	79048539	10:79048287-79048539	ENSG00000229569,ENSG00000228683
chr10	79067174	79067511	10:79067174-79067511	ENSG00000108175,ENSG00000224596
chr10	79067891	79068090	10:79067891-79068090	ENSG00000108175,ENSG00000224596
chr10	79068743	79069611	10:79068743-79069611	ENSG00000108175,ENSG00000229569,ENSG00000224596
chr10	79069953	79070735	10:79069953-79070735	ENSG00000224596
chr10	79084283	79084490	10:79084283-79084490	-
chr10	79105190	79105432	10:79105190-79105432	-
chr10	79116404	79117029	10:79116404-79117029	ENSG00000229569,ENSG00000228683,ENSG00000282952
chr10	79137397	79138391	10:79137397-79138391	ENSG00000228683
chr10	79149807	79150438	10:79149807-79150438	ENSG00000228683,ENSG00000282952
chr10	79195201	79195676	10:79195201-79195676	ENSG00000108175,ENSG00000229569,ENSG00000228683,ENSG00000282952
chr10	79242746	79244094	10:79242746-79244094	ENSG00000108175
chr10	79244897	79245355	10:79244897-79245355	ENSG00000108175
chr10	79259719	79260141	10:79259719-79260141	-
chr10	79266217	79267167	10:79266217-79267167	ENSG00000108175
chr10	79272268	79272638	10:79272268-79272638	ENSG00000108175
chr10	79285377	79285696	10:79285377-79285696	-
chr10	79286167	79286952	10:79286167-79286952	ENSG00000225827,ENSG00000232965,ENSG00000235426,ENSG00000108175
chr10	79317399	79318308	10:79317399-79318308	ENSG00000108179
chr10	79322983	79323650	10:79322983-79323650	ENSG00000219430,ENSG00000232965,ENSG00000259021,ENSG00000235426,ENSG00000108179
chr10	79347229	79348461	10:79347229-79348461	ENSG00000228570,ENSG00000122852,ENSG00000271985,ENSG00000259021,ENSG00000235426,ENSG00000108179
chr10	79374485	79374805	10:79374485-79374805	ENSG00000122852,ENSG00000225827,ENSG00000219430,ENSG00000232965,ENSG00000271985,ENSG00000253626,ENSG00000235705,ENSG00000241317,ENSG00000259021,ENSG00000235426
chr10	79444553	79446184	10:79444553-79446184	ENSG00000214695,ENSG00000219430,ENSG00000232965,ENSG00000271985,ENSG00000259021,ENSG00000235426,ENSG00000165424
chr10	79467546	79467791	10:79467546-79467791	ENSG00000214695,ENSG00000271985,ENSG00000259021,ENSG00000235426
chr10	79506708	79507178	10:79506708-79507178	ENSG00000122852,ENSG00000225827,ENSG00000219430,ENSG00000232965,ENSG00000271985,ENSG00000253626,ENSG00000235705,ENSG00000241317,ENSG00000259021
chr10	79562294	79562563	10:79562294-79562563	ENSG00000226676,ENSG00000122852,ENSG00000225827,ENSG00000219430,ENSG00000185303,ENSG00000232965,ENSG00000271985
chr10	79685184	79685524	10:79685184-79685524	ENSG00000236217,ENSG00000224760,ENSG00000229616,ENSG00000225100,ENSG00000235924,ENSG00000273372,ENSG00000133661,ENSG00000204437,ENSG00000188199,ENSG00000224886,ENSG00000278616,ENSG00000280355,ENSG00000272489,ENSG00000244733,ENSG00000226676,ENSG00000122852,ENSG00000225827,ENSG00000219430,ENSG00000232965,ENSG00000271985
chr10	79688950	79689251	10:79688950-79689251	ENSG00000224886,ENSG00000278616,ENSG00000280355,ENSG00000272489,ENSG00000244733,ENSG00000226676,ENSG00000122852,ENSG00000225827
chr10	79696919	79697605	10:79696919-79697605	ENSG00000226466,ENSG00000233703,ENSG00000235858,ENSG00000236217,ENSG00000225100,ENSG00000235924,ENSG00000273372,ENSG00000133661,ENSG00000214695,ENSG00000188199,ENSG00000272489,ENSG00000244733,ENSG00000226676,ENSG00000122852,ENSG00000225827,ENSG00000219430,ENSG00000232965,ENSG00000271985
chr10	79748472	79748852	10:79748472-79748852	ENSG00000225100,ENSG00000235924,ENSG00000273372,ENSG00000133661,ENSG00000214695,ENSG00000272489,ENSG00000225484,ENSG00000244733,ENSG00000226676,ENSG00000122852,ENSG00000225827,ENSG00000219430,ENSG00000253626,ENSG00000235705
chr10	79779468	79779813	10:79779468-79779813	ENSG00000231060,ENSG00000235858,ENSG00000151224,ENSG00000279399,ENSG00000236217,ENSG00000224760,ENSG00000229616,ENSG00000225100,ENSG00000235924,ENSG00000133661,ENSG00000242600,ENSG00000283913,ENSG00000272489,ENSG00000225484,ENSG00000244733,ENSG00000226676,ENSG00000122852,ENSG00000225827,ENSG00000185303,ENSG00000232965
chr10	79825799	79827295	10:79825799-79827295	ENSG00000236217,ENSG00000229616,ENSG00000225100,ENSG00000235924,ENSG00000273372,ENSG00000133661,ENSG00000283101,ENSG00000214584,ENSG00000204437,ENSG00000214695,ENSG00000228570,ENSG00000272447,ENSG00000225484,ENSG00000226676,ENSG00000122852,ENSG00000232965,ENSG00000271985
chr10	79904732	79905150	10:79904732-79905150	ENSG00000224760,ENSG00000229616,ENSG00000225100,ENSG00000235924,ENSG00000273372,ENSG00000133661,ENSG00000283101,ENSG00000283913,ENSG00000214584,ENSG00000204437,ENSG00000214695,ENSG00000271985
chr10	79929447	79929657	10:79929447-79929657	ENSG00000236217,ENSG00000224760,ENSG00000229616,ENSG00000225100,ENSG00000235924,ENSG00000273372,ENSG00000133661,ENSG00000242600,ENSG00000283101,ENSG00000283913,ENSG00000214584,ENSG00000204437,ENSG00000214695,ENSG00000122852,ENSG00000219430,ENSG00000232965
chr10	80047007	80047282	10:80047007-80047282	ENSG00000230171,ENSG00000279399,ENSG00000282432,ENSG00000227515,ENSG00000236217,ENSG00000224760,ENSG00000229616,ENSG00000225100,ENSG00000235924,ENSG00000273372,ENSG00000133661
chr10	80078407	80079456	10:80078407-80079456	ENSG00000189129,ENSG00000230171,ENSG00000279399,ENSG00000133678,ENSG00000230091,ENSG00000236217,ENSG00000224760,ENSG00000229616,ENSG00000225100,ENSG00000235924,ENSG00000273372,ENSG00000133661,ENSG00000204437
chr10	80143842	80145065	10:80143842-80145065	ENSG00000151224,ENSG00000279359,ENSG00000234743,ENSG00000234382,ENSG00000234319,ENSG00000189129,ENSG00000230171,ENSG00000279399
chr10	80167108	80167322	10:80167108-80167322	ENSG00000122359
chr10	80187502	80188340	10:80187502-80188340	ENSG00000234382,ENSG00000237523,ENSG00000122359,ENSG00000230171
chr10	80191612	80192084	10:80191612-80192084	ENSG00000232950,ENSG00000151224,ENSG00000237523,ENSG00000122359,ENSG00000230171,ENSG00000279399
chr10	80196224	80196647	10:80196224-80196647	ENSG00000232950,ENSG00000234382,ENSG00000234319,ENSG00000237523,ENSG00000122359,ENSG00000189129,ENSG00000230171,ENSG00000279399
chr10	80203357	80203902	10:80203357-80203902	ENSG00000237523,ENSG00000122359
chr10	80204970	80205997	10:80204970-80205997	ENSG00000232950,ENSG00000151224,ENSG00000234382,ENSG00000234319,ENSG00000237523,ENSG00000122359,ENSG00000189129,ENSG00000230171,ENSG00000279399
chr10	80222470	80222894	10:80222470-80222894	ENSG00000232950,ENSG00000151224,ENSG00000234382,ENSG00000234319,ENSG00000237523,ENSG00000122359,ENSG00000189129,ENSG00000230171,ENSG00000279399,ENSG00000229616,ENSG00000225100,ENSG00000235924
chr10	80253430	80253927	10:80253430-80253927	ENSG00000226466,ENSG00000133665,ENSG00000235858,ENSG00000232950,ENSG00000151224,ENSG00000279359,ENSG00000234743,ENSG00000234382,ENSG00000230171,ENSG00000279399,ENSG00000224760,ENSG00000229616,ENSG00000225100,ENSG00000235924,ENSG00000273372
chr10	80254146	80254351	10:80254146-80254351	ENSG00000235858,ENSG00000232950,ENSG00000151224,ENSG00000279359,ENSG00000234743,ENSG00000234382,ENSG00000230171,ENSG00000279399
chr10	80378141	80378441	10:80378141-80378441	ENSG00000226466,ENSG00000227209,ENSG00000231060,ENSG00000233703,ENSG00000233353,ENSG00000133665,ENSG00000170788,ENSG00000235858,ENSG00000232950,ENSG00000151224
chr10	80408006	80409065	10:80408006-80409065	ENSG00000226466,ENSG00000227209,ENSG00000231060,ENSG00000233703,ENSG00000233353,ENSG00000122378,ENSG00000133665,ENSG00000170788,ENSG00000235858,ENSG00000232950,ENSG00000151224
chr10	80444590	80445103	10:80444590-80445103	ENSG00000287358,ENSG00000226466,ENSG00000227209,ENSG00000231060,ENSG00000233703,ENSG00000233353,ENSG00000231082,ENSG00000108219,ENSG00000122378,ENSG00000133665,ENSG00000170788,ENSG00000235858,ENSG00000232950,ENSG00000151224,ENSG00000214695
chr10	80453735	80455367	10:80453735-80455367	ENSG00000108219,ENSG00000133665,ENSG00000170788
chr10	80459058	80459518	10:80459058-80459518	ENSG00000108219
chr10	80465659	80466141	10:80465659-80466141	ENSG00000108219
chr10	80468011	80468279	10:80468011-80468279	ENSG00000108219
chr10	80468836	80469046	10:80468836-80469046	ENSG00000108219
chr10	80487615	80488470	10:80487615-80488470	ENSG00000229458,ENSG00000287358,ENSG00000226466,ENSG00000227209,ENSG00000231060,ENSG00000233703,ENSG00000233353,ENSG00000108219,ENSG00000133665,ENSG00000170788,ENSG00000235858,ENSG00000232950,ENSG00000151224
chr10	80493292	80493838	10:80493292-80493838	ENSG00000108219
chr10	80498652	80499494	10:80498652-80499494	ENSG00000226466,ENSG00000227209,ENSG00000231060,ENSG00000233703,ENSG00000233353,ENSG00000108219,ENSG00000133665,ENSG00000170788,ENSG00000235858,ENSG00000232950,ENSG00000151224
chr10	80505508	80505815	10:80505508-80505815	ENSG00000227209,ENSG00000108219,ENSG00000133665,ENSG00000170788,ENSG00000235858
chr10	80529599	80529871	10:80529599-80529871	ENSG00000226466,ENSG00000227209,ENSG00000231060,ENSG00000233703,ENSG00000233353,ENSG00000133665,ENSG00000170788,ENSG00000235858
chr10	80535620	80536401	10:80535620-80536401	ENSG00000287358,ENSG00000226466,ENSG00000227209,ENSG00000231060,ENSG00000233703,ENSG00000233353,ENSG00000231082,ENSG00000178217,ENSG00000226659,ENSG00000133665,ENSG00000170788,ENSG00000235858,ENSG00000232950,ENSG00000151224,ENSG00000214695
chr10	80543630	80543969	10:80543630-80543969	ENSG00000178217,ENSG00000226659
chr10	80599558	80599816	10:80599558-80599816	ENSG00000287358,ENSG00000226466,ENSG00000227209,ENSG00000231060,ENSG00000233703,ENSG00000233353,ENSG00000231082,ENSG00000235858,ENSG00000232950
chr10	80662790	80663185	10:80662790-80663185	ENSG00000225738,ENSG00000229458,ENSG00000285739,ENSG00000185737,ENSG00000287358,ENSG00000226466,ENSG00000227209,ENSG00000231060,ENSG00000233703,ENSG00000233353,ENSG00000231082,ENSG00000133665,ENSG00000170788,ENSG00000235858,ENSG00000188199
chr10	83871482	83871915	10:83871482-83871915	ENSG00000200487,ENSG00000236606,ENSG00000230962,ENSG00000224504,ENSG00000223993,ENSG00000287057,ENSG00000237267,ENSG00000288218,ENSG00000212769,ENSG00000200789,ENSG00000233258,ENSG00000212324,ENSG00000223565,ENSG00000286876,ENSG00000233945,ENSG00000234931,ENSG00000200774,ENSG00000207275,ENSG00000225738,ENSG00000229458,ENSG00000285739,ENSG00000185737,ENSG00000287358
chr10	83954594	83954835	10:83954594-83954835	ENSG00000287057,ENSG00000237267,ENSG00000288218,ENSG00000212769,ENSG00000200789,ENSG00000233258,ENSG00000212324,ENSG00000223565,ENSG00000286876,ENSG00000233945,ENSG00000234931,ENSG00000200774,ENSG00000207275,ENSG00000225738,ENSG00000229458,ENSG00000285739,ENSG00000185737,ENSG00000287358
chr10	83959272	83960195	10:83959272-83960195	ENSG00000230962,ENSG00000224504,ENSG00000223993,ENSG00000287057,ENSG00000237267,ENSG00000288218,ENSG00000212769,ENSG00000200789,ENSG00000233258,ENSG00000212324,ENSG00000223565,ENSG00000286876,ENSG00000233945,ENSG00000234931,ENSG00000200774,ENSG00000207275,ENSG00000225738,ENSG00000229458,ENSG00000285739,ENSG00000185737,ENSG00000287358
chr10	83988549	83988747	10:83988549-83988747	ENSG00000230962,ENSG00000224504,ENSG00000223993,ENSG00000287057,ENSG00000237267,ENSG00000288218,ENSG00000212769,ENSG00000200789,ENSG00000233258,ENSG00000212324,ENSG00000223565,ENSG00000286876,ENSG00000233945,ENSG00000234931,ENSG00000200774,ENSG00000207275,ENSG00000225738,ENSG00000229458,ENSG00000285739,ENSG00000185737,ENSG00000287358
chr10	84026787	84027030	10:84026787-84027030	ENSG00000236606,ENSG00000224504,ENSG00000223993,ENSG00000287057,ENSG00000237267,ENSG00000212769,ENSG00000200789,ENSG00000233258,ENSG00000212324,ENSG00000223565,ENSG00000286876,ENSG00000233945,ENSG00000234931,ENSG00000200774,ENSG00000207275,ENSG00000225738,ENSG00000229458,ENSG00000285739,ENSG00000185737,ENSG00000287358
chr10	84139049	84139995	10:84139049-84139995	ENSG00000252292,ENSG00000230962,ENSG00000224504,ENSG00000223993,ENSG00000287057,ENSG00000237267,ENSG00000288218,ENSG00000178429,ENSG00000148602,ENSG00000148604,ENSG00000204033,ENSG00000165678,ENSG00000271933,ENSG00000212769,ENSG00000212324,ENSG00000223565,ENSG00000286876,ENSG00000233945,ENSG00000234931,ENSG00000200774,ENSG00000207275,ENSG00000225738,ENSG00000229458,ENSG00000285739,ENSG00000185737,ENSG00000287358
chr10	84156851	84157214	10:84156851-84157214	ENSG00000236606,ENSG00000224504,ENSG00000223993,ENSG00000287057,ENSG00000237267,ENSG00000288218,ENSG00000178429,ENSG00000148602,ENSG00000148604,ENSG00000204033,ENSG00000148600,ENSG00000188373,ENSG00000285972,ENSG00000271933,ENSG00000212769,ENSG00000223565,ENSG00000286876,ENSG00000233945,ENSG00000234931,ENSG00000200774,ENSG00000207275,ENSG00000225738,ENSG00000229458,ENSG00000285739,ENSG00000185737,ENSG00000287358
chr10	84177236	84178135	10:84177236-84178135	ENSG00000279910,ENSG00000224504,ENSG00000223993,ENSG00000287057,ENSG00000237267,ENSG00000288218,ENSG00000178429,ENSG00000148602,ENSG00000148604,ENSG00000204033,ENSG00000148600,ENSG00000188373,ENSG00000285972,ENSG00000212769,ENSG00000223565,ENSG00000234931,ENSG00000200774,ENSG00000207275,ENSG00000225738,ENSG00000229458,ENSG00000285739,ENSG00000287358
chr10	84179305	84179504	10:84179305-84179504	ENSG00000188373,ENSG00000285972
chr10	84194233	84195257	10:84194233-84195257	ENSG00000287057,ENSG00000237267,ENSG00000288218,ENSG00000178429,ENSG00000148602,ENSG00000148604,ENSG00000204033,ENSG00000148600,ENSG00000188373,ENSG00000212769,ENSG00000234931,ENSG00000225738,ENSG00000229458,ENSG00000285739,ENSG00000287358
chr10	84205564	84206012	10:84205564-84206012	ENSG00000148602,ENSG00000204033,ENSG00000148600
chr10	84214714	84215005	10:84214714-84215005	ENSG00000148602,ENSG00000148604,ENSG00000204033,ENSG00000148600
chr10	84264557	84265031	10:84264557-84265031	ENSG00000224504,ENSG00000223993,ENSG00000287057,ENSG00000237267,ENSG00000288218,ENSG00000178429,ENSG00000225928,ENSG00000233189,ENSG00000229404,ENSG00000148602,ENSG00000148604,ENSG00000204033
chr10	84328008	84329263	10:84328008-84329263	ENSG00000107771,ENSG00000229404
chr10	84330249	84330610	10:84330249-84330610	ENSG00000225928,ENSG00000233189,ENSG00000107771,ENSG00000229404,ENSG00000148602
chr10	84333879	84334524	10:84333879-84334524	ENSG00000279910,ENSG00000230962,ENSG00000287057,ENSG00000237267,ENSG00000288218,ENSG00000178429,ENSG00000225928,ENSG00000233189,ENSG00000107771,ENSG00000229404,ENSG00000148602,ENSG00000229458
chr10	84340787	84341158	10:84340787-84341158	ENSG00000287057,ENSG00000237267,ENSG00000288218,ENSG00000178429,ENSG00000225928,ENSG00000233189,ENSG00000107771,ENSG00000229404,ENSG00000148602,ENSG00000204033
chr10	84342607	84342949	10:84342607-84342949	ENSG00000287057,ENSG00000237267,ENSG00000288218,ENSG00000178429,ENSG00000225928,ENSG00000233189,ENSG00000229404,ENSG00000148602
chr10	84352177	84352596	10:84352177-84352596	ENSG00000287057,ENSG00000237267,ENSG00000288218,ENSG00000178429,ENSG00000225928,ENSG00000233189,ENSG00000229404,ENSG00000148602
chr10	84365565	84365929	10:84365565-84365929	ENSG00000287057,ENSG00000237267,ENSG00000178429,ENSG00000225928,ENSG00000225423,ENSG00000233189,ENSG00000229404
chr10	84398034	84398319	10:84398034-84398319	ENSG00000225928,ENSG00000225423,ENSG00000233189,ENSG00000107771
chr10	84430049	84430309	10:84430049-84430309	ENSG00000288218,ENSG00000178429,ENSG00000225928,ENSG00000233189,ENSG00000107771
chr10	84499982	84500329	10:84499982-84500329	ENSG00000288218,ENSG00000178429,ENSG00000225928,ENSG00000233189
chr10	84537445	84538015	10:84537445-84538015	ENSG00000279910,ENSG00000230962,ENSG00000224504,ENSG00000223993,ENSG00000287057,ENSG00000237267,ENSG00000178429,ENSG00000225928,ENSG00000233189,ENSG00000229404,ENSG00000148602,ENSG00000148604,ENSG00000204033
chr10	84540453	84540973	10:84540453-84540973	ENSG00000230962,ENSG00000224504,ENSG00000223993,ENSG00000287057,ENSG00000237267,ENSG00000288218,ENSG00000178429,ENSG00000225928,ENSG00000233189,ENSG00000229404,ENSG00000148602,ENSG00000148604
chr10	85612241	85612967	10:85612241-85612967	ENSG00000200487,ENSG00000236606,ENSG00000252292,ENSG00000270002,ENSG00000278333,ENSG00000182771,ENSG00000234942,ENSG00000280134,ENSG00000223064,ENSG00000279910,ENSG00000230962,ENSG00000224504,ENSG00000223993,ENSG00000287057,ENSG00000237267,ENSG00000288218
chr10	86366196	86366921	10:86366196-86366921	ENSG00000199104,ENSG00000200487,ENSG00000236606,ENSG00000182771,ENSG00000280134,ENSG00000223064,ENSG00000279910,ENSG00000287057,ENSG00000237267,ENSG00000288218
chr10	86376985	86377675	10:86376985-86377675	ENSG00000122375,ENSG00000230507,ENSG00000212332,ENSG00000199104,ENSG00000200487,ENSG00000236606,ENSG00000252292,ENSG00000270002,ENSG00000182771,ENSG00000234942,ENSG00000280134,ENSG00000223064,ENSG00000279910,ENSG00000230962,ENSG00000224504,ENSG00000223993,ENSG00000287057,ENSG00000237267,ENSG00000288218
chr10	86389219	86389998	10:86389219-86389998	ENSG00000122375,ENSG00000230507,ENSG00000212332,ENSG00000199104,ENSG00000200487,ENSG00000236606,ENSG00000252292,ENSG00000270002,ENSG00000234942,ENSG00000280134,ENSG00000223064,ENSG00000279910,ENSG00000230962,ENSG00000224504,ENSG00000223993,ENSG00000287057,ENSG00000237267,ENSG00000288218
chr10	86399886	86401336	10:86399886-86401336	ENSG00000122375,ENSG00000230507,ENSG00000212332,ENSG00000286359,ENSG00000287475,ENSG00000200487,ENSG00000223064,ENSG00000230962,ENSG00000287057,ENSG00000237267
chr10	86411366	86411898	10:86411366-86411898	ENSG00000212332,ENSG00000286359,ENSG00000287475,ENSG00000199104,ENSG00000236606,ENSG00000230962
chr10	86413103	86413671	10:86413103-86413671	ENSG00000212332,ENSG00000286359,ENSG00000287475,ENSG00000236606
chr10	86521061	86522371	10:86521061-86522371	ENSG00000188100,ENSG00000261011,ENSG00000122375,ENSG00000230507,ENSG00000227896,ENSG00000212332,ENSG00000062650,ENSG00000200487,ENSG00000236606,ENSG00000230962,ENSG00000224504,ENSG00000223993
chr10	86535570	86536969	10:86535570-86536969	ENSG00000122375,ENSG00000230507,ENSG00000227896,ENSG00000212332,ENSG00000062650,ENSG00000199104,ENSG00000200487,ENSG00000236606,ENSG00000279910,ENSG00000288218
chr10	86585503	86585847	10:86585503-86585847	ENSG00000122375,ENSG00000230507,ENSG00000212332,ENSG00000286359,ENSG00000287475,ENSG00000199104,ENSG00000200487,ENSG00000236606,ENSG00000223064
chr10	86688416	86688831	10:86688416-86688831	ENSG00000273946,ENSG00000237280,ENSG00000188100,ENSG00000173267,ENSG00000200176,ENSG00000270874,ENSG00000122367,ENSG00000122375,ENSG00000230507
chr10	86710984	86712190	10:86710984-86712190	ENSG00000273946,ENSG00000237280,ENSG00000200253,ENSG00000188100,ENSG00000261011,ENSG00000173267,ENSG00000200176,ENSG00000270874,ENSG00000107779,ENSG00000272631,ENSG00000122367,ENSG00000122375,ENSG00000230507
chr10	86723135	86723398	10:86723135-86723398	ENSG00000200176,ENSG00000270874,ENSG00000122367,ENSG00000122375
chr10	86755816	86757109	10:86755816-86757109	ENSG00000237280,ENSG00000200176,ENSG00000270874,ENSG00000107779,ENSG00000272631,ENSG00000122375
chr10	86836036	86836361	10:86836036-86836361	ENSG00000273946,ENSG00000200176,ENSG00000270874,ENSG00000107779,ENSG00000122375
chr10	86899629	86899925	10:86899629-86899925	ENSG00000273946,ENSG00000200176,ENSG00000270874,ENSG00000122375
chr10	86939240	86939783	10:86939240-86939783	ENSG00000184923,ENSG00000273946,ENSG00000237280,ENSG00000200253,ENSG00000271573,ENSG00000188100,ENSG00000229969,ENSG00000261011,ENSG00000272508,ENSG00000151303,ENSG00000240089,ENSG00000271880,ENSG00000273413,ENSG00000148671,ENSG00000272734,ENSG00000173267,ENSG00000281974,ENSG00000173269,ENSG00000200176,ENSG00000122375
chr10	86966690	86966912	10:86966690-86966912	ENSG00000261011,ENSG00000272508,ENSG00000151303,ENSG00000240089,ENSG00000271880,ENSG00000273413,ENSG00000148671,ENSG00000272734,ENSG00000173267,ENSG00000281974,ENSG00000173269
chr10	86971029	86972008	10:86971029-86972008	ENSG00000184923,ENSG00000273946,ENSG00000237280,ENSG00000200253,ENSG00000271573,ENSG00000188100,ENSG00000229969,ENSG00000261011,ENSG00000272508,ENSG00000151303,ENSG00000240089,ENSG00000271880,ENSG00000273413,ENSG00000148671,ENSG00000272734,ENSG00000173267,ENSG00000281974,ENSG00000173269
chr10	87054864	87055502	10:87054864-87055502	ENSG00000273946,ENSG00000237280,ENSG00000148672,ENSG00000200253,ENSG00000271573,ENSG00000188100,ENSG00000261011,ENSG00000272508,ENSG00000151303,ENSG00000240089
chr10	87076514	87076789	10:87076514-87076789	ENSG00000273946,ENSG00000237280,ENSG00000122376,ENSG00000148672,ENSG00000200253,ENSG00000271573,ENSG00000188100,ENSG00000261011,ENSG00000272508,ENSG00000151303,ENSG00000240089
chr10	87083909	87084759	10:87083909-87084759	ENSG00000273946,ENSG00000237280,ENSG00000122376,ENSG00000148672,ENSG00000200253,ENSG00000271573,ENSG00000188100,ENSG00000261011,ENSG00000272508,ENSG00000151303,ENSG00000240089
chr10	87094055	87095868	10:87094055-87095868	ENSG00000273946,ENSG00000237280,ENSG00000122376,ENSG00000148672,ENSG00000200253,ENSG00000271573,ENSG00000188100,ENSG00000261011,ENSG00000272508,ENSG00000151303,ENSG00000240089
chr10	87203393	87204095	10:87203393-87204095	ENSG00000236417,ENSG00000214562,ENSG00000224914,ENSG00000184923,ENSG00000287077,ENSG00000223482,ENSG00000273946,ENSG00000237280,ENSG00000200253,ENSG00000188100,ENSG00000261011
chr10	87213229	87213588	10:87213229-87213588	ENSG00000184923,ENSG00000285257,ENSG00000287077,ENSG00000223482,ENSG00000237280
chr10	87216001	87216540	10:87216001-87216540	ENSG00000184923,ENSG00000285257,ENSG00000223482
chr10	87219444	87219780	10:87219444-87219780	ENSG00000184923,ENSG00000285257,ENSG00000287077,ENSG00000223482,ENSG00000237280
chr10	87301481	87301932	10:87301481-87301932	ENSG00000283672,ENSG00000286445,ENSG00000228055,ENSG00000236417,ENSG00000237740,ENSG00000214562,ENSG00000224914,ENSG00000285257,ENSG00000287077,ENSG00000223482,ENSG00000200253,ENSG00000261011
chr10	87341889	87343327	10:87341889-87343327	ENSG00000236417,ENSG00000224914,ENSG00000223482
chr10	87366179	87366480	10:87366179-87366480	ENSG00000225913,ENSG00000223761,ENSG00000228055,ENSG00000229969
chr10	87407770	87408176	10:87407770-87408176	ENSG00000231569,ENSG00000228055,ENSG00000236417
chr10	87436044	87436335	10:87436044-87436335	ENSG00000261438,ENSG00000234256,ENSG00000237205,ENSG00000228055,ENSG00000236417,ENSG00000237740,ENSG00000271573,ENSG00000272508,ENSG00000151303,ENSG00000240089,ENSG00000173267,ENSG00000281974,ENSG00000173269,ENSG00000200176,ENSG00000230507
chr10	87504452	87505704	10:87504452-87505704	ENSG00000225913,ENSG00000223761,ENSG00000107789,ENSG00000283672,ENSG00000286445,ENSG00000236417,ENSG00000184923,ENSG00000273946
chr10	87546194	87546698	10:87546194-87546698	ENSG00000196566,ENSG00000225913,ENSG00000223761,ENSG00000107789,ENSG00000273946,ENSG00000237280,ENSG00000188100
chr10	87635846	87636043	10:87635846-87636043	ENSG00000234192,ENSG00000225913,ENSG00000223761
chr10	87659651	87660108	10:87659651-87660108	ENSG00000198682,ENSG00000196566,ENSG00000225913,ENSG00000223761
chr10	87735394	87735844	10:87735394-87735844	ENSG00000198682,ENSG00000196566,ENSG00000225913,ENSG00000223761
chr10	87772018	87772302	10:87772018-87772302	ENSG00000198682
chr10	87817691	87819048	10:87817691-87819048	ENSG00000243782,ENSG00000223820,ENSG00000138138
chr10	87829974	87830493	10:87829974-87830493	ENSG00000243782,ENSG00000223820,ENSG00000138138,ENSG00000184923
chr10	87850853	87851048	10:87850853-87851048	ENSG00000224745,ENSG00000171862,ENSG00000227268,ENSG00000223820,ENSG00000138138,ENSG00000214562
chr10	87855682	87855952	10:87855682-87855952	ENSG00000224745,ENSG00000171862,ENSG00000227268,ENSG00000138138
chr10	87861710	87864484	10:87861710-87864484	ENSG00000213613,ENSG00000224745,ENSG00000171862,ENSG00000227268
chr10	87894049	87894245	10:87894049-87894245	ENSG00000213613,ENSG00000224745
chr10	87929100	87929395	10:87929100-87929395	ENSG00000200891,ENSG00000213613,ENSG00000224745,ENSG00000171862
chr10	87931491	87932020	10:87931491-87932020	ENSG00000200891,ENSG00000213613,ENSG00000224745,ENSG00000171862
chr10	88013305	88013689	10:88013305-88013689	ENSG00000227905,ENSG00000200891,ENSG00000213613
chr10	88028473	88029195	10:88028473-88029195	ENSG00000227905,ENSG00000200891,ENSG00000213613,ENSG00000224745
chr10	88060313	88061262	10:88060313-88061262	ENSG00000227905,ENSG00000200891,ENSG00000213613,ENSG00000224745
chr10	88066980	88067229	10:88066980-88067229	ENSG00000227905,ENSG00000200891,ENSG00000213613
chr10	88076077	88076603	10:88076077-88076603	ENSG00000227905,ENSG00000200891,ENSG00000213613,ENSG00000224745
chr10	88082683	88083243	10:88082683-88083243	ENSG00000275015,ENSG00000227905,ENSG00000200891,ENSG00000213613,ENSG00000224745
chr10	88091514	88092187	10:88091514-88092187	ENSG00000275015,ENSG00000227905,ENSG00000200891,ENSG00000213613,ENSG00000224745,ENSG00000171862,ENSG00000227268
chr10	88114264	88114759	10:88114264-88114759	ENSG00000200891,ENSG00000213613,ENSG00000224745,ENSG00000227268
chr10	88118032	88118394	10:88118032-88118394	-
chr10	88123304	88123561	10:88123304-88123561	-
chr10	88136741	88137028	10:88136741-88137028	-
chr10	88138276	88138762	10:88138276-88138762	ENSG00000275015,ENSG00000200891
chr10	88193924	88194448	10:88193924-88194448	ENSG00000275015
chr10	88270938	88271866	10:88270938-88271866	ENSG00000275015
chr10	88385706	88386292	10:88385706-88386292	ENSG00000275015,ENSG00000200891,ENSG00000213613,ENSG00000224745,ENSG00000171862,ENSG00000227268
chr10	88553317	88553590	10:88553317-88553590	ENSG00000214562
chr10	88565049	88565264	10:88565049-88565264	ENSG00000237205
chr10	88582493	88583540	10:88582493-88583540	ENSG00000204020,ENSG00000204021,ENSG00000271408,ENSG00000182333,ENSG00000237205,ENSG00000204022,ENSG00000201548,ENSG00000184719
chr10	88639185	88639725	10:88639185-88639725	ENSG00000204020,ENSG00000204021,ENSG00000271408,ENSG00000182333,ENSG00000237205
chr10	88689704	88689952	10:88689704-88689952	ENSG00000204020,ENSG00000204021,ENSG00000271408,ENSG00000182333,ENSG00000237205
chr10	88727594	88727821	10:88727594-88727821	ENSG00000204020,ENSG00000226358,ENSG00000204021,ENSG00000271408,ENSG00000182333
chr10	88793882	88794118	10:88793882-88794118	ENSG00000173239,ENSG00000235150,ENSG00000204020,ENSG00000204021,ENSG00000271408,ENSG00000182333
chr10	88800820	88801026	10:88800820-88801026	ENSG00000173239,ENSG00000235150,ENSG00000204020,ENSG00000204021,ENSG00000271408,ENSG00000182333
chr10	88810076	88810708	10:88810076-88810708	ENSG00000152766,ENSG00000173239,ENSG00000204020,ENSG00000204021,ENSG00000271408,ENSG00000182333,ENSG00000237205
chr10	88825107	88825686	10:88825107-88825686	ENSG00000261438,ENSG00000180139,ENSG00000234256,ENSG00000152766,ENSG00000204020,ENSG00000204021,ENSG00000271408,ENSG00000182333,ENSG00000237205
chr10	88835392	88836075	10:88835392-88836075	ENSG00000261438,ENSG00000275693,ENSG00000026103,ENSG00000286116,ENSG00000107796,ENSG00000180139,ENSG00000138134,ENSG00000234256,ENSG00000152766,ENSG00000204020,ENSG00000204021,ENSG00000271408
chr10	88879937	88881074	10:88879937-88881074	ENSG00000275693,ENSG00000026103,ENSG00000286116,ENSG00000138134,ENSG00000234256
chr10	88897513	88897725	10:88897513-88897725	ENSG00000138134
chr10	88901387	88901873	10:88901387-88901873	ENSG00000138134
chr10	88932625	88932973	10:88932625-88932973	ENSG00000275693,ENSG00000026103,ENSG00000286116,ENSG00000107796,ENSG00000180139
chr10	88934746	88935841	10:88934746-88935841	ENSG00000261438,ENSG00000275693,ENSG00000026103,ENSG00000286116,ENSG00000107796,ENSG00000180139
chr10	88962456	88962809	10:88962456-88962809	ENSG00000261438,ENSG00000275693,ENSG00000026103,ENSG00000286116,ENSG00000107796
chr10	88974720	88975700	10:88974720-88975700	ENSG00000261438,ENSG00000275693,ENSG00000026103,ENSG00000286116,ENSG00000107796,ENSG00000180139
chr10	88989965	88992062	10:88989965-88992062	ENSG00000261438,ENSG00000275693,ENSG00000026103,ENSG00000286116,ENSG00000107796
chr10	89029783	89030087	10:89029783-89030087	ENSG00000233292,ENSG00000283664,ENSG00000265375,ENSG00000261438,ENSG00000275693,ENSG00000026103,ENSG00000286116
chr10	89032297	89032538	10:89032297-89032538	ENSG00000283664,ENSG00000265375,ENSG00000261438
chr10	89084171	89084977	10:89084171-89084977	ENSG00000138135,ENSG00000233292,ENSG00000283664,ENSG00000265375,ENSG00000261438,ENSG00000026103
chr10	89163442	89164211	10:89163442-89164211	ENSG00000233292,ENSG00000283664,ENSG00000265375,ENSG00000261438
chr10	89206686	89208431	10:89206686-89208431	ENSG00000138135,ENSG00000233292,ENSG00000283664,ENSG00000265375,ENSG00000261438
chr10	89213357	89213638	10:89213357-89213638	ENSG00000138135,ENSG00000283664,ENSG00000265375,ENSG00000261438
chr10	89217189	89218250	10:89217189-89218250	ENSG00000138135,ENSG00000283664,ENSG00000265375,ENSG00000261438,ENSG00000275693,ENSG00000026103,ENSG00000286116,ENSG00000180139
chr10	89224829	89225390	10:89224829-89225390	ENSG00000261438
chr10	89251381	89252210	10:89251381-89252210	ENSG00000198997,ENSG00000234452,ENSG00000152778,ENSG00000185745,ENSG00000204010,ENSG00000119922,ENSG00000232110,ENSG00000107798
chr10	89260320	89260916	10:89260320-89260916	ENSG00000198997,ENSG00000234452,ENSG00000152778,ENSG00000185745,ENSG00000204010,ENSG00000119922,ENSG00000232110,ENSG00000107798,ENSG00000214562
chr10	89297745	89298203	10:89297745-89298203	ENSG00000119922,ENSG00000232110
chr10	89301412	89302417	10:89301412-89302417	ENSG00000119917,ENSG00000119922,ENSG00000232110
chr10	89312982	89313275	10:89312982-89313275	ENSG00000119922
chr10	89327798	89328252	10:89327798-89328252	ENSG00000119917
chr10	89330096	89330305	10:89330096-89330305	ENSG00000119917
chr10	89332202	89333238	10:89332202-89333238	ENSG00000119917,ENSG00000232110
chr10	89333832	89334364	10:89333832-89334364	ENSG00000119917,ENSG00000119922,ENSG00000232110,ENSG00000107798
chr10	89367389	89368034	10:89367389-89368034	ENSG00000234452,ENSG00000185745,ENSG00000204010,ENSG00000224289,ENSG00000119917,ENSG00000119922,ENSG00000232110,ENSG00000107798
chr10	89392028	89393264	10:89392028-89393264	ENSG00000198997,ENSG00000234452,ENSG00000152778,ENSG00000185745,ENSG00000204010,ENSG00000232110
chr10	89414113	89415623	10:89414113-89415623	ENSG00000198997,ENSG00000234452,ENSG00000152778,ENSG00000185745,ENSG00000204010,ENSG00000107798
chr10	89426201	89426495	10:89426201-89426495	ENSG00000198997,ENSG00000234452,ENSG00000152778
chr10	89563999	89564280	10:89563999-89564280	ENSG00000225836,ENSG00000198997,ENSG00000234452,ENSG00000152779
chr10	89643748	89645493	10:89643748-89645493	ENSG00000225836,ENSG00000232936,ENSG00000198997,ENSG00000152782,ENSG00000234452
chr10	89701086	89702123	10:89701086-89702123	ENSG00000283053,ENSG00000138182,ENSG00000240996,ENSG00000235100,ENSG00000225836,ENSG00000232936,ENSG00000198997,ENSG00000152782,ENSG00000234452
chr10	89771777	89772268	10:89771777-89772268	ENSG00000283053,ENSG00000238291,ENSG00000224750,ENSG00000236373,ENSG00000222451,ENSG00000287150,ENSG00000228938,ENSG00000226159,ENSG00000232229,ENSG00000283578,ENSG00000198997,ENSG00000234452
chr10	89793765	89794018	10:89793765-89794018	ENSG00000283053,ENSG00000238291,ENSG00000224750,ENSG00000236373,ENSG00000222451,ENSG00000287150,ENSG00000228938,ENSG00000226159,ENSG00000232229,ENSG00000283578,ENSG00000198997
chr10	89837159	89838222	10:89837159-89838222	ENSG00000283053,ENSG00000238291,ENSG00000224750,ENSG00000236373,ENSG00000222451,ENSG00000287150,ENSG00000228938,ENSG00000226159,ENSG00000280560,ENSG00000270670,ENSG00000232229
chr10	89860600	89861361	10:89860600-89861361	ENSG00000283053,ENSG00000238291,ENSG00000224750,ENSG00000236373,ENSG00000222451,ENSG00000287150,ENSG00000228938,ENSG00000226159,ENSG00000280560,ENSG00000270670,ENSG00000232229
chr10	90293301	90293710	10:90293301-90293710	ENSG00000283053,ENSG00000238291,ENSG00000224750,ENSG00000236373,ENSG00000222451,ENSG00000287150,ENSG00000228938,ENSG00000226159
chr10	90857148	90858398	10:90857148-90858398	ENSG00000222305,ENSG00000148688,ENSG00000148680,ENSG00000283053,ENSG00000238291,ENSG00000224750,ENSG00000236373,ENSG00000222451,ENSG00000287150,ENSG00000228938,ENSG00000226159
chr10	90871503	90872751	10:90871503-90872751	ENSG00000222305,ENSG00000148688,ENSG00000148680,ENSG00000283053,ENSG00000238291,ENSG00000224750,ENSG00000236373,ENSG00000222451,ENSG00000228938,ENSG00000226159
chr10	90911540	90911964	10:90911540-90911964	ENSG00000220585,ENSG00000224851,ENSG00000273124,ENSG00000225519,ENSG00000201604,ENSG00000148677,ENSG00000222305
chr10	91006225	91007221	10:91006225-91007221	ENSG00000286981,ENSG00000234043,ENSG00000220585,ENSG00000224851,ENSG00000273124,ENSG00000225519,ENSG00000201604,ENSG00000148677,ENSG00000222305
chr10	91162463	91164176	10:91162463-91164176	ENSG00000180628,ENSG00000286981,ENSG00000234043,ENSG00000220585,ENSG00000224851,ENSG00000225519
chr10	91191333	91191671	10:91191333-91191671	ENSG00000286981,ENSG00000234043,ENSG00000220585,ENSG00000224851,ENSG00000225519
chr10	91198584	91199373	10:91198584-91199373	ENSG00000223876,ENSG00000271385,ENSG00000180628,ENSG00000286981,ENSG00000234043,ENSG00000220585,ENSG00000224851,ENSG00000273124,ENSG00000225519,ENSG00000201604,ENSG00000148677,ENSG00000238291,ENSG00000224750,ENSG00000236373
chr10	91201476	91201921	10:91201476-91201921	ENSG00000286981,ENSG00000234043,ENSG00000220585
chr10	91220292	91221259	10:91220292-91221259	ENSG00000180628,ENSG00000286981,ENSG00000234043,ENSG00000220585,ENSG00000224851,ENSG00000273124,ENSG00000225519,ENSG00000201604,ENSG00000148677,ENSG00000222305,ENSG00000283053
chr10	91227519	91227769	10:91227519-91227769	ENSG00000180628,ENSG00000220585
chr10	91251427	91251691	10:91251427-91251691	ENSG00000286981,ENSG00000234043,ENSG00000220585,ENSG00000224851,ENSG00000273124,ENSG00000225519,ENSG00000201604,ENSG00000148677,ENSG00000222305
chr10	91298335	91298798	10:91298335-91298798	ENSG00000213449,ENSG00000119938,ENSG00000223876,ENSG00000271385,ENSG00000220585,ENSG00000224851,ENSG00000225519,ENSG00000222305
chr10	91389552	91390195	10:91389552-91390195	ENSG00000228759,ENSG00000213449,ENSG00000119938,ENSG00000223876,ENSG00000271385,ENSG00000165338,ENSG00000220585,ENSG00000224851,ENSG00000222305,ENSG00000283053,ENSG00000224750,ENSG00000236373,ENSG00000287150
chr10	91409578	91410921	10:91409578-91410921	ENSG00000213449,ENSG00000119938,ENSG00000223876,ENSG00000271385,ENSG00000165338
chr10	91734686	91734899	10:91734686-91734899	ENSG00000228759,ENSG00000213449,ENSG00000119938,ENSG00000223876,ENSG00000271385
chr10	91796343	91797045	10:91796343-91797045	ENSG00000180581,ENSG00000107854,ENSG00000228701,ENSG00000228759
chr10	91798134	91799201	10:91798134-91799201	ENSG00000180581,ENSG00000107854,ENSG00000228701,ENSG00000228759,ENSG00000213449,ENSG00000119938,ENSG00000223876
chr10	91804093	91804600	10:91804093-91804600	ENSG00000180581,ENSG00000107854,ENSG00000228701,ENSG00000228759
chr10	91887276	91888081	10:91887276-91888081	ENSG00000272817,ENSG00000174721,ENSG00000273497,ENSG00000228759,ENSG00000213449,ENSG00000223876,ENSG00000271385
chr10	91901616	91902482	10:91901616-91902482	ENSG00000095564,ENSG00000272817,ENSG00000174721,ENSG00000273497,ENSG00000228759,ENSG00000213449,ENSG00000119938,ENSG00000223876,ENSG00000271385
chr10	91908232	91909422	10:91908232-91909422	ENSG00000095564,ENSG00000272817,ENSG00000174721,ENSG00000273497,ENSG00000107854,ENSG00000228759,ENSG00000213449,ENSG00000119938,ENSG00000223876,ENSG00000271385
chr10	91923417	91924354	10:91923417-91924354	ENSG00000286795,ENSG00000095564,ENSG00000272817,ENSG00000174721,ENSG00000107854,ENSG00000228701,ENSG00000228759,ENSG00000213449,ENSG00000119938,ENSG00000223876,ENSG00000271385
chr10	92010284	92010504	10:92010284-92010504	-
chr10	92047948	92048251	10:92047948-92048251	ENSG00000286795,ENSG00000232709,ENSG00000213484,ENSG00000214549,ENSG00000252993
chr10	92087769	92088032	10:92087769-92088032	ENSG00000286795,ENSG00000232709,ENSG00000198060,ENSG00000199881,ENSG00000221042,ENSG00000213484,ENSG00000214549,ENSG00000252993
chr10	92210983	92211838	10:92210983-92211838	ENSG00000286795,ENSG00000232709,ENSG00000199881,ENSG00000105988,ENSG00000221042,ENSG00000213484,ENSG00000214549,ENSG00000252993,ENSG00000107864,ENSG00000213449
chr10	92239596	92240919	10:92239596-92240919	ENSG00000286795,ENSG00000232709,ENSG00000198060,ENSG00000199881,ENSG00000221042,ENSG00000213484,ENSG00000214549,ENSG00000252993,ENSG00000107864
chr10	92243275	92243575	10:92243275-92243575	ENSG00000199881,ENSG00000213484,ENSG00000214549,ENSG00000107864
chr10	92284449	92284667	10:92284449-92284667	ENSG00000198060,ENSG00000199881,ENSG00000213484,ENSG00000214549
chr10	92290622	92291659	10:92290622-92291659	ENSG00000286795,ENSG00000232709,ENSG00000202297,ENSG00000198060,ENSG00000199881,ENSG00000221042,ENSG00000213484,ENSG00000214549,ENSG00000252993,ENSG00000107864
chr10	92323018	92323526	10:92323018-92323526	ENSG00000286795,ENSG00000232709,ENSG00000202297,ENSG00000198060,ENSG00000199881,ENSG00000213484,ENSG00000214549,ENSG00000252993
chr10	92375365	92376368	10:92375365-92376368	ENSG00000286795,ENSG00000232709,ENSG00000202297,ENSG00000214549
chr10	92434958	92435258	10:92434958-92435258	ENSG00000286795,ENSG00000232709,ENSG00000213484,ENSG00000214549,ENSG00000252993
chr10	92516959	92517460	10:92516959-92517460	ENSG00000225118,ENSG00000138160,ENSG00000119912
chr10	92573470	92574949	10:92573470-92574949	ENSG00000138160,ENSG00000119912
chr10	92591444	92592079	10:92591444-92592079	ENSG00000225118,ENSG00000264313,ENSG00000184111,ENSG00000138160,ENSG00000119912
chr10	92592739	92593447	10:92592739-92593447	ENSG00000184111,ENSG00000138160,ENSG00000119912
chr10	92602671	92602915	10:92602671-92602915	ENSG00000264313,ENSG00000184111,ENSG00000138160
chr10	92674401	92675456	10:92674401-92675456	ENSG00000201412,ENSG00000236493,ENSG00000264313
chr10	92681493	92681920	10:92681493-92681920	ENSG00000201412,ENSG00000152804,ENSG00000236493,ENSG00000264313
chr10	92689106	92690854	10:92689106-92690854	ENSG00000201412,ENSG00000152804,ENSG00000264313
chr10	92691647	92691944	10:92691647-92691944	ENSG00000201412,ENSG00000152804,ENSG00000264313
chr10	92697981	92698205	10:92697981-92698205	ENSG00000201412,ENSG00000152804
chr10	92699183	92699838	10:92699183-92699838	ENSG00000201412,ENSG00000152804,ENSG00000264313
chr10	92747438	92748108	10:92747438-92748108	ENSG00000095464,ENSG00000213432,ENSG00000237417,ENSG00000225118,ENSG00000201412,ENSG00000264313
chr10	92756365	92757419	10:92756365-92757419	ENSG00000201412
chr10	92783718	92783928	10:92783718-92783928	ENSG00000201412
chr10	92831094	92831389	10:92831094-92831389	ENSG00000225118,ENSG00000138190
chr10	92843054	92843498	10:92843054-92843498	ENSG00000225118,ENSG00000138190
chr10	92848193	92849309	10:92848193-92849309	ENSG00000225118,ENSG00000138190
chr10	92901917	92902148	10:92901917-92902148	ENSG00000237417,ENSG00000225118,ENSG00000138190
chr10	92938837	92939055	10:92938837-92939055	-
chr10	92975204	92975425	10:92975204-92975425	ENSG00000213432,ENSG00000237417
chr10	92975649	92975961	10:92975649-92975961	ENSG00000213432,ENSG00000237417,ENSG00000095596,ENSG00000279607
chr10	93061949	93062457	10:93061949-93062457	ENSG00000213432,ENSG00000237417,ENSG00000095596,ENSG00000279607,ENSG00000285846,ENSG00000187553,ENSG00000226425
chr10	93062719	93063127	10:93062719-93063127	ENSG00000213432,ENSG00000237417,ENSG00000095596,ENSG00000279607,ENSG00000285846,ENSG00000187553,ENSG00000226425
chr10	93115761	93115976	10:93115761-93115976	ENSG00000138207,ENSG00000213432,ENSG00000237417,ENSG00000232805,ENSG00000095596,ENSG00000279607
chr10	93352866	93353225	10:93352866-93353225	ENSG00000095464,ENSG00000138207,ENSG00000186188,ENSG00000212396,ENSG00000213432,ENSG00000237417,ENSG00000095596,ENSG00000279607
chr10	93376334	93376785	10:93376334-93376785	ENSG00000095464,ENSG00000138207,ENSG00000186188,ENSG00000212396,ENSG00000138119
chr10	93379635	93379897	10:93379635-93379897	ENSG00000212396,ENSG00000138119
chr10	93386768	93387443	10:93386768-93387443	ENSG00000235199,ENSG00000230338,ENSG00000108242,ENSG00000180764,ENSG00000280485,ENSG00000280660,ENSG00000108231,ENSG00000095464,ENSG00000138207,ENSG00000186188,ENSG00000212396,ENSG00000138119,ENSG00000213432,ENSG00000237417
chr10	93412934	93413765	10:93412934-93413765	ENSG00000180764,ENSG00000280485,ENSG00000108231,ENSG00000095464,ENSG00000138207,ENSG00000186188,ENSG00000212396,ENSG00000213432,ENSG00000237417
chr10	93463056	93463257	10:93463056-93463257	-
chr10	93482314	93482808	10:93482314-93482808	ENSG00000095464,ENSG00000138207,ENSG00000186188,ENSG00000212396,ENSG00000138119
chr10	93496030	93496910	10:93496030-93496910	ENSG00000230338,ENSG00000165841,ENSG00000276490,ENSG00000234724,ENSG00000231575,ENSG00000232913,ENSG00000280485,ENSG00000280660,ENSG00000108231,ENSG00000095464,ENSG00000138207,ENSG00000186188,ENSG00000212396,ENSG00000138180,ENSG00000138119,ENSG00000213432,ENSG00000237417,ENSG00000095596,ENSG00000279607
chr10	93701754	93703308	10:93701754-93703308	ENSG00000235199,ENSG00000230338,ENSG00000165841,ENSG00000276490,ENSG00000268894,ENSG00000206631,ENSG00000180764,ENSG00000280485,ENSG00000280660,ENSG00000108231,ENSG00000148690,ENSG00000095464,ENSG00000138207,ENSG00000186188
chr10	93893678	93894445	10:93893678-93894445	ENSG00000225354,ENSG00000235199,ENSG00000276490,ENSG00000108242,ENSG00000235746,ENSG00000268894,ENSG00000228553,ENSG00000206631,ENSG00000234724,ENSG00000231575,ENSG00000232913,ENSG00000180764,ENSG00000176273,ENSG00000227995,ENSG00000280485,ENSG00000280660,ENSG00000108231,ENSG00000095464,ENSG00000138207,ENSG00000186188
chr10	94206204	94206568	10:94206204-94206568	ENSG00000237885,ENSG00000225354,ENSG00000235199,ENSG00000230338,ENSG00000165841,ENSG00000276490,ENSG00000108242,ENSG00000235746,ENSG00000268894,ENSG00000228553,ENSG00000206631,ENSG00000234724,ENSG00000231575,ENSG00000232913,ENSG00000138193,ENSG00000180764
chr10	94320421	94320677	10:94320421-94320677	ENSG00000230338,ENSG00000165841,ENSG00000235746,ENSG00000273450,ENSG00000268894,ENSG00000228553,ENSG00000206631,ENSG00000234724,ENSG00000231575,ENSG00000232913,ENSG00000138193,ENSG00000180764,ENSG00000280485
chr10	94362457	94363353	10:94362457-94363353	ENSG00000138115,ENSG00000237885,ENSG00000260863,ENSG00000228460,ENSG00000138109,ENSG00000225354,ENSG00000230338,ENSG00000165841,ENSG00000276490,ENSG00000108242,ENSG00000235746,ENSG00000244332,ENSG00000108239,ENSG00000173145,ENSG00000268894,ENSG00000228553,ENSG00000206631,ENSG00000234724,ENSG00000231575,ENSG00000232913,ENSG00000138193,ENSG00000180764,ENSG00000280485,ENSG00000280660,ENSG00000108231,ENSG00000095464,ENSG00000138207
chr10	94402285	94403824	10:94402285-94403824	ENSG00000233377,ENSG00000138109,ENSG00000235199,ENSG00000165841,ENSG00000276490,ENSG00000108242,ENSG00000235746,ENSG00000244332,ENSG00000108239,ENSG00000173145,ENSG00000268894,ENSG00000206631,ENSG00000180764
chr10	94545262	94546590	10:94545262-94546590	ENSG00000138115,ENSG00000237885,ENSG00000260863,ENSG00000228460,ENSG00000233377,ENSG00000138109,ENSG00000225354,ENSG00000235199,ENSG00000230338,ENSG00000165841,ENSG00000276490,ENSG00000108242,ENSG00000235746,ENSG00000244332,ENSG00000119969,ENSG00000108239
chr10	95183316	95184217	10:95183316-95184217	ENSG00000214362,ENSG00000173124,ENSG00000225533,ENSG00000274691,ENSG00000288526,ENSG00000231829,ENSG00000138115,ENSG00000237885,ENSG00000260863,ENSG00000228460,ENSG00000233377,ENSG00000138109,ENSG00000225354,ENSG00000235199,ENSG00000230338,ENSG00000165841,ENSG00000276490,ENSG00000108242,ENSG00000235746,ENSG00000244332
chr10	95230649	95231372	10:95230649-95231372	ENSG00000107438,ENSG00000234026,ENSG00000173124,ENSG00000274691,ENSG00000288526,ENSG00000231829,ENSG00000138115,ENSG00000237885,ENSG00000260863,ENSG00000228460,ENSG00000233377,ENSG00000138109,ENSG00000225354,ENSG00000235199,ENSG00000230338,ENSG00000165841,ENSG00000276490,ENSG00000108242,ENSG00000235746,ENSG00000244332
chr10	95246475	95246944	10:95246475-95246944	ENSG00000214362,ENSG00000107438,ENSG00000173124,ENSG00000288526,ENSG00000231829,ENSG00000138115,ENSG00000237885,ENSG00000260863,ENSG00000228460,ENSG00000233377,ENSG00000138109,ENSG00000225354,ENSG00000235199,ENSG00000230338,ENSG00000165841,ENSG00000276490,ENSG00000108242,ENSG00000235746
chr10	95284861	95285086	10:95284861-95285086	ENSG00000107438,ENSG00000231829,ENSG00000233377,ENSG00000138109
chr10	95285296	95285516	10:95285296-95285516	ENSG00000107438,ENSG00000225354
chr10	95290586	95291393	10:95290586-95291393	ENSG00000107438,ENSG00000138115,ENSG00000260863,ENSG00000228460,ENSG00000233377,ENSG00000138109,ENSG00000225354,ENSG00000235199,ENSG00000230338,ENSG00000165841,ENSG00000276490,ENSG00000108242
chr10	95295037	95295693	10:95295037-95295693	ENSG00000107438,ENSG00000231829,ENSG00000138115,ENSG00000237885,ENSG00000260863,ENSG00000228460,ENSG00000233377,ENSG00000138109,ENSG00000225354,ENSG00000235199,ENSG00000165841,ENSG00000108242,ENSG00000235746
chr10	95363252	95363742	10:95363252-95363742	ENSG00000214362,ENSG00000095637,ENSG00000107438,ENSG00000173124,ENSG00000231829,ENSG00000138115,ENSG00000237885,ENSG00000260863,ENSG00000228460,ENSG00000233377,ENSG00000138109,ENSG00000225354,ENSG00000235199,ENSG00000230338,ENSG00000165841,ENSG00000276490,ENSG00000235746
chr10	95430340	95430954	10:95430340-95430954	ENSG00000214362,ENSG00000095637,ENSG00000231829,ENSG00000260863,ENSG00000228460,ENSG00000108242
chr10	95441145	95441624	10:95441145-95441624	ENSG00000214362,ENSG00000095637
chr10	95560655	95561866	10:95560655-95561866	ENSG00000214362,ENSG00000095637
chr10	95655959	95657008	10:95655959-95657008	ENSG00000095585,ENSG00000119977,ENSG00000059573,ENSG00000214362,ENSG00000138115,ENSG00000237885,ENSG00000260863,ENSG00000228460,ENSG00000233377,ENSG00000138109,ENSG00000235199,ENSG00000230338,ENSG00000165841,ENSG00000276490,ENSG00000108242
chr10	95693559	95694325	10:95693559-95694325	ENSG00000119977
chr10	95758082	95759225	10:95758082-95759225	ENSG00000138185
chr10	95762064	95762368	10:95762064-95762368	ENSG00000138185
chr10	95832178	95832842	10:95832178-95832842	ENSG00000107447,ENSG00000095585,ENSG00000240527,ENSG00000138185,ENSG00000260863,ENSG00000228460,ENSG00000233377,ENSG00000138109,ENSG00000235199,ENSG00000276490
chr10	95841774	95842225	10:95841774-95842225	ENSG00000240527,ENSG00000138185,ENSG00000119977
chr10	95865047	95865664	10:95865047-95865664	ENSG00000229417,ENSG00000227805,ENSG00000270099,ENSG00000119977,ENSG00000138115,ENSG00000237885,ENSG00000260863,ENSG00000228460,ENSG00000225354,ENSG00000235199
chr10	95907075	95908209	10:95907075-95908209	ENSG00000188649,ENSG00000226688
chr10	96017308	96017629	10:96017308-96017629	ENSG00000197430,ENSG00000107447,ENSG00000229418,ENSG00000229417,ENSG00000095585,ENSG00000200728,ENSG00000266407,ENSG00000227805,ENSG00000188649
chr10	96043106	96044496	10:96043106-96044496	ENSG00000197430,ENSG00000107447,ENSG00000229418,ENSG00000229417,ENSG00000095585,ENSG00000177853,ENSG00000287009,ENSG00000200728,ENSG00000266407,ENSG00000107443,ENSG00000227805,ENSG00000226688
chr10	96089612	96090558	10:96089612-96090558	ENSG00000107447,ENSG00000229418,ENSG00000229417,ENSG00000095585,ENSG00000177853,ENSG00000287009,ENSG00000200728,ENSG00000266407,ENSG00000227805,ENSG00000226688
chr10	96129754	96130862	10:96129754-96130862	ENSG00000107447,ENSG00000229418,ENSG00000229417,ENSG00000095585,ENSG00000177853,ENSG00000287009,ENSG00000200728,ENSG00000266407,ENSG00000226688
chr10	96375192	96375715	10:96375192-96375715	ENSG00000235677,ENSG00000095587,ENSG00000197430,ENSG00000107447,ENSG00000229418,ENSG00000229417,ENSG00000095585
chr10	96470266	96470671	10:96470266-96470671	ENSG00000235677,ENSG00000197430,ENSG00000107447,ENSG00000229418,ENSG00000229417,ENSG00000095585
chr10	96513447	96514339	10:96513447-96514339	ENSG00000227032,ENSG00000235677,ENSG00000077147,ENSG00000095587,ENSG00000197430,ENSG00000107447,ENSG00000229418,ENSG00000229417,ENSG00000095585
chr10	96586330	96587504	10:96586330-96587504	ENSG00000196233,ENSG00000227032,ENSG00000235677,ENSG00000077147,ENSG00000197430,ENSG00000095585
chr10	96610842	96611250	10:96610842-96611250	ENSG00000227032,ENSG00000202047,ENSG00000155629,ENSG00000235677
chr10	96640814	96641025	10:96640814-96641025	ENSG00000227032
chr10	96642782	96643225	10:96642782-96643225	ENSG00000196233,ENSG00000207976,ENSG00000227032
chr10	96651829	96652552	10:96651829-96652552	ENSG00000207976,ENSG00000227032,ENSG00000155629,ENSG00000235677,ENSG00000197430,ENSG00000107447,ENSG00000229418
chr10	96670563	96671788	10:96670563-96671788	ENSG00000232875,ENSG00000227032,ENSG00000155629,ENSG00000235677,ENSG00000197430,ENSG00000229418
chr10	96685408	96685723	10:96685408-96685723	-
chr10	96695331	96695799	10:96695331-96695799	ENSG00000227032,ENSG00000155629,ENSG00000235677,ENSG00000197430,ENSG00000107447
chr10	96696396	96696630	10:96696396-96696630	ENSG00000155629
chr10	96700644	96701098	10:96700644-96701098	ENSG00000155629
chr10	96719753	96721297	10:96719753-96721297	ENSG00000207976,ENSG00000207287,ENSG00000227032,ENSG00000155629,ENSG00000235677,ENSG00000197430
chr10	96744030	96744533	10:96744030-96744533	ENSG00000236552,ENSG00000207287
chr10	96748088	96748316	10:96748088-96748316	ENSG00000236552,ENSG00000207287
chr10	96758355	96758793	10:96758355-96758793	ENSG00000207976,ENSG00000236552
chr10	96765614	96765919	10:96765614-96765919	ENSG00000232875,ENSG00000196233,ENSG00000207976
chr10	96831851	96833375	10:96831851-96833375	ENSG00000232875,ENSG00000196233,ENSG00000207976
chr10	96891682	96892120	10:96891682-96892120	ENSG00000232875,ENSG00000196233
chr10	96985022	96985306	10:96985022-96985306	ENSG00000187122,ENSG00000232875
chr10	97016808	97017118	10:97016808-97017118	ENSG00000232875
chr10	97037470	97037960	10:97037470-97037960	ENSG00000232875,ENSG00000197430
chr10	97072792	97073084	10:97072792-97073084	ENSG00000187122
chr10	97081771	97082040	10:97081771-97082040	ENSG00000234855,ENSG00000187122
chr10	97095989	97097217	10:97095989-97097217	ENSG00000234855,ENSG00000187122
chr10	97196203	97196872	10:97196203-97196872	ENSG00000286683,ENSG00000187122
chr10	97275775	97276345	10:97275775-97276345	ENSG00000225850,ENSG00000181274,ENSG00000237169,ENSG00000231398,ENSG00000213390,ENSG00000269891
chr10	97292179	97293051	10:97292179-97293051	ENSG00000225850,ENSG00000181274,ENSG00000165879,ENSG00000237169,ENSG00000277308,ENSG00000231398,ENSG00000213390,ENSG00000269891
chr10	97318867	97320612	10:97318867-97320612	ENSG00000225850,ENSG00000181274,ENSG00000165879,ENSG00000237169,ENSG00000277308,ENSG00000231398,ENSG00000213390,ENSG00000269891
chr10	97333775	97335257	10:97333775-97335257	ENSG00000231508,ENSG00000225850,ENSG00000181274,ENSG00000165879,ENSG00000237169,ENSG00000277308,ENSG00000231398,ENSG00000213390,ENSG00000269891
chr10	97356381	97357037	10:97356381-97357037	ENSG00000231508,ENSG00000052749,ENSG00000225850,ENSG00000181274,ENSG00000237169,ENSG00000231398
chr10	97400879	97401641	10:97400879-97401641	ENSG00000171307,ENSG00000171311,ENSG00000171314,ENSG00000200737,ENSG00000231970,ENSG00000231508,ENSG00000052749
chr10	97407269	97407766	10:97407269-97407766	ENSG00000171307,ENSG00000171311,ENSG00000171314,ENSG00000200737,ENSG00000231970,ENSG00000231508,ENSG00000052749
chr10	97413980	97414234	10:97413980-97414234	ENSG00000200737,ENSG00000231508
chr10	97414820	97415279	10:97414820-97415279	ENSG00000171314,ENSG00000200737,ENSG00000231508,ENSG00000052749
chr10	97418432	97419404	10:97418432-97419404	ENSG00000171314,ENSG00000200737
chr10	97425741	97426727	10:97425741-97426727	ENSG00000171307,ENSG00000171311,ENSG00000171314,ENSG00000200737,ENSG00000052749
chr10	97445568	97446536	10:97445568-97446536	ENSG00000155229,ENSG00000171307,ENSG00000171311,ENSG00000171314
chr10	97497881	97499468	10:97497881-97499468	ENSG00000165886,ENSG00000155229,ENSG00000171307,ENSG00000171311
chr10	97572190	97572649	10:97572190-97572649	ENSG00000249967,ENSG00000241935,ENSG00000165887
chr10	97590340	97590774	10:97590340-97590774	ENSG00000203942,ENSG00000249967,ENSG00000241935,ENSG00000165887
chr10	97633063	97633890	10:97633063-97633890	ENSG00000155252,ENSG00000171160,ENSG00000249967,ENSG00000241935,ENSG00000165887
chr10	97640279	97641180	10:97640279-97641180	ENSG00000155252,ENSG00000171160,ENSG00000249967,ENSG00000165887
chr10	97648789	97649461	10:97648789-97649461	ENSG00000155252,ENSG00000171160,ENSG00000249967,ENSG00000165887
chr10	97676649	97677223	10:97676649-97677223	ENSG00000155256,ENSG00000155254,ENSG00000119986
chr10	97686860	97687748	10:97686860-97687748	ENSG00000155256,ENSG00000155254,ENSG00000119986
chr10	97701535	97701779	10:97701535-97701779	ENSG00000155256,ENSG00000155254
chr10	97713805	97714755	10:97713805-97714755	ENSG00000155256,ENSG00000155254
chr10	97736815	97737770	10:97736815-97737770	ENSG00000120057,ENSG00000155256,ENSG00000155254
chr10	97759373	97759657	10:97759373-97759657	ENSG00000120057,ENSG00000155256
chr10	97791957	97792352	10:97791957-97792352	ENSG00000120057
chr10	97796572	97797134	10:97796572-97797134	ENSG00000278752,ENSG00000120057
chr10	97849600	97850398	10:97849600-97850398	ENSG00000274056,ENSG00000278752,ENSG00000155265,ENSG00000227356,ENSG00000120057
chr10	97869260	97869940	10:97869260-97869940	ENSG00000234109,ENSG00000236818,ENSG00000274056,ENSG00000278752,ENSG00000095713,ENSG00000155265,ENSG00000227356,ENSG00000120057,ENSG00000155256
chr10	97882830	97883117	10:97882830-97883117	ENSG00000095713
chr10	97914440	97915150	10:97914440-97915150	ENSG00000278752,ENSG00000095713
chr10	98045735	98046123	10:98045735-98046123	ENSG00000278752,ENSG00000095713
chr10	98134407	98135312	10:98134407-98135312	ENSG00000236818,ENSG00000274056,ENSG00000230928,ENSG00000166024,ENSG00000278752
chr10	98267927	98268977	10:98267927-98268977	ENSG00000230928,ENSG00000138131
chr10	98276373	98276710	10:98276373-98276710	ENSG00000119946,ENSG00000234109,ENSG00000236818,ENSG00000274056,ENSG00000172987,ENSG00000230928,ENSG00000138131,ENSG00000278752
chr10	98295583	98295801	10:98295583-98295801	ENSG00000236818,ENSG00000274056,ENSG00000230928
chr10	98321243	98321591	10:98321243-98321591	ENSG00000236818,ENSG00000230928
chr10	98339601	98340647	10:98339601-98340647	ENSG00000119946,ENSG00000234109,ENSG00000236818,ENSG00000274056,ENSG00000230928,ENSG00000278752
chr10	98391162	98391811	10:98391162-98391811	ENSG00000119946,ENSG00000234109,ENSG00000236818,ENSG00000274056,ENSG00000172987,ENSG00000264610,ENSG00000284415,ENSG00000119943,ENSG00000230928
chr10	98414611	98415636	10:98414611-98415636	ENSG00000119946,ENSG00000234109,ENSG00000236818,ENSG00000274056,ENSG00000172987,ENSG00000264610,ENSG00000107521,ENSG00000119943
chr10	98425654	98426067	10:98425654-98426067	ENSG00000264610,ENSG00000107521
chr10	98446129	98447180	10:98446129-98447180	ENSG00000119946,ENSG00000274056,ENSG00000172987,ENSG00000287261,ENSG00000264610,ENSG00000107521
chr10	98467468	98468453	10:98467468-98468453	ENSG00000119946,ENSG00000234109,ENSG00000236818,ENSG00000274056,ENSG00000172987,ENSG00000287261,ENSG00000264610,ENSG00000107521
chr10	99430323	99431342	10:99430323-99431342	ENSG00000233690,ENSG00000119919,ENSG00000228778,ENSG00000257582,ENSG00000224934,ENSG00000120053,ENSG00000119946,ENSG00000172987
chr10	99436149	99436433	10:99436149-99436433	ENSG00000119919,ENSG00000228778,ENSG00000257582,ENSG00000224934,ENSG00000120053,ENSG00000119946
chr10	99620123	99621442	10:99620123-99621442	ENSG00000014919,ENSG00000233690,ENSG00000198018,ENSG00000229278,ENSG00000260475,ENSG00000155287,ENSG00000119919,ENSG00000228778,ENSG00000257582,ENSG00000119946,ENSG00000236818
chr10	99658860	99659837	10:99658860-99659837	ENSG00000227351,ENSG00000014919,ENSG00000119929,ENSG00000233690,ENSG00000198018,ENSG00000285932,ENSG00000229278,ENSG00000260475,ENSG00000155287,ENSG00000119919,ENSG00000228778,ENSG00000257582,ENSG00000119946,ENSG00000234109,ENSG00000236818
chr10	99731778	99732907	10:99731778-99732907	ENSG00000227351,ENSG00000014919,ENSG00000119929,ENSG00000233690,ENSG00000285932,ENSG00000228778,ENSG00000257582
chr10	99766287	99766657	10:99766287-99766657	ENSG00000227351,ENSG00000023839,ENSG00000233690,ENSG00000119919,ENSG00000274056
chr10	99828503	99828846	10:99828503-99828846	ENSG00000270623,ENSG00000232230,ENSG00000283232,ENSG00000120054,ENSG00000227351,ENSG00000023839
chr10	99838139	99838449	10:99838139-99838449	ENSG00000270623,ENSG00000283232,ENSG00000227351,ENSG00000023839
chr10	99838652	99839964	10:99838652-99839964	ENSG00000270623,ENSG00000283232,ENSG00000227351,ENSG00000023839
chr10	99845893	99846453	10:99845893-99846453	ENSG00000230224,ENSG00000212464,ENSG00000270623,ENSG00000232230,ENSG00000283232,ENSG00000120054,ENSG00000227695,ENSG00000227351,ENSG00000023839
chr10	99870189	99870640	10:99870189-99870640	ENSG00000270623,ENSG00000232230,ENSG00000283232,ENSG00000120054,ENSG00000227695,ENSG00000107554,ENSG00000227351
chr10	99891636	99891967	10:99891636-99891967	ENSG00000227695,ENSG00000107554
chr10	99908778	99909255	10:99908778-99909255	ENSG00000227695,ENSG00000107554
chr10	99994125	99994761	10:99994125-99994761	ENSG00000270623,ENSG00000232230,ENSG00000283232,ENSG00000120054,ENSG00000227695,ENSG00000107554,ENSG00000227351
chr10	100009366	100010343	10:100009366-100010343	ENSG00000270623,ENSG00000232230,ENSG00000283232,ENSG00000120054,ENSG00000227695,ENSG00000107554,ENSG00000227351
chr10	100020450	100020938	10:100020450-100020938	ENSG00000270623,ENSG00000232230,ENSG00000283232,ENSG00000120054,ENSG00000227695
chr10	100093164	100093650	10:100093164-100093650	ENSG00000270623,ENSG00000232230,ENSG00000283232,ENSG00000120054
chr10	100185510	100186563	10:100185510-100186563	ENSG00000207362,ENSG00000230224,ENSG00000212464,ENSG00000227492,ENSG00000236308,ENSG00000213341,ENSG00000107566,ENSG00000270623,ENSG00000232230,ENSG00000283232
chr10	100229037	100229694	10:100229037-100229694	ENSG00000207362,ENSG00000230224,ENSG00000212464,ENSG00000095485,ENSG00000227492,ENSG00000213341,ENSG00000270623,ENSG00000232230,ENSG00000283232
chr10	100267052	100267941	10:100267052-100267941	ENSG00000196072,ENSG00000207362,ENSG00000230224,ENSG00000212464,ENSG00000095485
chr10	100277490	100277885	10:100277490-100277885	ENSG00000196072,ENSG00000207362,ENSG00000230224,ENSG00000095485
chr10	100286111	100287008	10:100286111-100287008	ENSG00000107593,ENSG00000196072,ENSG00000207362,ENSG00000230224,ENSG00000212464,ENSG00000095485
chr10	100346473	100347571	10:100346473-100347571	ENSG00000075290,ENSG00000235823,ENSG00000099194,ENSG00000231188,ENSG00000107593
chr10	100370700	100371628	10:100370700-100371628	ENSG00000235823
chr10	100373141	100374120	10:100373141-100374120	ENSG00000235823
chr10	100391952	100392207	10:100391952-100392207	ENSG00000212325,ENSG00000107593
chr10	100433660	100434067	10:100433660-100434067	ENSG00000075826,ENSG00000075290,ENSG00000212325,ENSG00000235823,ENSG00000099194,ENSG00000231188,ENSG00000107593
chr10	100481451	100482831	10:100481451-100482831	ENSG00000075826,ENSG00000075290,ENSG00000107593
chr10	100510853	100511378	10:100510853-100511378	ENSG00000166136,ENSG00000255339,ENSG00000075826,ENSG00000075290,ENSG00000107593
chr10	100529372	100530186	10:100529372-100530186	ENSG00000166135,ENSG00000166136,ENSG00000255339,ENSG00000075826
chr10	100535546	100536236	10:100535546-100536236	ENSG00000075891,ENSG00000166135,ENSG00000166136,ENSG00000255339,ENSG00000075290
chr10	100562082	100562558	10:100562082-100562558	ENSG00000075891,ENSG00000274660,ENSG00000075290
chr10	100654849	100655214	10:100654849-100655214	ENSG00000075891,ENSG00000274660
chr10	100656507	100656812	10:100656507-100656812	ENSG00000075891,ENSG00000274660
chr10	100826772	100827167	10:100826772-100827167	ENSG00000075891
chr10	100827581	100828230	10:100827581-100828230	ENSG00000075891
chr10	100828623	100828976	10:100828623-100828976	ENSG00000075891
chr10	100912457	100913442	10:100912457-100913442	ENSG00000119906,ENSG00000272572,ENSG00000222072
chr10	100969208	100969763	10:100969208-100969763	ENSG00000207551,ENSG00000095539,ENSG00000273476
chr10	100987031	100987867	10:100987031-100987867	ENSG00000107816,ENSG00000107815,ENSG00000236662,ENSG00000207551,ENSG00000095539,ENSG00000055950,ENSG00000273476
chr10	100997001	100998247	10:100997001-100998247	ENSG00000107816,ENSG00000107815,ENSG00000236662,ENSG00000055950
chr10	100999010	100999822	10:100999010-100999822	ENSG00000107816,ENSG00000107815,ENSG00000236662,ENSG00000055950
chr10	101012935	101013314	10:101012935-101013314	ENSG00000107816,ENSG00000107815,ENSG00000236662,ENSG00000207551,ENSG00000095539,ENSG00000055950,ENSG00000273476
chr10	101019039	101019337	10:101019039-101019337	ENSG00000107816
chr10	101030917	101031611	10:101030917-101031611	ENSG00000107819,ENSG00000186862
chr10	101031948	101032923	10:101031948-101032923	ENSG00000107819,ENSG00000186862
chr10	101041276	101041611	10:101041276-101041611	ENSG00000107821,ENSG00000273162,ENSG00000107819,ENSG00000186862
chr10	101042664	101043329	10:101042664-101043329	ENSG00000107821,ENSG00000273162,ENSG00000107819,ENSG00000186862
chr10	101050115	101050503	10:101050115-101050503	ENSG00000270973,ENSG00000237579,ENSG00000107821,ENSG00000273162
chr10	101060120	101061702	10:101060120-101061702	ENSG00000107821,ENSG00000273162
chr10	101062534	101063025	10:101062534-101063025	ENSG00000107821,ENSG00000273162
chr10	101067781	101068078	10:101067781-101068078	ENSG00000107821,ENSG00000273162
chr10	101121061	101121783	10:101121061-101121783	ENSG00000222238,ENSG00000229649,ENSG00000227128,ENSG00000138136,ENSG00000270973,ENSG00000237579,ENSG00000107807,ENSG00000236311
chr10	101142204	101142480	10:101142204-101142480	ENSG00000229649,ENSG00000227128,ENSG00000138136,ENSG00000270973,ENSG00000237579,ENSG00000107807,ENSG00000236311
chr10	101214658	101215195	10:101214658-101215195	ENSG00000230967,ENSG00000225208,ENSG00000222238,ENSG00000229649,ENSG00000227128,ENSG00000138136,ENSG00000270973,ENSG00000237579
chr10	101353708	101354559	10:101353708-101354559	ENSG00000222414,ENSG00000222051,ENSG00000166167,ENSG00000230967,ENSG00000225208,ENSG00000222238,ENSG00000229649,ENSG00000227128,ENSG00000138136,ENSG00000270973,ENSG00000237579
chr10	101397260	101397461	10:101397260-101397461	ENSG00000222414,ENSG00000230967,ENSG00000225208,ENSG00000222238,ENSG00000229649,ENSG00000227128,ENSG00000138136
chr10	101453751	101454292	10:101453751-101454292	ENSG00000222414,ENSG00000222051,ENSG00000230967,ENSG00000225208,ENSG00000222238,ENSG00000229649,ENSG00000227128,ENSG00000138136,ENSG00000270973,ENSG00000237579
chr10	101569911	101570636	10:101569911-101570636	ENSG00000166171,ENSG00000166169,ENSG00000283558,ENSG00000263436,ENSG00000222051,ENSG00000224817,ENSG00000230967,ENSG00000225208,ENSG00000222238,ENSG00000229649,ENSG00000227128,ENSG00000138136,ENSG00000270973,ENSG00000237579
chr10	101587712	101588549	10:101587712-101588549	ENSG00000166171,ENSG00000166169,ENSG00000283558,ENSG00000263436,ENSG00000222051,ENSG00000224817,ENSG00000222238,ENSG00000229649,ENSG00000227128,ENSG00000138136,ENSG00000270973,ENSG00000237579
chr10	101693837	101695445	10:101693837-101695445	ENSG00000283558,ENSG00000263436,ENSG00000107829,ENSG00000222051,ENSG00000286489,ENSG00000224817
chr10	101779212	101780146	10:101779212-101780146	ENSG00000283558,ENSG00000263436,ENSG00000222051,ENSG00000224817,ENSG00000107831,ENSG00000107833
chr10	101783086	101783679	10:101783086-101783679	ENSG00000283558,ENSG00000263436,ENSG00000222051,ENSG00000224817,ENSG00000107831,ENSG00000107833,ENSG00000198408
chr10	101817961	101819068	10:101817961-101819068	ENSG00000107833,ENSG00000198408,ENSG00000226009,ENSG00000120049,ENSG00000274742,ENSG00000222430
chr10	101830062	101831266	10:101830062-101831266	ENSG00000198408,ENSG00000226009,ENSG00000120049,ENSG00000274742,ENSG00000222430
chr10	101835971	101836213	10:101835971-101836213	ENSG00000120049,ENSG00000274742,ENSG00000222430
chr10	101839731	101840069	10:101839731-101840069	ENSG00000120049,ENSG00000274742
chr10	101840727	101841358	10:101840727-101841358	ENSG00000120049,ENSG00000274742,ENSG00000222430
chr10	101843601	101844008	10:101843601-101844008	ENSG00000120049,ENSG00000274742,ENSG00000222430
chr10	101973498	101974018	10:101973498-101974018	ENSG00000274742,ENSG00000222430
chr10	102055580	102056417	10:102055580-102056417	ENSG00000120029,ENSG00000274742,ENSG00000222430,ENSG00000166189,ENSG00000224302,ENSG00000229629
chr10	102064916	102066045	10:102064916-102066045	ENSG00000120029,ENSG00000274742,ENSG00000222430,ENSG00000166189,ENSG00000224302,ENSG00000229629
chr10	102114389	102115296	10:102114389-102115296	ENSG00000274742,ENSG00000224302,ENSG00000229629,ENSG00000198728
chr10	102119995	102120966	10:102119995-102120966	ENSG00000224302,ENSG00000229629,ENSG00000198728,ENSG00000148840,ENSG00000166197
chr10	102132539	102133362	10:102132539-102133362	ENSG00000224302,ENSG00000229629,ENSG00000198728,ENSG00000148840,ENSG00000166197
chr10	102151966	102152819	10:102151966-102152819	ENSG00000148840,ENSG00000166197
chr10	102169549	102169902	10:102169549-102169902	ENSG00000166197
chr10	102189499	102189741	10:102189499-102189741	-
chr10	102226082	102226459	10:102226082-102226459	ENSG00000119915,ENSG00000107859,ENSG00000107862
chr10	102230570	102231260	10:102230570-102231260	ENSG00000119915,ENSG00000107859
chr10	102231698	102232005	10:102231698-102232005	ENSG00000119915,ENSG00000107859
chr10	102241470	102241803	10:102241470-102241803	ENSG00000107859,ENSG00000107862
chr10	102245077	102245804	10:102245077-102245804	ENSG00000107859,ENSG00000107862
chr10	102268209	102268500	10:102268209-102268500	ENSG00000107862
chr10	102322877	102323207	10:102322877-102323207	ENSG00000107862
chr10	102394004	102394921	10:102394004-102394921	ENSG00000107862,ENSG00000077150,ENSG00000059915,ENSG00000107872
chr10	102395483	102395744	10:102395483-102395744	ENSG00000077150
chr10	102399356	102399901	10:102399356-102399901	ENSG00000077150,ENSG00000059915,ENSG00000107872
chr10	102408886	102409451	10:102408886-102409451	ENSG00000077150,ENSG00000059915,ENSG00000107872
chr10	102420732	102422289	10:102420732-102422289	ENSG00000077150,ENSG00000059915,ENSG00000107872,ENSG00000107874
chr10	102422666	102423043	10:102422666-102423043	ENSG00000059915,ENSG00000107872,ENSG00000107874
chr10	102432245	102432978	10:102432245-102432978	ENSG00000059915,ENSG00000107872,ENSG00000107874,ENSG00000202569,ENSG00000269609,ENSG00000120055,ENSG00000138111
chr10	102449530	102451087	10:102449530-102451087	ENSG00000107872,ENSG00000107874,ENSG00000202569,ENSG00000269609,ENSG00000120055,ENSG00000138111
chr10	102460923	102461592	10:102460923-102461592	ENSG00000269609,ENSG00000120055,ENSG00000138111,ENSG00000273262
chr10	102478879	102479484	10:102478879-102479484	ENSG00000077150,ENSG00000107872,ENSG00000269609,ENSG00000120055,ENSG00000138111,ENSG00000138107,ENSG00000273262,ENSG00000228657,ENSG00000207029
chr10	102502021	102503020	10:102502021-102503020	ENSG00000138107,ENSG00000107882,ENSG00000228657,ENSG00000207029
chr10	102503739	102504169	10:102503739-102504169	ENSG00000138107,ENSG00000107882,ENSG00000228657,ENSG00000207029
chr10	102583777	102584069	10:102583777-102584069	ENSG00000138107,ENSG00000107882,ENSG00000228657,ENSG00000207029
chr10	102613133	102613380	10:102613133-102613380	ENSG00000228657,ENSG00000207029
chr10	102642026	102642740	10:102642026-102642740	ENSG00000207029,ENSG00000272933,ENSG00000171206
chr10	102643778	102645156	10:102643778-102645156	ENSG00000272933,ENSG00000171206
chr10	102645914	102646597	10:102645914-102646597	ENSG00000272933,ENSG00000171206
chr10	102652430	102652639	10:102652430-102652639	ENSG00000171206
chr10	102660835	102661729	10:102660835-102661729	ENSG00000207029,ENSG00000272933,ENSG00000171206
chr10	102674007	102674541	10:102674007-102674541	ENSG00000207029,ENSG00000272933,ENSG00000171206
chr10	102713649	102714996	10:102713649-102714996	ENSG00000138175,ENSG00000156398
chr10	102729087	102729901	10:102729087-102729901	ENSG00000138175,ENSG00000156398,ENSG00000166272,ENSG00000148795,ENSG00000283337,ENSG00000214435,ENSG00000235266,ENSG00000235376,ENSG00000148798
chr10	102743611	102744513	10:102743611-102744513	ENSG00000138175,ENSG00000156398,ENSG00000166272,ENSG00000148795,ENSG00000283337,ENSG00000214435,ENSG00000235266
chr10	102796296	102797004	10:102796296-102797004	ENSG00000166272,ENSG00000252994,ENSG00000148795,ENSG00000283337,ENSG00000214435,ENSG00000235266,ENSG00000229256,ENSG00000148798,ENSG00000212413
chr10	102814260	102814714	10:102814260-102814714	ENSG00000252994,ENSG00000148795,ENSG00000283337,ENSG00000214435,ENSG00000235266
chr10	102816024	102816388	10:102816024-102816388	ENSG00000166272,ENSG00000148795,ENSG00000283337,ENSG00000214435,ENSG00000235266
chr10	102854066	102854649	10:102854066-102854649	ENSG00000148795,ENSG00000213061,ENSG00000236937,ENSG00000282772,ENSG00000166275,ENSG00000270316,ENSG00000283337,ENSG00000214435,ENSG00000235266,ENSG00000148798,ENSG00000212413
chr10	102917565	102918888	10:102917565-102918888	ENSG00000148795,ENSG00000283337,ENSG00000214435,ENSG00000235266,ENSG00000286575,ENSG00000272912,ENSG00000148842,ENSG00000278498,ENSG00000213277,ENSG00000229256,ENSG00000235376,ENSG00000148798,ENSG00000212413
chr10	102927684	102927887	10:102927684-102927887	ENSG00000283337,ENSG00000214435,ENSG00000235266,ENSG00000286575,ENSG00000148842,ENSG00000278498,ENSG00000213277,ENSG00000229256,ENSG00000235376,ENSG00000148798,ENSG00000212413
chr10	102994622	102994880	10:102994622-102994880	ENSG00000278498,ENSG00000148798,ENSG00000212413
chr10	103053931	103054763	10:103053931-103054763	ENSG00000148795,ENSG00000283337,ENSG00000214435,ENSG00000235266,ENSG00000286575,ENSG00000148842,ENSG00000278498,ENSG00000213277,ENSG00000229256,ENSG00000235376,ENSG00000148798,ENSG00000212413
chr10	103069520	103070293	10:103069520-103070293	ENSG00000148795,ENSG00000235266,ENSG00000286575,ENSG00000272912,ENSG00000148842,ENSG00000278498,ENSG00000213277,ENSG00000229256,ENSG00000235376,ENSG00000148798,ENSG00000212413
chr10	103125480	103126010	10:103125480-103126010	ENSG00000076685,ENSG00000237827,ENSG00000213277,ENSG00000229256,ENSG00000235376,ENSG00000148798,ENSG00000212413
chr10	103129380	103129888	10:103129380-103129888	ENSG00000076685,ENSG00000237827,ENSG00000213277,ENSG00000229256,ENSG00000235376,ENSG00000148798,ENSG00000212413
chr10	103192341	103193541	10:103192341-103193541	ENSG00000076685,ENSG00000213277,ENSG00000229256,ENSG00000235376,ENSG00000148798
chr10	103350551	103351401	10:103350551-103351401	ENSG00000229256,ENSG00000148798,ENSG00000156374,ENSG00000212413,ENSG00000148835
chr10	103367636	103369023	10:103367636-103369023	ENSG00000148798,ENSG00000156374,ENSG00000212413,ENSG00000148835,ENSG00000173915,ENSG00000283867,ENSG00000148843
chr10	103396102	103396892	10:103396102-103396892	ENSG00000148798,ENSG00000212413,ENSG00000148835,ENSG00000173915,ENSG00000283867,ENSG00000148843,ENSG00000235470,ENSG00000226431
chr10	103451094	103451448	10:103451094-103451448	ENSG00000138172,ENSG00000273485,ENSG00000234699,ENSG00000185933
chr10	103451997	103452664	10:103451997-103452664	ENSG00000148843,ENSG00000138172,ENSG00000273485,ENSG00000234699,ENSG00000185933
chr10	103459448	103459741	10:103459448-103459741	ENSG00000138172,ENSG00000273485,ENSG00000234699,ENSG00000185933
chr10	103471016	103471830	10:103471016-103471830	ENSG00000148798,ENSG00000212413,ENSG00000148843,ENSG00000138172,ENSG00000273485,ENSG00000234699,ENSG00000185933,ENSG00000183128,ENSG00000235470,ENSG00000107954,ENSG00000226431
chr10	103481908	103482139	10:103481908-103482139	ENSG00000183128,ENSG00000235470,ENSG00000107954,ENSG00000226431
chr10	103493835	103494623	10:103493835-103494623	ENSG00000235470,ENSG00000107954,ENSG00000226431
chr10	103504376	103504653	10:103504376-103504653	ENSG00000235470,ENSG00000107954,ENSG00000226431
chr10	103584307	103585012	10:103584307-103585012	ENSG00000235470,ENSG00000107954,ENSG00000226431,ENSG00000287419,ENSG00000273108
chr10	103659829	103660564	10:103659829-103660564	ENSG00000226431,ENSG00000273108,ENSG00000222503
chr10	103661176	103661501	10:103661176-103661501	ENSG00000273108
chr10	103668588	103668959	10:103668588-103668959	ENSG00000273108,ENSG00000222503
chr10	103678108	103678542	10:103678108-103678542	ENSG00000226431,ENSG00000273108,ENSG00000222503
chr10	103693153	103693735	10:103693153-103693735	ENSG00000226431,ENSG00000107957,ENSG00000273108,ENSG00000280693,ENSG00000260461
chr10	103713038	103713310	10:103713038-103713310	ENSG00000107957,ENSG00000280693,ENSG00000260461
chr10	103771981	103772841	10:103771981-103772841	ENSG00000226431,ENSG00000280693,ENSG00000260461,ENSG00000225768,ENSG00000237761,ENSG00000226387
chr10	103800594	103801214	10:103800594-103801214	ENSG00000226431,ENSG00000107957,ENSG00000280693,ENSG00000260461,ENSG00000065618,ENSG00000283788,ENSG00000225768,ENSG00000237761,ENSG00000156395,ENSG00000226387
chr10	103855207	103855661	10:103855207-103855661	ENSG00000107957,ENSG00000280693,ENSG00000260461
chr10	103888442	103888700	10:103888442-103888700	ENSG00000260461,ENSG00000065618,ENSG00000283788,ENSG00000208033
chr10	103908012	103908618	10:103908012-103908618	ENSG00000260461,ENSG00000107960,ENSG00000065613,ENSG00000065618,ENSG00000283788
chr10	103910988	103911302	10:103910988-103911302	ENSG00000107960
chr10	103915892	103916126	10:103915892-103916126	ENSG00000107960
chr10	103917787	103918754	10:103917787-103918754	ENSG00000260461,ENSG00000107960,ENSG00000065613,ENSG00000065618,ENSG00000283788
chr10	103966685	103967981	10:103966685-103967981	ENSG00000260461,ENSG00000065613,ENSG00000266754,ENSG00000065618,ENSG00000283788,ENSG00000156384
chr10	103983293	103983887	10:103983293-103983887	ENSG00000260461,ENSG00000065613,ENSG00000266754,ENSG00000065618,ENSG00000283788,ENSG00000208033
chr10	104120928	104122421	10:104120928-104122421	ENSG00000260461,ENSG00000065613,ENSG00000065618,ENSG00000283788,ENSG00000156384,ENSG00000208033,ENSG00000225768,ENSG00000156395
chr10	104232095	104232733	10:104232095-104232733	ENSG00000065618,ENSG00000283788,ENSG00000197748,ENSG00000208033,ENSG00000148834,ENSG00000266852,ENSG00000225768,ENSG00000237761,ENSG00000156395,ENSG00000226387
chr10	104254614	104255866	10:104254614-104255866	ENSG00000208033,ENSG00000148834,ENSG00000266852,ENSG00000065621
chr10	104256400	104256717	10:104256400-104256717	ENSG00000148834,ENSG00000266852
chr10	104268494	104269407	10:104268494-104269407	ENSG00000065618,ENSG00000283788,ENSG00000208033,ENSG00000148834,ENSG00000266852,ENSG00000065621,ENSG00000225768,ENSG00000237761,ENSG00000156395,ENSG00000226387
chr10	104291325	104291713	10:104291325-104291713	ENSG00000065621,ENSG00000270075,ENSG00000287779,ENSG00000231233,ENSG00000120051,ENSG00000225768,ENSG00000237761,ENSG00000156395,ENSG00000226387
chr10	104303749	104304284	10:104303749-104304284	ENSG00000065621,ENSG00000148841,ENSG00000270075,ENSG00000287779,ENSG00000231233,ENSG00000120051,ENSG00000225768,ENSG00000237761,ENSG00000156395,ENSG00000226387
chr10	104308560	104308902	10:104308560-104308902	ENSG00000270075,ENSG00000287779,ENSG00000231233,ENSG00000120051
chr10	104322271	104322896	10:104322271-104322896	ENSG00000148841,ENSG00000270075,ENSG00000287779,ENSG00000228261,ENSG00000237761
chr10	104329141	104329873	10:104329141-104329873	ENSG00000148841,ENSG00000270075,ENSG00000287779,ENSG00000228261,ENSG00000231233,ENSG00000120051,ENSG00000225768,ENSG00000237761,ENSG00000156395,ENSG00000226387
chr10	104333273	104333517	10:104333273-104333517	ENSG00000148841,ENSG00000270075,ENSG00000287779
chr10	104337717	104338947	10:104337717-104338947	ENSG00000148841,ENSG00000270075,ENSG00000287779,ENSG00000228261,ENSG00000231233,ENSG00000120051,ENSG00000225768,ENSG00000237761
chr10	104353337	104353960	10:104353337-104353960	ENSG00000065621,ENSG00000270075,ENSG00000287779,ENSG00000231233,ENSG00000120051,ENSG00000225768,ENSG00000237761,ENSG00000156395,ENSG00000226387
chr10	105837834	105838615	10:105837834-105838615	ENSG00000225768,ENSG00000237761,ENSG00000156395,ENSG00000226387,ENSG00000207068,ENSG00000233477,ENSG00000213260,ENSG00000229466,ENSG00000287732,ENSG00000286609,ENSG00000229775,ENSG00000215002
chr10	106705522	106705819	10:106705522-106705819	ENSG00000156395,ENSG00000226387,ENSG00000207068,ENSG00000233477,ENSG00000213260,ENSG00000286609,ENSG00000229775,ENSG00000215002,ENSG00000108018,ENSG00000287047,ENSG00000200079,ENSG00000229981,ENSG00000224498
chr10	106711470	106711728	10:106711470-106711728	ENSG00000156395,ENSG00000226387,ENSG00000207068,ENSG00000233477,ENSG00000213260,ENSG00000286609,ENSG00000229775,ENSG00000215002,ENSG00000108018,ENSG00000287047,ENSG00000200626,ENSG00000200079,ENSG00000229981,ENSG00000223381,ENSG00000224498,ENSG00000222436
chr10	106793613	106793855	10:106793613-106793855	ENSG00000156395,ENSG00000207068,ENSG00000233477,ENSG00000213260,ENSG00000286609,ENSG00000229775,ENSG00000215002,ENSG00000287047,ENSG00000200626,ENSG00000200079,ENSG00000229981,ENSG00000224498,ENSG00000222436
chr10	106795562	106796008	10:106795562-106796008	ENSG00000237761,ENSG00000156395,ENSG00000226387,ENSG00000207068,ENSG00000233477,ENSG00000213260,ENSG00000286609,ENSG00000229775,ENSG00000215002,ENSG00000287047,ENSG00000200626,ENSG00000200079,ENSG00000229981,ENSG00000203434,ENSG00000223381,ENSG00000224498,ENSG00000222436
chr10	106799620	106799970	10:106799620-106799970	ENSG00000156395,ENSG00000226387,ENSG00000207068,ENSG00000233477,ENSG00000213260,ENSG00000286609,ENSG00000229775,ENSG00000215002,ENSG00000287047,ENSG00000200626,ENSG00000200079,ENSG00000229981,ENSG00000224498,ENSG00000222436
chr10	106815490	106816094	10:106815490-106816094	ENSG00000237761,ENSG00000156395,ENSG00000226387,ENSG00000207068,ENSG00000233477,ENSG00000213260,ENSG00000286609,ENSG00000229775,ENSG00000215002,ENSG00000287047,ENSG00000200626,ENSG00000200079,ENSG00000229981,ENSG00000223381,ENSG00000224498,ENSG00000222436,ENSG00000252574
chr10	106819464	106819951	10:106819464-106819951	ENSG00000156395,ENSG00000226387,ENSG00000207068,ENSG00000233477,ENSG00000213260,ENSG00000286609,ENSG00000229775,ENSG00000215002,ENSG00000287047,ENSG00000200626,ENSG00000200079,ENSG00000229981,ENSG00000223381,ENSG00000224498
chr10	106836676	106837391	10:106836676-106837391	ENSG00000225768,ENSG00000237761,ENSG00000156395,ENSG00000226387,ENSG00000207068,ENSG00000233477,ENSG00000213260,ENSG00000286609,ENSG00000229775,ENSG00000215002,ENSG00000287047,ENSG00000200626,ENSG00000200079,ENSG00000229981,ENSG00000223381,ENSG00000224498,ENSG00000222436
chr10	106958032	106958272	10:106958032-106958272	ENSG00000108018,ENSG00000200626
chr10	108315390	108316063	10:108315390-108316063	ENSG00000229775,ENSG00000215002,ENSG00000200079,ENSG00000229981,ENSG00000234544,ENSG00000203434,ENSG00000223381,ENSG00000224498,ENSG00000222436,ENSG00000252574,ENSG00000232728,ENSG00000237242,ENSG00000270333,ENSG00000270294,ENSG00000224907
chr10	108544491	108544761	10:108544491-108544761	ENSG00000215002,ENSG00000287047,ENSG00000200079,ENSG00000229981,ENSG00000203434,ENSG00000223381,ENSG00000224498,ENSG00000222436,ENSG00000252574,ENSG00000232728,ENSG00000237242,ENSG00000270333,ENSG00000270294,ENSG00000224907
chr10	109241625	109241993	10:109241625-109241993	ENSG00000223381,ENSG00000224498,ENSG00000222436,ENSG00000252574,ENSG00000200217,ENSG00000232728,ENSG00000237242,ENSG00000270333,ENSG00000270294,ENSG00000224907
chr10	109852372	109852696	10:109852372-109852696	ENSG00000223381,ENSG00000224498,ENSG00000222436,ENSG00000232728,ENSG00000237242,ENSG00000270333,ENSG00000270294,ENSG00000224907,ENSG00000272160
chr10	109884273	109884584	10:109884273-109884584	ENSG00000108039,ENSG00000272160
chr10	109892114	109892644	10:109892114-109892644	ENSG00000108039,ENSG00000272160
chr10	109902934	109903490	10:109902934-109903490	ENSG00000270294,ENSG00000224907,ENSG00000108039,ENSG00000272160
chr10	109910203	109910763	10:109910203-109910763	ENSG00000108039,ENSG00000272160
chr10	109914924	109915464	10:109914924-109915464	ENSG00000108039
chr10	109922993	109923738	10:109922993-109923738	ENSG00000108039
chr10	109933826	109934672	10:109933826-109934672	ENSG00000237242,ENSG00000270333,ENSG00000270294,ENSG00000224907,ENSG00000108039,ENSG00000272160,ENSG00000203876
chr10	109945628	109946123	10:109945628-109946123	ENSG00000222436,ENSG00000237242,ENSG00000270333,ENSG00000270294,ENSG00000224907,ENSG00000272160,ENSG00000203876
chr10	110007387	110008658	10:110007387-110008658	ENSG00000203876,ENSG00000148700
chr10	110010195	110010481	10:110010195-110010481	ENSG00000203876,ENSG00000148700
chr10	110041179	110041730	10:110041179-110041730	ENSG00000237242
chr10	110068060	110068347	10:110068060-110068347	-
chr10	110069620	110070143	10:110069620-110070143	ENSG00000148700
chr10	110076563	110077331	10:110076563-110077331	ENSG00000148700
chr10	110077555	110077948	10:110077555-110077948	ENSG00000148700
chr10	110085761	110086901	10:110085761-110086901	ENSG00000270294,ENSG00000148700
chr10	110110388	110110828	10:110110388-110110828	ENSG00000148700,ENSG00000214067
chr10	110137157	110137744	10:110137157-110137744	ENSG00000226734,ENSG00000119950,ENSG00000228417,ENSG00000214067
chr10	110138315	110138565	10:110138315-110138565	ENSG00000226734,ENSG00000119950,ENSG00000214067
chr10	110148122	110148472	10:110148122-110148472	ENSG00000226734,ENSG00000214067
chr10	110156766	110157434	10:110156766-110157434	ENSG00000232728,ENSG00000237242,ENSG00000270333,ENSG00000270294,ENSG00000224907,ENSG00000226734,ENSG00000119950,ENSG00000228417,ENSG00000214067
chr10	110207546	110208104	10:110207546-110208104	ENSG00000119950,ENSG00000228417
chr10	110210073	110210467	10:110210073-110210467	ENSG00000119950,ENSG00000228417
chr10	110210695	110211565	10:110210695-110211565	ENSG00000119950,ENSG00000228417,ENSG00000214067
chr10	110225619	110227450	10:110225619-110227450	ENSG00000226734,ENSG00000119950,ENSG00000228417,ENSG00000214067
chr10	110241426	110241878	10:110241426-110241878	ENSG00000119950,ENSG00000214067
chr10	110304363	110305337	10:110304363-110305337	ENSG00000214067,ENSG00000119953
chr10	110306127	110306407	10:110306127-110306407	ENSG00000119953,ENSG00000233518
chr10	110353482	110353764	10:110353482-110353764	ENSG00000233518
chr10	110354438	110354716	10:110354438-110354716	ENSG00000233518
chr10	110388187	110388763	10:110388187-110388763	ENSG00000270294,ENSG00000233518
chr10	110395640	110396059	10:110395640-110396059	-
chr10	110414452	110415084	10:110414452-110415084	ENSG00000224498,ENSG00000232728,ENSG00000237242,ENSG00000270333,ENSG00000270294,ENSG00000224907,ENSG00000273143,ENSG00000138166,ENSG00000233518,ENSG00000150594,ENSG00000213247,ENSG00000237618,ENSG00000227851,ENSG00000230809
chr10	110425980	110426287	10:110425980-110426287	ENSG00000270333,ENSG00000230809
chr10	110432207	110432495	10:110432207-110432495	ENSG00000237618
chr10	110441618	110442226	10:110441618-110442226	ENSG00000232728,ENSG00000237242,ENSG00000270333,ENSG00000270294,ENSG00000224907,ENSG00000237642,ENSG00000233518,ENSG00000150594,ENSG00000213247,ENSG00000237618,ENSG00000227851,ENSG00000230809,ENSG00000287231
chr10	110448552	110449014	10:110448552-110449014	ENSG00000237642,ENSG00000237618,ENSG00000227851
chr10	110455328	110455737	10:110455328-110455737	ENSG00000237642
chr10	110460503	110460811	10:110460503-110460811	ENSG00000237642
chr10	110497442	110498660	10:110497442-110498660	ENSG00000273143,ENSG00000138166,ENSG00000233518
chr10	110503901	110504586	10:110503901-110504586	ENSG00000273143,ENSG00000138166,ENSG00000233518
chr10	110529007	110529237	10:110529007-110529237	ENSG00000233518
chr10	110529682	110530296	10:110529682-110530296	ENSG00000232728,ENSG00000233518,ENSG00000237618
chr10	110535986	110536705	10:110535986-110536705	ENSG00000232728,ENSG00000270333,ENSG00000270294,ENSG00000233518,ENSG00000237618,ENSG00000227851,ENSG00000230809
chr10	110567164	110568498	10:110567164-110568498	ENSG00000233518,ENSG00000108055,ENSG00000234118,ENSG00000213247
chr10	110643685	110644024	10:110643685-110644024	ENSG00000223302,ENSG00000203867
chr10	110651565	110651989	10:110651565-110651989	ENSG00000270294,ENSG00000223302,ENSG00000203867,ENSG00000252036,ENSG00000199364,ENSG00000150594,ENSG00000213247,ENSG00000237618,ENSG00000227851,ENSG00000230809
chr10	110671986	110672785	10:110671986-110672785	ENSG00000232728,ENSG00000237242,ENSG00000270333,ENSG00000270294,ENSG00000223302,ENSG00000203867,ENSG00000252036,ENSG00000199364,ENSG00000234118,ENSG00000150594,ENSG00000213247,ENSG00000237618,ENSG00000227851,ENSG00000230809,ENSG00000287231
chr10	110746340	110746579	10:110746340-110746579	ENSG00000252036,ENSG00000199364,ENSG00000284482,ENSG00000234118,ENSG00000150594,ENSG00000213247,ENSG00000237618,ENSG00000227851
chr10	110803982	110804285	10:110803982-110804285	ENSG00000203867,ENSG00000252036,ENSG00000199364,ENSG00000203497,ENSG00000150593,ENSG00000284482,ENSG00000234118,ENSG00000150594,ENSG00000213247,ENSG00000237618,ENSG00000227851
chr10	110816009	110816265	10:110816009-110816265	ENSG00000203867,ENSG00000252036,ENSG00000199364
chr10	110843025	110843320	10:110843025-110843320	ENSG00000203867,ENSG00000199364,ENSG00000203497
chr10	110849974	110850622	10:110849974-110850622	ENSG00000203867,ENSG00000252036,ENSG00000199364,ENSG00000232470,ENSG00000203497,ENSG00000150593,ENSG00000284482,ENSG00000278601,ENSG00000108061,ENSG00000234118,ENSG00000150594,ENSG00000213247,ENSG00000237618,ENSG00000227851,ENSG00000230809,ENSG00000287231
chr10	110860430	110861163	10:110860430-110861163	ENSG00000203867,ENSG00000252036,ENSG00000199364,ENSG00000232470,ENSG00000203497,ENSG00000150593,ENSG00000234118
chr10	110864607	110865094	10:110864607-110865094	ENSG00000203867,ENSG00000252036,ENSG00000199364,ENSG00000232470,ENSG00000203497,ENSG00000150593,ENSG00000234118,ENSG00000150594,ENSG00000213247,ENSG00000237618,ENSG00000227851
chr10	110871578	110873125	10:110871578-110873125	ENSG00000252036,ENSG00000199364,ENSG00000232470,ENSG00000203497,ENSG00000150593,ENSG00000234118
chr10	110883793	110884158	10:110883793-110884158	ENSG00000203497,ENSG00000150593,ENSG00000284482
chr10	110893636	110893969	10:110893636-110893969	ENSG00000252036,ENSG00000199364,ENSG00000203497,ENSG00000150593,ENSG00000284482,ENSG00000214413,ENSG00000278601,ENSG00000270589,ENSG00000108061,ENSG00000234118,ENSG00000150594,ENSG00000237618
chr10	110903812	110904026	10:110903812-110904026	ENSG00000284482,ENSG00000214413,ENSG00000278601,ENSG00000270589,ENSG00000108061,ENSG00000234118
chr10	110918508	110920145	10:110918508-110920145	ENSG00000199364,ENSG00000284482,ENSG00000214413,ENSG00000278601,ENSG00000270589,ENSG00000108061,ENSG00000234118,ENSG00000150594,ENSG00000213247,ENSG00000237618
chr10	110993160	110993468	10:110993160-110993468	ENSG00000108061,ENSG00000234118,ENSG00000221214,ENSG00000150594,ENSG00000213247,ENSG00000237618,ENSG00000227851,ENSG00000230809,ENSG00000287231
chr10	111819134	111819341	10:111819134-111819341	ENSG00000232728,ENSG00000150594,ENSG00000230809,ENSG00000287231,ENSG00000230018
chr10	112140101	112140592	10:112140101-112140592	ENSG00000150594,ENSG00000213247,ENSG00000237618,ENSG00000227851,ENSG00000230809,ENSG00000287231,ENSG00000119913,ENSG00000283688,ENSG00000276857,ENSG00000232934
chr10	112183260	112184163	10:112183260-112184163	ENSG00000150594,ENSG00000213247,ENSG00000237618,ENSG00000227851,ENSG00000230809,ENSG00000287231,ENSG00000119927,ENSG00000119913,ENSG00000283688,ENSG00000276857,ENSG00000232934,ENSG00000023041,ENSG00000151532
chr10	112314994	112315257	10:112314994-112315257	ENSG00000287231,ENSG00000119913,ENSG00000283688,ENSG00000276857,ENSG00000243316,ENSG00000232934
chr10	112364074	112364403	10:112364074-112364403	ENSG00000119913,ENSG00000283688,ENSG00000276857,ENSG00000243316,ENSG00000197142,ENSG00000232934
chr10	112369317	112369914	10:112369317-112369914	ENSG00000237618,ENSG00000230809,ENSG00000287231,ENSG00000119913,ENSG00000283688,ENSG00000276857,ENSG00000243316,ENSG00000197142,ENSG00000232934
chr10	112375133	112376668	10:112375133-112376668	ENSG00000119913,ENSG00000283688,ENSG00000276857,ENSG00000243316,ENSG00000197142,ENSG00000232934,ENSG00000023041
chr10	112389401	112389954	10:112389401-112389954	ENSG00000287231,ENSG00000119913,ENSG00000283688,ENSG00000276857,ENSG00000243316,ENSG00000197142,ENSG00000232934
chr10	112446557	112447637	10:112446557-112447637	ENSG00000232934,ENSG00000023041,ENSG00000151532
chr10	112526315	112526776	10:112526315-112526776	ENSG00000234017,ENSG00000264763,ENSG00000233340,ENSG00000225292,ENSG00000230018
chr10	112532176	112532569	10:112532176-112532569	ENSG00000287231,ENSG00000234017,ENSG00000264763,ENSG00000233340,ENSG00000279315,ENSG00000225292,ENSG00000238380,ENSG00000286289,ENSG00000230018
chr10	112815460	112815700	10:112815460-112815700	ENSG00000264763,ENSG00000233340,ENSG00000285676,ENSG00000260917,ENSG00000279315,ENSG00000225292
chr10	112949876	112950395	10:112949876-112950395	ENSG00000225292,ENSG00000148737,ENSG00000233547
chr10	112950933	112951680	10:112950933-112951680	ENSG00000225292,ENSG00000148737,ENSG00000233547
chr10	112951926	112952636	10:112951926-112952636	ENSG00000225292,ENSG00000148737,ENSG00000233547
chr10	112981604	112981842	10:112981604-112981842	ENSG00000264763,ENSG00000233340,ENSG00000225292,ENSG00000227560
chr10	113005346	113005686	10:113005346-113005686	ENSG00000264763,ENSG00000233340,ENSG00000279315,ENSG00000225292,ENSG00000148737,ENSG00000233547,ENSG00000227560,ENSG00000238380,ENSG00000286289,ENSG00000230018
chr10	113170110	113170395	10:113170110-113170395	ENSG00000264763,ENSG00000233340,ENSG00000279315,ENSG00000225292,ENSG00000148737,ENSG00000238380,ENSG00000286289,ENSG00000230018
chr10	113233193	113233553	10:113233193-113233553	ENSG00000264763,ENSG00000233340,ENSG00000225292,ENSG00000238380,ENSG00000286289,ENSG00000230018
chr10	113381688	113382471	10:113381688-113382471	ENSG00000264763,ENSG00000233340,ENSG00000279315,ENSG00000225292,ENSG00000238380,ENSG00000286289,ENSG00000230018
chr10	113385069	113385574	10:113385069-113385574	ENSG00000264763,ENSG00000233340,ENSG00000279315,ENSG00000225292,ENSG00000238380,ENSG00000286289,ENSG00000230018
chr10	113563348	113563873	10:113563348-113563873	ENSG00000264763,ENSG00000233340,ENSG00000279315,ENSG00000225292,ENSG00000238380,ENSG00000286289,ENSG00000230018,ENSG00000148702,ENSG00000197893
chr10	113679183	113680919	10:113679183-113680919	ENSG00000197893,ENSG00000165806,ENSG00000234393,ENSG00000148735,ENSG00000283656
chr10	113689047	113689436	10:113689047-113689436	ENSG00000197893,ENSG00000165806,ENSG00000234393,ENSG00000148735,ENSG00000283656
chr10	113853841	113855462	10:113853841-113855462	ENSG00000234393,ENSG00000148735,ENSG00000283656,ENSG00000212589,ENSG00000198924,ENSG00000196865,ENSG00000287857
chr10	113960629	113961254	10:113960629-113961254	ENSG00000234393,ENSG00000148735,ENSG00000283656,ENSG00000212589,ENSG00000287857,ENSG00000285540,ENSG00000226582
chr10	113961471	113962041	10:113961471-113962041	ENSG00000286289,ENSG00000197893,ENSG00000234393,ENSG00000148735,ENSG00000283656,ENSG00000212589,ENSG00000287857,ENSG00000285540,ENSG00000253066,ENSG00000226582,ENSG00000165816,ENSG00000230165,ENSG00000285582,ENSG00000270965
chr10	113983318	113983929	10:113983318-113983929	ENSG00000234393,ENSG00000148735,ENSG00000283656,ENSG00000212589,ENSG00000287857,ENSG00000285540,ENSG00000226582,ENSG00000165816,ENSG00000230165
chr10	114024803	114025489	10:114024803-114025489	ENSG00000234393,ENSG00000148735,ENSG00000283656,ENSG00000212589,ENSG00000287857,ENSG00000043591,ENSG00000285540,ENSG00000253066,ENSG00000226582,ENSG00000230165
chr10	114043145	114044422	10:114043145-114044422	ENSG00000148735,ENSG00000283656,ENSG00000212589,ENSG00000287857,ENSG00000043591
chr10	114044618	114045514	10:114044618-114045514	ENSG00000234393,ENSG00000148735,ENSG00000283656,ENSG00000212589,ENSG00000287857,ENSG00000043591,ENSG00000285540,ENSG00000226582,ENSG00000230165
chr10	114073793	114074127	10:114073793-114074127	ENSG00000197893,ENSG00000234393,ENSG00000148735,ENSG00000283656,ENSG00000212589,ENSG00000287857,ENSG00000285540,ENSG00000253066,ENSG00000226582,ENSG00000165816,ENSG00000230165,ENSG00000285582
chr10	114077917	114078325	10:114077917-114078325	ENSG00000234393,ENSG00000148735,ENSG00000283656,ENSG00000212589,ENSG00000287857,ENSG00000285540,ENSG00000253066,ENSG00000226582,ENSG00000165816
chr10	114084276	114085041	10:114084276-114085041	ENSG00000197893,ENSG00000234393,ENSG00000148735,ENSG00000283656,ENSG00000212589,ENSG00000287857,ENSG00000285540,ENSG00000253066,ENSG00000226582,ENSG00000165816
chr10	114095947	114096348	10:114095947-114096348	ENSG00000197893,ENSG00000234393,ENSG00000148735,ENSG00000283656,ENSG00000212589,ENSG00000287857,ENSG00000285540,ENSG00000253066,ENSG00000226582,ENSG00000165816,ENSG00000230165,ENSG00000275024,ENSG00000285582
```
