## Supplementary material for "Cell type-specific epigenetic regulatory circuitry of coronary artery disease loci": NK_ATAC_c7_hg38_EnhancerInteractions.bed (part 2 of 9)

```
chr10	114103320	114103565	10:114103320-114103565	ENSG00000197893,ENSG00000234393,ENSG00000148735,ENSG00000283656,ENSG00000212589,ENSG00000287857,ENSG00000285540,ENSG00000253066,ENSG00000226582,ENSG00000165816
chr10	114168146	114168482	10:114168146-114168482	ENSG00000165813,ENSG00000273904,ENSG00000284442,ENSG00000095627,ENSG00000165816,ENSG00000230165
chr10	114173700	114175023	10:114173700-114175023	ENSG00000148735,ENSG00000283656,ENSG00000285540,ENSG00000226582,ENSG00000165813,ENSG00000273904,ENSG00000284442,ENSG00000095627,ENSG00000165816,ENSG00000230165,ENSG00000275024
chr10	114303874	114305451	10:114303874-114305451	ENSG00000165816,ENSG00000230165,ENSG00000275024,ENSG00000169129,ENSG00000242912,ENSG00000279796
chr10	114337451	114337880	10:114337451-114337880	ENSG00000165816,ENSG00000230165,ENSG00000275024,ENSG00000169129,ENSG00000242912,ENSG00000279796,ENSG00000285582,ENSG00000270965,ENSG00000205433,ENSG00000232091
chr10	114367247	114367473	10:114367247-114367473	ENSG00000165816,ENSG00000230165,ENSG00000275024,ENSG00000169129,ENSG00000242912,ENSG00000279796,ENSG00000285582
chr10	114408323	114408532	10:114408323-114408532	ENSG00000169129,ENSG00000242912,ENSG00000279796
chr10	114471294	114471622	10:114471294-114471622	ENSG00000165816,ENSG00000230165,ENSG00000275024,ENSG00000242912,ENSG00000279796,ENSG00000099204,ENSG00000228169
chr10	114495306	114495951	10:114495306-114495951	ENSG00000230165,ENSG00000242912,ENSG00000279796,ENSG00000099204,ENSG00000229668,ENSG00000285582
chr10	114526217	114527246	10:114526217-114527246	ENSG00000275024,ENSG00000242912,ENSG00000279796,ENSG00000099204,ENSG00000229668,ENSG00000228169,ENSG00000285582,ENSG00000270965
chr10	114541048	114541791	10:114541048-114541791	ENSG00000230165,ENSG00000275024,ENSG00000242912,ENSG00000279796,ENSG00000099204,ENSG00000229668,ENSG00000228169,ENSG00000226428,ENSG00000285582,ENSG00000270965
chr10	114544318	114544648	10:114544318-114544648	-
chr10	114550679	114550890	10:114550679-114550890	ENSG00000228169
chr10	114631781	114632374	10:114631781-114632374	ENSG00000099204,ENSG00000228169,ENSG00000285582,ENSG00000270965
chr10	114639358	114639666	10:114639358-114639666	ENSG00000099204,ENSG00000228169,ENSG00000285582
chr10	114703617	114703816	10:114703617-114703816	ENSG00000228169
chr10	114767849	114768598	10:114767849-114768598	ENSG00000099204,ENSG00000228484
chr10	114786543	114787211	10:114786543-114787211	ENSG00000279796,ENSG00000228169,ENSG00000228484,ENSG00000270965
chr10	114801433	114801810	10:114801433-114801810	ENSG00000242912,ENSG00000228169,ENSG00000215760,ENSG00000226428,ENSG00000285582,ENSG00000270965,ENSG00000205433
chr10	114821429	114822873	10:114821429-114822873	ENSG00000279796,ENSG00000215760,ENSG00000151553,ENSG00000226428,ENSG00000285582
chr10	114937910	114938682	10:114937910-114938682	ENSG00000226428,ENSG00000165832,ENSG00000252611,ENSG00000236799,ENSG00000285582,ENSG00000270965,ENSG00000151892,ENSG00000285587,ENSG00000205433,ENSG00000203837,ENSG00000227096,ENSG00000200935,ENSG00000175535,ENSG00000187021
chr10	114970432	114970823	10:114970432-114970823	ENSG00000226428,ENSG00000252611,ENSG00000236799,ENSG00000285582,ENSG00000270965,ENSG00000151892,ENSG00000285587,ENSG00000203837,ENSG00000200935,ENSG00000175535
chr10	115092932	115093506	10:115092932-115093506	ENSG00000226428,ENSG00000236799,ENSG00000107518,ENSG00000285582
chr10	116316646	116316857	10:116316646-116316857	ENSG00000285582,ENSG00000270965,ENSG00000151892,ENSG00000285587,ENSG00000182645,ENSG00000205433,ENSG00000203837,ENSG00000227096,ENSG00000200935,ENSG00000175535,ENSG00000232091,ENSG00000187021
chr10	116742036	116743032	10:116742036-116743032	ENSG00000200935,ENSG00000175535,ENSG00000232091,ENSG00000187021,ENSG00000266200,ENSG00000165863,ENSG00000232767,ENSG00000165868,ENSG00000228195,ENSG00000188316
chr10	116787404	116788515	10:116787404-116788515	ENSG00000270965,ENSG00000151892,ENSG00000285587,ENSG00000205433,ENSG00000203837,ENSG00000227096,ENSG00000200935,ENSG00000175535,ENSG00000232091,ENSG00000187021,ENSG00000266200,ENSG00000165863,ENSG00000232767,ENSG00000165868,ENSG00000228195,ENSG00000188316,ENSG00000287655,ENSG00000235742,ENSG00000148704,ENSG00000236171,ENSG00000186795
chr10	116796926	116797161	10:116796926-116797161	ENSG00000205433,ENSG00000200935,ENSG00000175535,ENSG00000232091,ENSG00000187021,ENSG00000266200,ENSG00000165863,ENSG00000232767,ENSG00000188316,ENSG00000287655,ENSG00000235742,ENSG00000234474,ENSG00000266782
chr10	117126451	117126676	10:117126451-117126676	ENSG00000203837,ENSG00000200935,ENSG00000175535,ENSG00000232091,ENSG00000187021,ENSG00000266200,ENSG00000188316,ENSG00000187164,ENSG00000287655,ENSG00000235742,ENSG00000148704
chr10	117168197	117168580	10:117168197-117168580	ENSG00000203837,ENSG00000227096,ENSG00000200935,ENSG00000175535,ENSG00000232091,ENSG00000187021,ENSG00000266200,ENSG00000165863,ENSG00000232767,ENSG00000188316,ENSG00000287655,ENSG00000235742,ENSG00000148704,ENSG00000234474,ENSG00000266782,ENSG00000236171,ENSG00000186795
chr10	117174791	117176175	10:117174791-117176175	ENSG00000270965,ENSG00000205433,ENSG00000203837,ENSG00000227096,ENSG00000200935,ENSG00000175535,ENSG00000232091,ENSG00000187021,ENSG00000266200,ENSG00000165863,ENSG00000232767,ENSG00000188316,ENSG00000287655,ENSG00000235742,ENSG00000148704,ENSG00000234474,ENSG00000266782,ENSG00000236171,ENSG00000186795,ENSG00000225936,ENSG00000165646,ENSG00000277879
chr10	117216556	117217194	10:117216556-117217194	ENSG00000270965,ENSG00000151892,ENSG00000285587,ENSG00000205433,ENSG00000203837,ENSG00000227096,ENSG00000200935,ENSG00000175535,ENSG00000232091,ENSG00000187021,ENSG00000266200,ENSG00000165863,ENSG00000232767,ENSG00000188316,ENSG00000287655,ENSG00000235742,ENSG00000236171,ENSG00000186795,ENSG00000225936,ENSG00000165646,ENSG00000277879,ENSG00000258114,ENSG00000229847,ENSG00000170370,ENSG00000235198,ENSG00000288172,ENSG00000234952,ENSG00000238276
chr10	117342102	117342781	10:117342102-117342781	ENSG00000205433,ENSG00000203837,ENSG00000227096,ENSG00000200935,ENSG00000175535,ENSG00000232091,ENSG00000187021,ENSG00000266200,ENSG00000287655,ENSG00000235742,ENSG00000236171,ENSG00000186795,ENSG00000225936,ENSG00000165646,ENSG00000277879,ENSG00000165650,ENSG00000258114,ENSG00000229847,ENSG00000170370,ENSG00000235198,ENSG00000288172
chr10	117373675	117374239	10:117373675-117374239	ENSG00000203837,ENSG00000232091,ENSG00000188316,ENSG00000225936,ENSG00000165646,ENSG00000277879,ENSG00000165650,ENSG00000258114,ENSG00000229847,ENSG00000170370
chr10	117374894	117376171	10:117374894-117376171	ENSG00000205433,ENSG00000203837,ENSG00000227096,ENSG00000200935,ENSG00000175535,ENSG00000232091,ENSG00000187021,ENSG00000188316,ENSG00000287655,ENSG00000225936,ENSG00000165646,ENSG00000277879,ENSG00000165650,ENSG00000258114,ENSG00000229847,ENSG00000170370,ENSG00000235198,ENSG00000288172,ENSG00000238276
chr10	117443032	117443295	10:117443032-117443295	ENSG00000200935,ENSG00000175535,ENSG00000225936,ENSG00000165646,ENSG00000277879,ENSG00000258114,ENSG00000229847,ENSG00000170370,ENSG00000235198,ENSG00000288172,ENSG00000234952,ENSG00000238276
chr10	117653250	117653456	10:117653250-117653456	ENSG00000205433,ENSG00000203837,ENSG00000227096,ENSG00000200935,ENSG00000175535,ENSG00000232091,ENSG00000187021,ENSG00000266200,ENSG00000287655,ENSG00000277879,ENSG00000229847,ENSG00000170370,ENSG00000235198,ENSG00000288172,ENSG00000234952,ENSG00000238276
chr10	117656852	117657062	10:117656852-117657062	ENSG00000203837,ENSG00000200935,ENSG00000232091,ENSG00000187021,ENSG00000229847,ENSG00000170370,ENSG00000235198,ENSG00000288172,ENSG00000234952,ENSG00000238276
chr10	117830733	117831311	10:117830733-117831311	ENSG00000229847,ENSG00000170370,ENSG00000235198,ENSG00000288172,ENSG00000234952,ENSG00000263041,ENSG00000238276
chr10	118046124	118047229	10:118046124-118047229	ENSG00000229847,ENSG00000170370,ENSG00000235198,ENSG00000288172,ENSG00000234952,ENSG00000107560,ENSG00000231104,ENSG00000177640,ENSG00000238276
chr10	118341859	118342750	10:118341859-118342750	ENSG00000200935,ENSG00000229847,ENSG00000170370,ENSG00000235198,ENSG00000288172,ENSG00000234952,ENSG00000238276,ENSG00000165669,ENSG00000232139
chr10	118698390	118698769	10:118698390-118698769	ENSG00000234309,ENSG00000119973,ENSG00000225155,ENSG00000151893,ENSG00000277687,ENSG00000236058,ENSG00000213574,ENSG00000223455
chr10	118729557	118730132	10:118729557-118730132	ENSG00000234309,ENSG00000119973,ENSG00000225155,ENSG00000151893,ENSG00000236058,ENSG00000213574
chr10	118732908	118733113	10:118732908-118733113	ENSG00000234309,ENSG00000119973,ENSG00000225155,ENSG00000151893,ENSG00000236058
chr10	118754238	118755676	10:118754238-118755676	ENSG00000234309,ENSG00000119973,ENSG00000225155,ENSG00000151893,ENSG00000236058,ENSG00000213574
chr10	119029151	119030765	10:119029151-119030765	ENSG00000234309,ENSG00000229272,ENSG00000236058,ENSG00000213574,ENSG00000188613,ENSG00000207468,ENSG00000222588
chr10	119080039	119081364	10:119080039-119081364	ENSG00000236058,ENSG00000213574,ENSG00000107581,ENSG00000207468,ENSG00000222588,ENSG00000271343,ENSG00000119979
chr10	119090881	119091498	10:119090881-119091498	ENSG00000236058,ENSG00000213574,ENSG00000107581,ENSG00000207468,ENSG00000222588,ENSG00000271343,ENSG00000119979,ENSG00000180230
chr10	119103852	119104778	10:119103852-119104778	ENSG00000236058,ENSG00000213574,ENSG00000107581,ENSG00000207468,ENSG00000222588,ENSG00000271343,ENSG00000119979
chr10	119120210	119120832	10:119120210-119120832	ENSG00000236058,ENSG00000213574,ENSG00000107581,ENSG00000207468,ENSG00000222588,ENSG00000119979,ENSG00000223455
chr10	119131488	119132189	10:119131488-119132189	ENSG00000207468,ENSG00000222588,ENSG00000119979
chr10	119165240	119166164	10:119165240-119166164	ENSG00000207468,ENSG00000222588,ENSG00000183605,ENSG00000165672
chr10	119178200	119179128	10:119178200-119179128	ENSG00000207468,ENSG00000222588,ENSG00000183605,ENSG00000165672
chr10	119189971	119190170	10:119189971-119190170	-
chr10	119197891	119198247	10:119197891-119198247	ENSG00000198873,ENSG00000228485
chr10	119206449	119208130	10:119206449-119208130	ENSG00000198873,ENSG00000228485,ENSG00000242853,ENSG00000236426
chr10	119212018	119212277	10:119212018-119212277	ENSG00000198873,ENSG00000228485,ENSG00000242853
chr10	119233581	119234068	10:119233581-119234068	ENSG00000242853,ENSG00000236426
chr10	119268588	119269460	10:119268588-119269460	ENSG00000198873,ENSG00000228485,ENSG00000242853,ENSG00000236426
chr10	119270988	119271574	10:119270988-119271574	ENSG00000228485,ENSG00000236426
chr10	119285320	119285594	10:119285320-119285594	ENSG00000236426
chr10	119285988	119286280	10:119285988-119286280	ENSG00000236426
chr10	119301191	119301675	10:119301191-119301675	ENSG00000228485,ENSG00000236426
chr10	119305932	119306858	10:119305932-119306858	ENSG00000198873,ENSG00000228485,ENSG00000242853,ENSG00000236426
chr10	119313520	119314105	10:119313520-119314105	ENSG00000236426
chr10	119315471	119315799	10:119315471-119315799	ENSG00000236426
chr10	119370202	119370534	10:119370202-119370534	ENSG00000236426,ENSG00000265719
chr10	119383487	119383760	10:119383487-119383760	ENSG00000236426,ENSG00000265719
chr10	119445460	119445766	10:119445460-119445766	ENSG00000198873,ENSG00000228485
chr10	119489564	119490041	10:119489564-119490041	ENSG00000213574,ENSG00000180230,ENSG00000271353
chr10	119501891	119502891	10:119501891-119502891	ENSG00000236058,ENSG00000213574,ENSG00000223455,ENSG00000180230,ENSG00000265370,ENSG00000271353,ENSG00000148908
chr10	119516465	119517136	10:119516465-119517136	ENSG00000271353,ENSG00000148908
chr10	119517753	119518099	10:119517753-119518099	ENSG00000271353,ENSG00000148908
chr10	119542139	119543698	10:119542139-119543698	ENSG00000271353,ENSG00000148908
chr10	119575600	119576308	10:119575600-119576308	ENSG00000234569,ENSG00000151923,ENSG00000271353
chr10	119595885	119597500	10:119595885-119597500	ENSG00000234569,ENSG00000151923,ENSG00000271353
chr10	119642601	119642881	10:119642601-119642881	ENSG00000265370,ENSG00000151929,ENSG00000227437,ENSG00000234569
chr10	119650943	119652084	10:119650943-119652084	ENSG00000242818,ENSG00000232823,ENSG00000151929,ENSG00000227437,ENSG00000234569
chr10	119663783	119664023	10:119663783-119664023	ENSG00000151929,ENSG00000234569
chr10	119686572	119687119	10:119686572-119687119	ENSG00000223455,ENSG00000180230,ENSG00000265370,ENSG00000242818,ENSG00000198825,ENSG00000232823,ENSG00000234569
chr10	119693201	119693740	10:119693201-119693740	ENSG00000213574,ENSG00000220842,ENSG00000223455,ENSG00000180230,ENSG00000265370,ENSG00000242818,ENSG00000198825,ENSG00000232823,ENSG00000234569
chr10	119725355	119726508	10:119725355-119726508	ENSG00000242818,ENSG00000198825
chr10	119750553	119750869	10:119750553-119750869	ENSG00000265370,ENSG00000242818,ENSG00000198825
chr10	119815731	119816079	10:119815731-119816079	ENSG00000282413,ENSG00000270300,ENSG00000242818,ENSG00000198825
chr10	119818648	119818849	10:119818648-119818849	ENSG00000282413,ENSG00000270300,ENSG00000242818,ENSG00000198825
chr10	119872066	119873550	10:119872066-119873550	ENSG00000223455,ENSG00000180230,ENSG00000265370,ENSG00000107651,ENSG00000197771,ENSG00000242818
chr10	119892366	119893040	10:119892366-119893040	ENSG00000220842,ENSG00000223455,ENSG00000180230,ENSG00000265370,ENSG00000107651,ENSG00000197771,ENSG00000242818
chr10	120456830	120457157	10:120456830-120457157	ENSG00000203805,ENSG00000234522,ENSG00000220842,ENSG00000223455
chr10	120583677	120583983	10:120583677-120583983	ENSG00000274461,ENSG00000177234,ENSG00000203805,ENSG00000234522,ENSG00000220842
chr10	120601021	120601521	10:120601021-120601521	ENSG00000274461,ENSG00000177234,ENSG00000234522,ENSG00000220842
chr10	120646601	120647137	10:120646601-120647137	ENSG00000274461,ENSG00000234522,ENSG00000220842,ENSG00000223455,ENSG00000180230
chr10	120684042	120684543	10:120684042-120684543	ENSG00000286135,ENSG00000286114,ENSG00000285973,ENSG00000201884,ENSG00000223432,ENSG00000066468,ENSG00000222979,ENSG00000227143,ENSG00000236762,ENSG00000271670,ENSG00000287936,ENSG00000274461,ENSG00000234522,ENSG00000220842,ENSG00000223455,ENSG00000180230,ENSG00000265370
chr10	120713620	120713995	10:120713620-120713995	ENSG00000222979,ENSG00000227143,ENSG00000236762,ENSG00000271670,ENSG00000287936,ENSG00000234522,ENSG00000220842,ENSG00000223455,ENSG00000180230,ENSG00000265370
chr10	120719403	120719907	10:120719403-120719907	ENSG00000222979,ENSG00000227143,ENSG00000236762,ENSG00000271670,ENSG00000287936,ENSG00000234522,ENSG00000220842,ENSG00000223455,ENSG00000180230
chr10	120850997	120851967	10:120850997-120851967	ENSG00000271670,ENSG00000120008,ENSG00000287936,ENSG00000227165
chr10	120942952	120943387	10:120942952-120943387	ENSG00000285715,ENSG00000201884,ENSG00000223540,ENSG00000223432,ENSG00000066468,ENSG00000222979,ENSG00000227143,ENSG00000236762,ENSG00000271670
chr10	120948986	120950039	10:120948986-120950039	ENSG00000285973,ENSG00000285715,ENSG00000273767,ENSG00000201884,ENSG00000223540,ENSG00000223432,ENSG00000066468,ENSG00000222979,ENSG00000227143,ENSG00000236762,ENSG00000271670,ENSG00000220842
chr10	120979438	120979858	10:120979438-120979858	ENSG00000201884,ENSG00000223432,ENSG00000066468,ENSG00000222979,ENSG00000227143,ENSG00000236762,ENSG00000278484,ENSG00000227307,ENSG00000271670
chr10	120987291	120987640	10:120987291-120987640	ENSG00000223432,ENSG00000066468,ENSG00000222979,ENSG00000227143,ENSG00000236762,ENSG00000278484,ENSG00000227307
chr10	121737891	121738225	10:121737891-121738225	ENSG00000286135,ENSG00000286114,ENSG00000285973,ENSG00000285715,ENSG00000138162,ENSG00000273767,ENSG00000201884,ENSG00000224250,ENSG00000223540,ENSG00000223432,ENSG00000066468,ENSG00000222979,ENSG00000227143,ENSG00000236762,ENSG00000271670
chr10	121926961	121928731	10:121926961-121928731	ENSG00000285973,ENSG00000285715,ENSG00000138162,ENSG00000107672,ENSG00000276742,ENSG00000273767,ENSG00000226864,ENSG00000201884,ENSG00000107669
chr10	121974379	121975510	10:121974379-121975510	ENSG00000285973,ENSG00000285715,ENSG00000138162,ENSG00000273891,ENSG00000107672,ENSG00000276742,ENSG00000273767,ENSG00000226864,ENSG00000201884,ENSG00000107669
chr10	122298895	122299154	10:122298895-122299154	ENSG00000183559,ENSG00000286135,ENSG00000286114,ENSG00000187908,ENSG00000166033,ENSG00000254636,ENSG00000285955,ENSG00000202245,ENSG00000138152,ENSG00000285973,ENSG00000138162
chr10	122301212	122301460	10:122301212-122301460	ENSG00000176584,ENSG00000183559,ENSG00000286135,ENSG00000286114,ENSG00000187908,ENSG00000166033,ENSG00000254636,ENSG00000285955,ENSG00000202245,ENSG00000138152,ENSG00000285973,ENSG00000138162
chr10	122374244	122375734	10:122374244-122375734	ENSG00000176584,ENSG00000183559,ENSG00000286135,ENSG00000286114,ENSG00000187908,ENSG00000166033,ENSG00000254636,ENSG00000285955,ENSG00000107679,ENSG00000202245,ENSG00000285973,ENSG00000285715,ENSG00000138162
chr10	122416928	122417381	10:122416928-122417381	ENSG00000176584,ENSG00000183559,ENSG00000286135,ENSG00000286114,ENSG00000187908,ENSG00000166033,ENSG00000254636,ENSG00000285955,ENSG00000265442,ENSG00000107679,ENSG00000202245,ENSG00000285973,ENSG00000285715,ENSG00000138162
chr10	122422021	122422787	10:122422021-122422787	ENSG00000176584,ENSG00000183559,ENSG00000286135,ENSG00000286114,ENSG00000187908,ENSG00000166033,ENSG00000254636,ENSG00000285955,ENSG00000265442,ENSG00000107679,ENSG00000202245,ENSG00000138152,ENSG00000285973,ENSG00000285715,ENSG00000138162,ENSG00000201884
chr10	122435248	122435479	10:122435248-122435479	ENSG00000183559,ENSG00000286135,ENSG00000286114,ENSG00000187908,ENSG00000166033,ENSG00000254636,ENSG00000285955,ENSG00000202245,ENSG00000138152,ENSG00000285973,ENSG00000138162
chr10	122515964	122516318	10:122515964-122516318	ENSG00000176584,ENSG00000183559,ENSG00000286135,ENSG00000286114,ENSG00000187908,ENSG00000166033,ENSG00000254636,ENSG00000285955
chr10	122879218	122880167	10:122879218-122880167	ENSG00000203795,ENSG00000255624,ENSG00000213185,ENSG00000286088,ENSG00000138161,ENSG00000176584,ENSG00000183559,ENSG00000286135,ENSG00000286114
chr10	122953898	122954618	10:122953898-122954618	ENSG00000230131,ENSG00000196177,ENSG00000095574,ENSG00000179988,ENSG00000119965,ENSG00000203795,ENSG00000138161,ENSG00000176584,ENSG00000183559,ENSG00000286135,ENSG00000286114
chr10	122980268	122980960	10:122980268-122980960	ENSG00000225152,ENSG00000196177,ENSG00000095574,ENSG00000179988,ENSG00000203795,ENSG00000138161,ENSG00000176584,ENSG00000183559,ENSG00000286135
chr10	123007927	123009391	10:123007927-123009391	ENSG00000196177,ENSG00000095574,ENSG00000179988,ENSG00000203795,ENSG00000138161,ENSG00000176584
chr10	123133116	123133438	10:123133116-123133438	ENSG00000234542,ENSG00000286344,ENSG00000225152,ENSG00000230131,ENSG00000270902,ENSG00000227586,ENSG00000188620
chr10	123135513	123136012	10:123135513-123136012	ENSG00000234542,ENSG00000286344,ENSG00000225152,ENSG00000230131,ENSG00000270902,ENSG00000227586,ENSG00000154473,ENSG00000188816,ENSG00000188620
chr10	123137109	123137362	10:123137109-123137362	ENSG00000234542,ENSG00000286344,ENSG00000225152,ENSG00000230131,ENSG00000270902,ENSG00000188816,ENSG00000188620
chr10	123153960	123155025	10:123153960-123155025	ENSG00000234542,ENSG00000286344,ENSG00000225152,ENSG00000230131,ENSG00000270902,ENSG00000227586,ENSG00000154473,ENSG00000188816,ENSG00000188620,ENSG00000138161,ENSG00000176584,ENSG00000286135,ENSG00000286114,ENSG00000285973
chr10	123160685	123161008	10:123160685-123161008	ENSG00000234542,ENSG00000286344,ENSG00000225152,ENSG00000230131,ENSG00000270902,ENSG00000227586,ENSG00000154473,ENSG00000176584
chr10	123241317	123242202	10:123241317-123242202	ENSG00000234542,ENSG00000225152,ENSG00000230131,ENSG00000270902,ENSG00000227586,ENSG00000176584,ENSG00000183559,ENSG00000286135,ENSG00000286114
chr10	123771980	123772846	10:123771980-123772846	ENSG00000287768,ENSG00000234677,ENSG00000231138,ENSG00000121898,ENSG00000154478,ENSG00000234542,ENSG00000225152
chr10	123773079	123773499	10:123773079-123773499	ENSG00000287768,ENSG00000234677,ENSG00000231138,ENSG00000121898,ENSG00000154478,ENSG00000234542,ENSG00000225152
chr10	123911798	123912064	10:123911798-123912064	ENSG00000287768,ENSG00000234677,ENSG00000121898,ENSG00000154478,ENSG00000234542
chr10	123994562	123995020	10:123994562-123995020	ENSG00000232334,ENSG00000213438,ENSG00000287768,ENSG00000234677,ENSG00000121898,ENSG00000154478,ENSG00000234542
chr10	124035951	124036223	10:124035951-124036223	ENSG00000182022,ENSG00000232334
chr10	124092267	124092875	10:124092267-124092875	ENSG00000182022,ENSG00000232334
chr10	124230972	124231794	10:124230972-124231794	ENSG00000232334,ENSG00000154478
chr10	124341125	124342175	10:124341125-124342175	ENSG00000232334,ENSG00000287768,ENSG00000234677,ENSG00000121898,ENSG00000154478,ENSG00000234542,ENSG00000225152,ENSG00000230131,ENSG00000176584
chr10	124354958	124355241	10:124354958-124355241	ENSG00000232334,ENSG00000287768,ENSG00000154478,ENSG00000234542
chr10	124388917	124389675	10:124388917-124389675	ENSG00000229455,ENSG00000271434,ENSG00000065154,ENSG00000182022,ENSG00000232334,ENSG00000213438,ENSG00000287768,ENSG00000234677,ENSG00000121898,ENSG00000154478,ENSG00000234542,ENSG00000286344,ENSG00000230131,ENSG00000286135,ENSG00000286114
chr10	124403354	124403856	10:124403354-124403856	ENSG00000229455,ENSG00000271434,ENSG00000229544,ENSG00000065154,ENSG00000232334,ENSG00000213438,ENSG00000287768,ENSG00000234677,ENSG00000154478,ENSG00000234542
chr10	124418343	124419350	10:124418343-124419350	ENSG00000229455,ENSG00000271434,ENSG00000229544,ENSG00000065154,ENSG00000234542
chr10	124461560	124462333	10:124461560-124462333	ENSG00000229455,ENSG00000107902,ENSG00000271434,ENSG00000229544,ENSG00000234542
chr10	124472033	124472684	10:124472033-124472684	ENSG00000229455,ENSG00000271434,ENSG00000229544
chr10	124530080	124530541	10:124530080-124530541	ENSG00000214807,ENSG00000207494,ENSG00000199466,ENSG00000189319,ENSG00000229455
chr10	124534368	124535274	10:124534368-124535274	ENSG00000207494,ENSG00000199466,ENSG00000229455
chr10	124540264	124540634	10:124540264-124540634	ENSG00000207494,ENSG00000199466,ENSG00000189319,ENSG00000229455,ENSG00000107902
chr10	124601628	124601835	10:124601628-124601835	ENSG00000107902
chr10	124611621	124612274	10:124611621-124612274	ENSG00000278831,ENSG00000107902
chr10	124616014	124616494	10:124616014-124616494	ENSG00000278831,ENSG00000107902
chr10	124619200	124619618	10:124619200-124619618	ENSG00000278831,ENSG00000107902
chr10	124626750	124627276	10:124626750-124627276	ENSG00000278831
chr10	124636692	124636957	10:124636692-124636957	-
chr10	124640991	124641654	10:124640991-124641654	-
chr10	124641922	124642524	10:124641922-124642524	ENSG00000233135,ENSG00000207494,ENSG00000199466,ENSG00000278831,ENSG00000189319
chr10	124650267	124651396	10:124650267-124651396	ENSG00000199466
chr10	124657696	124658386	10:124657696-124658386	ENSG00000199466
chr10	124659389	124659707	10:124659389-124659707	-
chr10	124678416	124679445	10:124678416-124679445	ENSG00000199466
chr10	124688704	124689362	10:124688704-124689362	ENSG00000214297,ENSG00000233135,ENSG00000214807,ENSG00000199466,ENSG00000233334,ENSG00000189319,ENSG00000229455
chr10	124696527	124697113	10:124696527-124697113	ENSG00000233334
chr10	124698145	124698545	10:124698145-124698545	ENSG00000233334
chr10	124702341	124702883	10:124702341-124702883	ENSG00000233334
chr10	124705065	124705428	10:124705065-124705428	ENSG00000233334
chr10	124718040	124718622	10:124718040-124718622	ENSG00000199466,ENSG00000233334,ENSG00000189319
chr10	124719306	124719680	10:124719306-124719680	ENSG00000233334
chr10	124723172	124723715	10:124723172-124723715	ENSG00000199466,ENSG00000189319
chr10	124728608	124728805	10:124728608-124728805	-
chr10	124734701	124734929	10:124734701-124734929	ENSG00000189319
chr10	124741124	124741532	10:124741124-124741532	ENSG00000199466,ENSG00000189319
chr10	124743509	124744735	10:124743509-124744735	ENSG00000199466,ENSG00000189319
chr10	124791494	124792750	10:124791494-124792750	ENSG00000214807,ENSG00000207494,ENSG00000165660,ENSG00000199466,ENSG00000203791,ENSG00000258539
chr10	124801529	124802421	10:124801529-124802421	ENSG00000214807,ENSG00000207494,ENSG00000165660,ENSG00000199466,ENSG00000203791,ENSG00000258539,ENSG00000229455
chr10	124916378	124917863	10:124916378-124917863	ENSG00000237675,ENSG00000233135,ENSG00000273599,ENSG00000226899,ENSG00000019995,ENSG00000249456,ENSG00000214807,ENSG00000207494
chr10	124947049	124947355	10:124947049-124947355	ENSG00000273599,ENSG00000226899,ENSG00000019995,ENSG00000214807
chr10	124976009	124976655	10:124976009-124976655	ENSG00000236991,ENSG00000280561,ENSG00000228021,ENSG00000175018,ENSG00000233135,ENSG00000264572,ENSG00000273599,ENSG00000226899,ENSG00000019995,ENSG00000214807
chr10	125015115	125015903	10:125015115-125015903	ENSG00000236991,ENSG00000228021,ENSG00000214297,ENSG00000175018,ENSG00000237675,ENSG00000233135,ENSG00000264572,ENSG00000273599,ENSG00000175029,ENSG00000214807
chr10	125048040	125048394	10:125048040-125048394	ENSG00000233135,ENSG00000264572,ENSG00000273599
chr10	125063144	125063537	10:125063144-125063537	ENSG00000264572,ENSG00000273599
chr10	125064793	125065336	10:125064793-125065336	ENSG00000280561,ENSG00000228021,ENSG00000214297,ENSG00000237675,ENSG00000233135,ENSG00000264572,ENSG00000273599,ENSG00000214807
chr10	125116252	125116920	10:125116252-125116920	-
chr10	125129169	125129427	10:125129169-125129427	-
chr10	125141067	125141360	10:125141067-125141360	ENSG00000175029
chr10	125146723	125147426	10:125146723-125147426	ENSG00000282787,ENSG00000175029
chr10	125151687	125152329	10:125151687-125152329	ENSG00000214298,ENSG00000282787,ENSG00000175029
chr10	125158642	125159590	10:125158642-125159590	ENSG00000282787,ENSG00000175029
chr10	125159927	125160367	10:125159927-125160367	ENSG00000214298,ENSG00000282787,ENSG00000175029
chr10	125161077	125161849	10:125161077-125161849	ENSG00000214298,ENSG00000282787,ENSG00000175029
chr10	125227940	125228834	10:125227940-125228834	ENSG00000213170,ENSG00000154485,ENSG00000236991,ENSG00000280561,ENSG00000228021,ENSG00000214297,ENSG00000175018,ENSG00000237675,ENSG00000233135,ENSG00000214807
chr10	125718582	125719973	10:125718582-125719973	ENSG00000154485,ENSG00000236991,ENSG00000107938,ENSG00000234134,ENSG00000280561,ENSG00000224023,ENSG00000228021,ENSG00000214297,ENSG00000175018,ENSG00000237675
chr10	125792329	125793120	10:125792329-125793120	ENSG00000277371,ENSG00000188690,ENSG00000154485,ENSG00000236991,ENSG00000280561,ENSG00000228021,ENSG00000214297,ENSG00000175018
chr10	125820780	125820975	10:125820780-125820975	ENSG00000107949,ENSG00000265092,ENSG00000188690
chr10	125822817	125823756	10:125822817-125823756	ENSG00000277371,ENSG00000107949,ENSG00000265092,ENSG00000188690,ENSG00000154485,ENSG00000236991,ENSG00000280561
chr10	125895690	125896939	10:125895690-125896939	ENSG00000234016,ENSG00000203780,ENSG00000222629,ENSG00000277371,ENSG00000089876,ENSG00000236991,ENSG00000280561
chr10	125982262	125982759	10:125982262-125982759	ENSG00000287326,ENSG00000199321,ENSG00000235180,ENSG00000287609,ENSG00000213170,ENSG00000222740,ENSG00000148848,ENSG00000233409,ENSG00000234016,ENSG00000203780,ENSG00000277371
chr10	125999663	125999963	10:125999663-125999963	ENSG00000287609,ENSG00000213170,ENSG00000222740,ENSG00000148848,ENSG00000233409,ENSG00000234016,ENSG00000203780,ENSG00000277371
chr10	126011717	126012501	10:126011717-126012501	ENSG00000287326,ENSG00000199321,ENSG00000235180,ENSG00000287609,ENSG00000213170,ENSG00000222740,ENSG00000148848,ENSG00000233409,ENSG00000234016,ENSG00000203780,ENSG00000277371,ENSG00000214297,ENSG00000175018,ENSG00000237675
chr10	126013898	126014144	10:126013898-126014144	ENSG00000287609,ENSG00000213170,ENSG00000222740,ENSG00000148848,ENSG00000233409,ENSG00000234016,ENSG00000203780
chr10	126041691	126042403	10:126041691-126042403	ENSG00000287326,ENSG00000199321,ENSG00000235180,ENSG00000287609,ENSG00000213170,ENSG00000222740,ENSG00000148848,ENSG00000233409,ENSG00000234016,ENSG00000203780,ENSG00000277371,ENSG00000236991,ENSG00000228021,ENSG00000214297,ENSG00000175018,ENSG00000237675
chr10	126469072	126469786	10:126469072-126469786	ENSG00000154493,ENSG00000287326,ENSG00000199321,ENSG00000214285,ENSG00000235180,ENSG00000287609,ENSG00000213170,ENSG00000222740,ENSG00000148848,ENSG00000233409,ENSG00000234016,ENSG00000277371,ENSG00000214297,ENSG00000175018,ENSG00000237675,ENSG00000233135
chr10	126663237	126663762	10:126663237-126663762	ENSG00000154493,ENSG00000287326,ENSG00000199321,ENSG00000214285,ENSG00000235180,ENSG00000287609,ENSG00000213170,ENSG00000234016
chr10	126672482	126672776	10:126672482-126672776	ENSG00000154493,ENSG00000287326,ENSG00000199321,ENSG00000235180,ENSG00000213170
chr10	127037017	127037249	10:127037017-127037249	ENSG00000199321,ENSG00000223528,ENSG00000232935,ENSG00000188916
chr10	127070581	127070886	10:127070581-127070886	ENSG00000199321,ENSG00000223528,ENSG00000232935,ENSG00000188916
chr10	127243646	127243868	10:127243646-127243868	ENSG00000150760,ENSG00000188916,ENSG00000214285
chr10	127250759	127250997	10:127250759-127250997	ENSG00000150760,ENSG00000188916,ENSG00000214285
chr10	127254026	127254735	10:127254026-127254735	ENSG00000199321,ENSG00000150760,ENSG00000188916,ENSG00000214285,ENSG00000279725,ENSG00000186766
chr10	127293473	127294161	10:127293473-127294161	ENSG00000287326,ENSG00000199321,ENSG00000223528,ENSG00000232935,ENSG00000188916,ENSG00000214285,ENSG00000279725,ENSG00000186766,ENSG00000270778,ENSG00000287609,ENSG00000213170,ENSG00000222740,ENSG00000214297,ENSG00000175018,ENSG00000237675,ENSG00000233135
chr10	127397007	127397582	10:127397007-127397582	ENSG00000199321,ENSG00000188916,ENSG00000214285,ENSG00000279725,ENSG00000186766
chr10	127906717	127907502	10:127906717-127907502	ENSG00000279725,ENSG00000186766,ENSG00000270778,ENSG00000180745,ENSG00000132334,ENSG00000232259,ENSG00000227076,ENSG00000287427
chr10	127990364	127990727	10:127990364-127990727	ENSG00000214285,ENSG00000279725,ENSG00000186766,ENSG00000270778,ENSG00000180745,ENSG00000132334,ENSG00000232259,ENSG00000227076,ENSG00000287427
chr10	127991110	127991516	10:127991110-127991516	ENSG00000270778,ENSG00000180745,ENSG00000132334,ENSG00000232259,ENSG00000227076
chr10	128011321	128011876	10:128011321-128011876	ENSG00000214285,ENSG00000279725,ENSG00000186766,ENSG00000270778,ENSG00000180745,ENSG00000132334,ENSG00000232259,ENSG00000227076,ENSG00000287427
chr10	128042185	128042625	10:128042185-128042625	ENSG00000279725,ENSG00000186766,ENSG00000270778,ENSG00000180745,ENSG00000132334,ENSG00000232259,ENSG00000227076,ENSG00000287427
chr10	128047317	128048582	10:128047317-128048582	ENSG00000279725,ENSG00000186766,ENSG00000270778,ENSG00000180745,ENSG00000132334,ENSG00000232259,ENSG00000227076,ENSG00000287427
chr10	128054154	128054795	10:128054154-128054795	ENSG00000270778,ENSG00000180745,ENSG00000132334,ENSG00000287427
chr10	128059406	128059639	10:128059406-128059639	ENSG00000132334
chr10	128063025	128063327	10:128063025-128063327	ENSG00000132334
chr10	128064400	128065209	10:128064400-128065209	ENSG00000279725,ENSG00000186766,ENSG00000270778,ENSG00000180745,ENSG00000132334,ENSG00000232259,ENSG00000227076,ENSG00000287427
chr10	128069403	128069614	10:128069403-128069614	ENSG00000270778,ENSG00000132334,ENSG00000287427
chr10	128095404	128096408	10:128095404-128096408	ENSG00000214285,ENSG00000279725,ENSG00000186766,ENSG00000270778,ENSG00000148773
chr10	128103051	128103711	10:128103051-128103711	ENSG00000279725,ENSG00000186766,ENSG00000270778,ENSG00000148773
chr10	128126053	128127031	10:128126053-128127031	ENSG00000279725,ENSG00000186766,ENSG00000270778,ENSG00000148773
chr10	128149846	128150517	10:128149846-128150517	ENSG00000214285,ENSG00000279725,ENSG00000186766,ENSG00000270778,ENSG00000180745,ENSG00000232259,ENSG00000227076,ENSG00000287427,ENSG00000148773,ENSG00000234640,ENSG00000224190
chr10	128187335	128188049	10:128187335-128188049	ENSG00000214285,ENSG00000279725,ENSG00000186766,ENSG00000270778,ENSG00000280953,ENSG00000234640
chr10	128210124	128211022	10:128210124-128211022	ENSG00000214285,ENSG00000279725,ENSG00000186766,ENSG00000270778,ENSG00000234640,ENSG00000224190,ENSG00000287361,ENSG00000266676,ENSG00000222997
chr10	128212010	128212385	10:128212010-128212385	ENSG00000214285,ENSG00000279725,ENSG00000186766,ENSG00000234640
chr10	128464368	128464613	10:128464368-128464613	ENSG00000199321,ENSG00000188916,ENSG00000214285,ENSG00000279725,ENSG00000186766,ENSG00000270778,ENSG00000234640,ENSG00000224190,ENSG00000232985,ENSG00000287361,ENSG00000225424,ENSG00000285615,ENSG00000287466,ENSG00000237224,ENSG00000227374,ENSG00000283141,ENSG00000275327,ENSG00000266676,ENSG00000275005,ENSG00000287997,ENSG00000236303,ENSG00000222997,ENSG00000285529,ENSG00000264803,ENSG00000213170
chr10	129035478	129035842	10:129035478-129035842	ENSG00000224190,ENSG00000232985,ENSG00000287361,ENSG00000225424,ENSG00000285615,ENSG00000287466,ENSG00000237224,ENSG00000227374,ENSG00000283141,ENSG00000275327,ENSG00000266676,ENSG00000275005,ENSG00000287997
chr10	129036551	129036905	10:129036551-129036905	ENSG00000224190,ENSG00000232985,ENSG00000287361,ENSG00000225424,ENSG00000285615,ENSG00000287466,ENSG00000237224,ENSG00000227374,ENSG00000283141,ENSG00000275327,ENSG00000266676,ENSG00000275005,ENSG00000287997
chr10	129057379	129058454	10:129057379-129058454	ENSG00000234640,ENSG00000224190,ENSG00000232985,ENSG00000287361,ENSG00000225424,ENSG00000285615,ENSG00000287466,ENSG00000237224,ENSG00000227374,ENSG00000283141,ENSG00000275327,ENSG00000266676,ENSG00000275005,ENSG00000287997,ENSG00000222997,ENSG00000285529,ENSG00000264803,ENSG00000176769,ENSG00000230098
chr10	129070841	129071183	10:129070841-129071183	ENSG00000224190,ENSG00000232985,ENSG00000287361,ENSG00000225424,ENSG00000285615,ENSG00000287466,ENSG00000237224,ENSG00000227374,ENSG00000283141,ENSG00000275327,ENSG00000266676,ENSG00000275005,ENSG00000287997
chr10	129466627	129467726	10:129466627-129467726	ENSG00000225424,ENSG00000285615,ENSG00000170430,ENSG00000287466,ENSG00000237224,ENSG00000227374,ENSG00000283141,ENSG00000275327,ENSG00000266676,ENSG00000275005,ENSG00000287997
chr10	129517333	129518355	10:129517333-129518355	ENSG00000224190,ENSG00000232985,ENSG00000287361,ENSG00000225424,ENSG00000285615,ENSG00000287466,ENSG00000237224,ENSG00000227374,ENSG00000283141,ENSG00000275327,ENSG00000266676,ENSG00000275005,ENSG00000287997,ENSG00000222997,ENSG00000285529,ENSG00000264803,ENSG00000176769
chr10	129963275	129964619	10:129963275-129964619	ENSG00000285615,ENSG00000237224,ENSG00000227374,ENSG00000283141,ENSG00000108001,ENSG00000275327,ENSG00000266676,ENSG00000275005,ENSG00000287997
chr10	130110277	130111677	10:130110277-130111677	ENSG00000275005,ENSG00000237489,ENSG00000277218,ENSG00000233122,ENSG00000233319,ENSG00000108010
chr10	130127628	130128051	10:130127628-130128051	ENSG00000237224,ENSG00000227374,ENSG00000275327,ENSG00000266676,ENSG00000275005,ENSG00000287997,ENSG00000237489,ENSG00000277218,ENSG00000233122,ENSG00000233319,ENSG00000108010,ENSG00000222997
chr10	130136108	130137158	10:130136108-130137158	ENSG00000266676,ENSG00000275005,ENSG00000287997,ENSG00000237489,ENSG00000277218,ENSG00000233122,ENSG00000233319,ENSG00000108010
chr10	130167226	130167848	10:130167226-130167848	ENSG00000237224,ENSG00000275327,ENSG00000266676,ENSG00000275005,ENSG00000287997,ENSG00000277218,ENSG00000108010,ENSG00000236303,ENSG00000222997,ENSG00000285529,ENSG00000264803,ENSG00000176769,ENSG00000230098
chr10	130171267	130171635	10:130171267-130171635	ENSG00000287997,ENSG00000277218,ENSG00000108010,ENSG00000236303,ENSG00000222997,ENSG00000285529
chr10	130189927	130190726	10:130189927-130190726	ENSG00000225424,ENSG00000285615,ENSG00000287466,ENSG00000237224,ENSG00000227374,ENSG00000283141,ENSG00000275327,ENSG00000266676,ENSG00000275005,ENSG00000287997,ENSG00000277218,ENSG00000233122,ENSG00000108010,ENSG00000236303,ENSG00000222997,ENSG00000285529,ENSG00000264803,ENSG00000176769,ENSG00000230098,ENSG00000189275,ENSG00000286295,ENSG00000283095
chr10	130300648	130301916	10:130300648-130301916	ENSG00000232985,ENSG00000285615,ENSG00000287466,ENSG00000237224,ENSG00000227374,ENSG00000283141,ENSG00000275327,ENSG00000266676,ENSG00000275005,ENSG00000236303,ENSG00000276375,ENSG00000222997,ENSG00000285529,ENSG00000264803,ENSG00000176769,ENSG00000230098,ENSG00000189275,ENSG00000286295
chr10	131042387	131043117	10:131042387-131043117	ENSG00000222997,ENSG00000285529,ENSG00000264803,ENSG00000176769,ENSG00000230098,ENSG00000286295
chr10	131823234	131823672	10:131823234-131823672	ENSG00000285529,ENSG00000176769,ENSG00000189275,ENSG00000286295,ENSG00000280446
chr10	131824014	131824380	10:131824014-131824380	ENSG00000285529,ENSG00000176769,ENSG00000189275,ENSG00000286295,ENSG00000280446
chr10	131917715	131918028	10:131917715-131918028	ENSG00000283095,ENSG00000175470
chr10	131928342	131928969	10:131928342-131928969	ENSG00000283095,ENSG00000175470
chr10	131972570	131972960	10:131972570-131972960	ENSG00000283095,ENSG00000175470,ENSG00000176171,ENSG00000277959,ENSG00000273521
chr10	131981524	131982667	10:131981524-131982667	ENSG00000283095,ENSG00000175470,ENSG00000176171,ENSG00000277959,ENSG00000273521,ENSG00000279982,ENSG00000282875,ENSG00000213147
chr10	132001642	132001851	10:132001642-132001851	ENSG00000283095,ENSG00000175470,ENSG00000279982
chr10	132158500	132161531	10:132158500-132161531	ENSG00000188385
chr10	132185665	132186125	10:132185665-132186125	ENSG00000188385,ENSG00000235010,ENSG00000151640
chr10	132186825	132187197	10:132186825-132187197	ENSG00000188385,ENSG00000235010,ENSG00000151640
chr10	132229848	132230701	10:132229848-132230701	-
chr10	132254863	132255251	10:132254863-132255251	-
chr10	132255604	132255864	10:132255604-132255864	-
chr10	132257370	132257585	10:132257370-132257585	-
chr10	132307195	132308815	10:132307195-132308815	ENSG00000165752,ENSG00000148814
chr10	132331790	132332464	10:132331790-132332464	ENSG00000165752,ENSG00000148814
chr10	132335172	132335801	10:132335172-132335801	ENSG00000165752,ENSG00000148814
chr10	132352096	132352457	10:132352096-132352457	ENSG00000148814
chr10	132387891	132388172	10:132387891-132388172	ENSG00000171813
chr10	132395883	132397749	10:132395883-132397749	ENSG00000171813,ENSG00000231705
chr10	132407996	132409168	10:132407996-132409168	ENSG00000171813,ENSG00000231705
chr10	132420561	132421887	10:132420561-132421887	ENSG00000171813,ENSG00000231705,ENSG00000234311,ENSG00000180066
chr10	132427539	132428453	10:132427539-132428453	ENSG00000171813,ENSG00000231705,ENSG00000234311,ENSG00000180066,ENSG00000280337,ENSG00000274599,ENSG00000278641,ENSG00000276904,ENSG00000276046,ENSG00000278790,ENSG00000278761,ENSG00000278664,ENSG00000237635,ENSG00000276164,ENSG00000275610,ENSG00000277274,ENSG00000276964
chr10	132447395	132448040	10:132447395-132448040	ENSG00000171813,ENSG00000231705,ENSG00000234311,ENSG00000180066,ENSG00000282875,ENSG00000213147
chr10	132448506	132448901	10:132448506-132448901	ENSG00000234311,ENSG00000180066,ENSG00000282875,ENSG00000213147
chr10	132452926	132453542	10:132452926-132453542	ENSG00000171813,ENSG00000234311,ENSG00000180066
chr10	132536951	132538088	10:132536951-132538088	ENSG00000226900,ENSG00000229081,ENSG00000068383,ENSG00000280337,ENSG00000274599,ENSG00000278641,ENSG00000276904,ENSG00000276046,ENSG00000278790,ENSG00000278761,ENSG00000278664,ENSG00000237635,ENSG00000276164,ENSG00000275610,ENSG00000277274,ENSG00000276964
chr10	132551151	132551727	10:132551151-132551727	ENSG00000226900,ENSG00000229081,ENSG00000230468,ENSG00000279626,ENSG00000280337,ENSG00000274599,ENSG00000278641,ENSG00000276904,ENSG00000276046,ENSG00000278790,ENSG00000278761,ENSG00000278664,ENSG00000237635,ENSG00000276164,ENSG00000275610,ENSG00000277274,ENSG00000276964
chr10	132555375	132555817	10:132555375-132555817	ENSG00000229081
chr10	132571467	132572189	10:132571467-132572189	ENSG00000226900,ENSG00000229081,ENSG00000233435
chr10	132572996	132573336	10:132572996-132573336	ENSG00000226900
chr10	132573728	132574554	10:132573728-132574554	ENSG00000226900,ENSG00000229081,ENSG00000233435
chr10	132575347	132575993	10:132575347-132575993	ENSG00000226900,ENSG00000229081
chr10	132586306	132586616	10:132586306-132586616	ENSG00000226900,ENSG00000229081
chr10	132588494	132589176	10:132588494-132589176	ENSG00000226900,ENSG00000229081,ENSG00000233435,ENSG00000280337,ENSG00000274599,ENSG00000278641,ENSG00000276904,ENSG00000276046,ENSG00000278790,ENSG00000278761,ENSG00000278664,ENSG00000237635,ENSG00000276164,ENSG00000275610,ENSG00000277274,ENSG00000276964
chr10	132593474	132594598	10:132593474-132594598	ENSG00000226900,ENSG00000229081,ENSG00000068383,ENSG00000230468,ENSG00000279626,ENSG00000280337,ENSG00000274599,ENSG00000278641,ENSG00000276904,ENSG00000276046,ENSG00000278790,ENSG00000278761,ENSG00000278664,ENSG00000237635,ENSG00000276164,ENSG00000275610,ENSG00000277274,ENSG00000276964
chr10	132616197	132616884	10:132616197-132616884	ENSG00000226900,ENSG00000229081,ENSG00000068383,ENSG00000148826,ENSG00000230468,ENSG00000279626,ENSG00000280337,ENSG00000274599,ENSG00000278641,ENSG00000276904,ENSG00000276046,ENSG00000278790,ENSG00000278761,ENSG00000278664,ENSG00000237635,ENSG00000276164,ENSG00000275610,ENSG00000277274,ENSG00000276964,ENSG00000273327,ENSG00000256925
chr10	132684309	132684766	10:132684309-132684766	ENSG00000068383,ENSG00000148826,ENSG00000287327,ENSG00000230468,ENSG00000279626,ENSG00000280337,ENSG00000274599,ENSG00000278641,ENSG00000276904,ENSG00000276046,ENSG00000278790,ENSG00000278761,ENSG00000278664,ENSG00000237635,ENSG00000276164,ENSG00000275610,ENSG00000277274,ENSG00000276964,ENSG00000197177,ENSG00000256925
chr10	132702751	132702993	10:132702751-132702993	ENSG00000068383,ENSG00000148826,ENSG00000280337,ENSG00000274599,ENSG00000278641,ENSG00000276904,ENSG00000276046,ENSG00000278790,ENSG00000278761,ENSG00000278664,ENSG00000237635,ENSG00000276164,ENSG00000275610,ENSG00000277274,ENSG00000276964
chr10	132717848	132718401	10:132717848-132718401	ENSG00000068383,ENSG00000148826,ENSG00000230468,ENSG00000279626
chr10	132719365	132719946	10:132719365-132719946	ENSG00000068383,ENSG00000148826,ENSG00000230468,ENSG00000279626
chr10	132720231	132720635	10:132720231-132720635	ENSG00000148826,ENSG00000233435
chr10	132764516	132764877	10:132764516-132764877	ENSG00000068383,ENSG00000148826
chr10	132847926	132848641	10:132847926-132848641	ENSG00000148826,ENSG00000287327,ENSG00000233435,ENSG00000230468,ENSG00000279626,ENSG00000280337,ENSG00000274599,ENSG00000278641,ENSG00000276904,ENSG00000276046,ENSG00000278790,ENSG00000278761,ENSG00000278664,ENSG00000237635,ENSG00000276164,ENSG00000275610,ENSG00000277274,ENSG00000276964,ENSG00000197177,ENSG00000256925,ENSG00000171811
chr10	132914225	132914785	10:132914225-132914785	ENSG00000197177,ENSG00000256925,ENSG00000171811
chr10	132930386	132930939	10:132930386-132930939	ENSG00000197177,ENSG00000256925,ENSG00000171811
chr10	132962058	132962789	10:132962058-132962789	ENSG00000280337,ENSG00000274599,ENSG00000278641,ENSG00000276904,ENSG00000276046,ENSG00000278790,ENSG00000278761,ENSG00000278664,ENSG00000237635,ENSG00000276164,ENSG00000275610,ENSG00000277274,ENSG00000276964,ENSG00000197177,ENSG00000256925,ENSG00000240707,ENSG00000224758,ENSG00000232903,ENSG00000171811
chr10	133143992	133144440	10:133143992-133144440	ENSG00000278641,ENSG00000276904,ENSG00000276046,ENSG00000278790,ENSG00000278761,ENSG00000171798,ENSG00000235264,ENSG00000197177,ENSG00000256925
chr10	133160008	133160375	10:133160008-133160375	ENSG00000171798
chr10	133235309	133235527	10:133235309-133235527	ENSG00000233685,ENSG00000233435,ENSG00000284219,ENSG00000166917,ENSG00000151650,ENSG00000171794
chr10	133241248	133241963	10:133241248-133241963	ENSG00000284219,ENSG00000166917,ENSG00000151650,ENSG00000171794
chr10	133257891	133258439	10:133257891-133258439	ENSG00000151651,ENSG00000273980,ENSG00000284219,ENSG00000166917
chr10	133259229	133259509	10:133259229-133259509	ENSG00000151651,ENSG00000273980,ENSG00000284219,ENSG00000166917
chr10	133261236	133262218	10:133261236-133262218	ENSG00000283496,ENSG00000198546,ENSG00000130640,ENSG00000151651,ENSG00000273980
chr10	133264632	133264938	10:133264632-133264938	ENSG00000151651,ENSG00000273980
chr10	133274911	133275271	10:133274911-133275271	ENSG00000130640,ENSG00000151651
chr10	133278504	133279301	10:133278504-133279301	ENSG00000283496,ENSG00000198546,ENSG00000130640,ENSG00000151651
chr10	133307830	133309392	10:133307830-133309392	ENSG00000283496,ENSG00000198546,ENSG00000130640
chr10	133318548	133319124	10:133318548-133319124	ENSG00000171772,ENSG00000288107,ENSG00000213543,ENSG00000233435,ENSG00000230468,ENSG00000279626,ENSG00000203772,ENSG00000165828,ENSG00000130643,ENSG00000283496,ENSG00000198546,ENSG00000130640
chr10	133324397	133324676	10:133324397-133324676	ENSG00000233435,ENSG00000230468,ENSG00000279626,ENSG00000130643,ENSG00000283496,ENSG00000198546,ENSG00000130640
chr10	133329840	133330196	10:133329840-133330196	ENSG00000171772,ENSG00000288107,ENSG00000233685,ENSG00000287327,ENSG00000203772,ENSG00000165828,ENSG00000230306,ENSG00000130643
chr10	133335022	133336030	10:133335022-133336030	ENSG00000148803,ENSG00000165828,ENSG00000226699,ENSG00000230306,ENSG00000130643
chr10	133336632	133337048	10:133336632-133337048	ENSG00000148803,ENSG00000165828,ENSG00000226699,ENSG00000230306,ENSG00000130643
chr10	133357418	133358128	10:133357418-133358128	ENSG00000230468,ENSG00000279626,ENSG00000203772,ENSG00000274685,ENSG00000265395,ENSG00000127884,ENSG00000148803,ENSG00000165828,ENSG00000226699,ENSG00000230306
chr10	133373212	133373889	10:133373212-133373889	ENSG00000273327,ENSG00000203772,ENSG00000148824,ENSG00000254536,ENSG00000148832,ENSG00000274685,ENSG00000265395,ENSG00000127884,ENSG00000148803,ENSG00000165828,ENSG00000226699
chr10	133378392	133379844	10:133378392-133379844	ENSG00000203772,ENSG00000148824,ENSG00000254536,ENSG00000148832,ENSG00000274685,ENSG00000265395,ENSG00000127884
chr10	133389009	133390221	10:133389009-133390221	ENSG00000203772,ENSG00000148824,ENSG00000254536,ENSG00000148832
chr10	133393978	133394541	10:133393978-133394541	ENSG00000171772,ENSG00000288107,ENSG00000273327,ENSG00000203772,ENSG00000148824,ENSG00000254536,ENSG00000148832
chr10	133401066	133401747	10:133401066-133401747	ENSG00000214279,ENSG00000286789,ENSG00000171772,ENSG00000288107,ENSG00000233685,ENSG00000287327,ENSG00000230468,ENSG00000279626,ENSG00000203772,ENSG00000148824,ENSG00000254536,ENSG00000165828
chr10	133442465	133442862	10:133442465-133442862	ENSG00000214279,ENSG00000286789,ENSG00000171772,ENSG00000288107,ENSG00000287327,ENSG00000213543,ENSG00000233435,ENSG00000230468,ENSG00000279626,ENSG00000273327,ENSG00000203772
chr10	133475426	133476078	10:133475426-133476078	ENSG00000214279,ENSG00000273336,ENSG00000286789,ENSG00000171772,ENSG00000288107,ENSG00000233685,ENSG00000287327,ENSG00000230468,ENSG00000279626,ENSG00000273327,ENSG00000203772
chr10	133520154	133520552	10:133520154-133520552	ENSG00000214279,ENSG00000130649,ENSG00000278518,ENSG00000286789,ENSG00000171772,ENSG00000288107,ENSG00000233685,ENSG00000287327,ENSG00000213543,ENSG00000233435,ENSG00000230468,ENSG00000279626,ENSG00000203772
chr10	133622687	133622883	10:133622687-133622883	ENSG00000286789,ENSG00000171772,ENSG00000288107,ENSG00000233685,ENSG00000287327,ENSG00000225899,ENSG00000213543,ENSG00000233435,ENSG00000230468,ENSG00000279626
chr10	133637328	133637935	10:133637328-133637935	-
chr10	133647203	133647663	10:133647203-133647663	-
chr10	133649010	133649431	10:133649010-133649431	-
chr10	133740955	133741253	10:133740955-133741253	-
chr10	133744292	133744499	10:133744292-133744499	-
chr10	133747604	133747908	10:133747604-133747908	-
chr10	133762698	133764050	10:133762698-133764050	-
chr10	133786958	133787414	10:133786958-133787414	-
chr11	175352	176005	11:175352-176005	-
chr11	189834	190270	11:189834-190270	-
chr11	191574	192388	11:191574-192388	-
chr11	206995	208096	11:206995-208096	ENSG00000177951,ENSG00000188076,ENSG00000177947,ENSG00000254559,ENSG00000177963,ENSG00000283920,ENSG00000142082,ENSG00000185627
chr11	208522	208994	11:208522-208994	ENSG00000177951,ENSG00000188076,ENSG00000177947,ENSG00000254559,ENSG00000177963,ENSG00000283920,ENSG00000142082
chr11	235779	237205	11:235779-237205	ENSG00000177951,ENSG00000188076,ENSG00000177947,ENSG00000177963,ENSG00000283920,ENSG00000142082,ENSG00000185627,ENSG00000277290
chr11	250646	251153	11:250646-251153	ENSG00000188076,ENSG00000177947,ENSG00000142082,ENSG00000185627,ENSG00000277290,ENSG00000288681
chr11	268546	269744	11:268546-269744	ENSG00000188076,ENSG00000177947,ENSG00000142082,ENSG00000185627,ENSG00000277290,ENSG00000174885,ENSG00000255026,ENSG00000185201,ENSG00000288681
chr11	279477	279738	11:279477-279738	ENSG00000174885,ENSG00000255026
chr11	280133	280863	11:280133-280863	ENSG00000174885,ENSG00000255026,ENSG00000142102
chr11	281151	281612	11:281151-281612	ENSG00000174885,ENSG00000255026,ENSG00000142102
chr11	288641	289741	11:288641-289741	ENSG00000174885,ENSG00000255026,ENSG00000142102,ENSG00000206013,ENSG00000185201,ENSG00000255533,ENSG00000288681
chr11	290044	290446	11:290044-290446	ENSG00000255026,ENSG00000142102,ENSG00000206013,ENSG00000185201,ENSG00000255533,ENSG00000288681
chr11	297765	298104	11:297765-298104	ENSG00000255026,ENSG00000142102,ENSG00000206013,ENSG00000185201,ENSG00000255533,ENSG00000288681
chr11	308054	308863	11:308054-308863	ENSG00000230724,ENSG00000188076,ENSG00000185201,ENSG00000255533,ENSG00000288681,ENSG00000185885,ENSG00000254910,ENSG00000251661
chr11	310902	311441	11:310902-311441	ENSG00000185201,ENSG00000288681,ENSG00000185885,ENSG00000254910,ENSG00000251661,ENSG00000255089
chr11	314026	314522	11:314026-314522	ENSG00000185201,ENSG00000288681,ENSG00000185885,ENSG00000254910,ENSG00000251661,ENSG00000142089,ENSG00000255089
chr11	318216	319347	11:318216-319347	ENSG00000185201,ENSG00000288681,ENSG00000185885,ENSG00000254910,ENSG00000251661,ENSG00000142089,ENSG00000255089
chr11	320418	320709	11:320418-320709	ENSG00000185885,ENSG00000254910,ENSG00000251661,ENSG00000142089,ENSG00000255089,ENSG00000255328
chr11	326881	327413	11:326881-327413	ENSG00000270921,ENSG00000142089,ENSG00000255089,ENSG00000255328,ENSG00000270972
chr11	329511	329888	11:329511-329888	ENSG00000270921,ENSG00000142089,ENSG00000255089,ENSG00000255328,ENSG00000270972
chr11	330685	331175	11:330685-331175	ENSG00000142089,ENSG00000255089,ENSG00000255328,ENSG00000270972
chr11	350290	351229	11:350290-351229	ENSG00000188076,ENSG00000185201,ENSG00000288681,ENSG00000185885,ENSG00000254910,ENSG00000251661,ENSG00000142089,ENSG00000255089,ENSG00000255328,ENSG00000270972
chr11	359393	359618	11:359393-359618	ENSG00000188076,ENSG00000177947,ENSG00000185201,ENSG00000255533,ENSG00000288681,ENSG00000185885,ENSG00000254910,ENSG00000251661,ENSG00000142089,ENSG00000255089,ENSG00000182272
chr11	364296	364724	11:364296-364724	ENSG00000188076,ENSG00000177947,ENSG00000185201,ENSG00000255533,ENSG00000288681,ENSG00000182272
chr11	396631	397440	11:396631-397440	ENSG00000270921,ENSG00000188076,ENSG00000182272,ENSG00000184363
chr11	406682	407626	11:406682-407626	ENSG00000188076,ENSG00000184363,ENSG00000185187,ENSG00000185101,ENSG00000255237
chr11	414533	415216	11:414533-415216	ENSG00000254468,ENSG00000270921,ENSG00000255229,ENSG00000185187,ENSG00000185101
chr11	416589	417148	11:416589-417148	ENSG00000254468,ENSG00000255229,ENSG00000185187,ENSG00000185101
chr11	430984	431353	11:430984-431353	ENSG00000185101,ENSG00000243562,ENSG00000255237
chr11	435363	435707	11:435363-435707	ENSG00000185101,ENSG00000243562,ENSG00000255237
chr11	447967	448601	11:447967-448601	ENSG00000188076,ENSG00000185101,ENSG00000243562,ENSG00000174915,ENSG00000255237,ENSG00000023191
chr11	449953	451115	11:449953-451115	ENSG00000188076,ENSG00000174915,ENSG00000255237,ENSG00000023191,ENSG00000254739
chr11	506191	507520	11:506191-507520	ENSG00000255237,ENSG00000023191,ENSG00000288033,ENSG00000254739
chr11	518694	520207	11:518694-520207	-
chr11	534928	536196	11:534928-536196	ENSG00000023191,ENSG00000254739,ENSG00000174775,ENSG00000161328,ENSG00000254815
chr11	537227	537644	11:537227-537644	ENSG00000254739,ENSG00000174775,ENSG00000161328
chr11	554666	555430	11:554666-555430	ENSG00000254468,ENSG00000270921,ENSG00000255229,ENSG00000254739,ENSG00000185522,ENSG00000254815,ENSG00000099849,ENSG00000247095,ENSG00000199038,ENSG00000069696,ENSG00000255158
chr11	560396	561384	11:560396-561384	ENSG00000254468,ENSG00000255229,ENSG00000254739,ENSG00000185522,ENSG00000254815,ENSG00000099849,ENSG00000247095,ENSG00000199038,ENSG00000070047,ENSG00000255158
chr11	568135	569036	11:568135-569036	ENSG00000254739,ENSG00000185522,ENSG00000254815,ENSG00000099849,ENSG00000247095,ENSG00000199038,ENSG00000070047,ENSG00000069696,ENSG00000255158
chr11	575501	576955	11:575501-576955	ENSG00000254739,ENSG00000254815,ENSG00000247095,ENSG00000199038,ENSG00000070047,ENSG00000185507,ENSG00000069696,ENSG00000255158
chr11	585246	585669	11:585246-585669	-
chr11	588072	588291	11:588072-588291	ENSG00000070047,ENSG00000069696,ENSG00000255158
chr11	615479	616293	11:615479-616293	ENSG00000185507,ENSG00000099834,ENSG00000070031,ENSG00000069696,ENSG00000255158
chr11	628526	629117	11:628526-629117	ENSG00000185507,ENSG00000099834,ENSG00000070031,ENSG00000069696,ENSG00000255158
chr11	694841	696242	11:694841-696242	ENSG00000069696,ENSG00000177030,ENSG00000255158,ENSG00000177106,ENSG00000177042,ENSG00000269915
chr11	726021	726727	11:726021-726727	ENSG00000177030,ENSG00000255158,ENSG00000177106,ENSG00000269915
chr11	728014	728413	11:728014-728413	ENSG00000177030,ENSG00000255158,ENSG00000177106,ENSG00000269915
chr11	746802	748102	11:746802-748102	ENSG00000069696,ENSG00000177030,ENSG00000255158,ENSG00000177106,ENSG00000269915,ENSG00000177156,ENSG00000177225,ENSG00000255284,ENSG00000279672
chr11	776901	778154	11:776901-778154	ENSG00000255158,ENSG00000177156,ENSG00000177225,ENSG00000255284,ENSG00000279672,ENSG00000255142,ENSG00000184524,ENSG00000177542,ENSG00000288675
chr11	796201	796556	11:796201-796556	ENSG00000184524,ENSG00000177542,ENSG00000288675,ENSG00000177595
chr11	797236	798584	11:797236-798584	ENSG00000255158,ENSG00000177225,ENSG00000255284,ENSG00000279672,ENSG00000255142,ENSG00000184524,ENSG00000177542,ENSG00000288675,ENSG00000177595,ENSG00000177600
chr11	805024	805527	11:805024-805527	ENSG00000254468,ENSG00000255229,ENSG00000177542,ENSG00000288675,ENSG00000177595,ENSG00000177600,ENSG00000199785
chr11	809146	810276	11:809146-810276	ENSG00000254468,ENSG00000255229,ENSG00000184524,ENSG00000177542,ENSG00000288675,ENSG00000177595,ENSG00000177600,ENSG00000199785,ENSG00000177666,ENSG00000255108,ENSG00000177685
chr11	819199	820483	11:819199-820483	ENSG00000177595,ENSG00000177600,ENSG00000199785,ENSG00000177666,ENSG00000255108,ENSG00000177685,ENSG00000177697
chr11	827059	828018	11:827059-828018	ENSG00000177666,ENSG00000255108,ENSG00000177685,ENSG00000177697
chr11	830142	830671	11:830142-830671	ENSG00000177666,ENSG00000255108,ENSG00000177685,ENSG00000177697,ENSG00000177700
chr11	832731	833454	11:832731-833454	ENSG00000177666,ENSG00000255108,ENSG00000177685,ENSG00000177697,ENSG00000177700
chr11	837316	837890	11:837316-837890	ENSG00000255108,ENSG00000177685,ENSG00000177697,ENSG00000177700,ENSG00000214063
chr11	842116	843071	11:842116-843071	ENSG00000177666,ENSG00000255108,ENSG00000177685,ENSG00000177697,ENSG00000177700,ENSG00000214063,ENSG00000254872
chr11	848431	848844	11:848431-848844	ENSG00000177700,ENSG00000214063,ENSG00000250397,ENSG00000254872
chr11	856818	857309	11:856818-857309	ENSG00000214063,ENSG00000250397,ENSG00000184956,ENSG00000254872,ENSG00000198788
chr11	910408	911357	11:910408-911357	ENSG00000177830,ENSG00000183020,ENSG00000222561,ENSG00000184956,ENSG00000254872,ENSG00000198788
chr11	925670	926259	11:925670-926259	ENSG00000177830,ENSG00000183020,ENSG00000222561,ENSG00000184956,ENSG00000254872,ENSG00000198788
chr11	961088	962107	11:961088-962107	ENSG00000253826,ENSG00000224777,ENSG00000222225,ENSG00000183020,ENSG00000222561,ENSG00000184956,ENSG00000254872,ENSG00000198788
chr11	968813	969068	11:968813-969068	ENSG00000222561,ENSG00000184956,ENSG00000254872,ENSG00000198788
chr11	970351	970832	11:970351-970832	ENSG00000183020,ENSG00000222561,ENSG00000184956,ENSG00000254872,ENSG00000198788
chr11	980223	980438	11:980223-980438	ENSG00000183020,ENSG00000222561,ENSG00000184956,ENSG00000254872,ENSG00000214026
chr11	980937	981237	11:980937-981237	ENSG00000183020,ENSG00000222561,ENSG00000184956,ENSG00000254872,ENSG00000198788,ENSG00000214026
chr11	1016749	1017015	11:1016749-1017015	-
chr11	1017216	1018036	11:1017216-1018036	-
chr11	1166402	1167177	11:1166402-1167177	ENSG00000198788,ENSG00000215182,ENSG00000286275
chr11	1191594	1191892	11:1191594-1191892	ENSG00000253826,ENSG00000224777,ENSG00000222225,ENSG00000184956,ENSG00000198788,ENSG00000215182,ENSG00000286275,ENSG00000285581,ENSG00000182208,ENSG00000196224
chr11	1255648	1255962	11:1255648-1255962	ENSG00000286275,ENSG00000117983,ENSG00000255177,ENSG00000275669
chr11	1262408	1263231	11:1262408-1263231	ENSG00000253826,ENSG00000224777,ENSG00000222225,ENSG00000198788,ENSG00000286275,ENSG00000117983,ENSG00000255177,ENSG00000275669,ENSG00000078902,ENSG00000255153,ENSG00000285985,ENSG00000285581,ENSG00000182208,ENSG00000241598
chr11	1275793	1275995	11:1275793-1275995	ENSG00000286275,ENSG00000255177,ENSG00000285581,ENSG00000182208
chr11	1309147	1310140	11:1309147-1310140	ENSG00000078902,ENSG00000255153,ENSG00000285985,ENSG00000285581,ENSG00000182208
chr11	1336015	1336599	11:1336015-1336599	ENSG00000287935,ENSG00000285985,ENSG00000285581,ENSG00000182208
chr11	1336837	1337465	11:1336837-1337465	ENSG00000287935,ENSG00000285985,ENSG00000285581,ENSG00000182208
chr11	1382955	1383714	11:1382955-1383714	ENSG00000253826,ENSG00000224777,ENSG00000222225,ENSG00000198788,ENSG00000286275,ENSG00000255177,ENSG00000285985,ENSG00000174672,ENSG00000285581,ENSG00000182208,ENSG00000196224
chr11	1389372	1390282	11:1389372-1390282	ENSG00000253826,ENSG00000224777,ENSG00000222225,ENSG00000198788,ENSG00000286275,ENSG00000255177,ENSG00000285985,ENSG00000174672,ENSG00000285581,ENSG00000182208,ENSG00000196224,ENSG00000241598,ENSG00000276951
chr11	1515540	1515742	11:1515540-1515742	ENSG00000286275,ENSG00000285581,ENSG00000182208,ENSG00000185940
chr11	1516438	1516647	11:1516438-1516647	ENSG00000286275,ENSG00000285581,ENSG00000182208
chr11	1546752	1547447	11:1546752-1547447	ENSG00000285581,ENSG00000182208,ENSG00000184545,ENSG00000233930,ENSG00000205867,ENSG00000196224,ENSG00000241598,ENSG00000185940
chr11	1568381	1568653	11:1568381-1568653	ENSG00000184545,ENSG00000233930,ENSG00000205867,ENSG00000196224,ENSG00000241598,ENSG00000185940
chr11	1572021	1572744	11:1572021-1572744	ENSG00000285581,ENSG00000182208,ENSG00000184545,ENSG00000233930,ENSG00000205869,ENSG00000205867,ENSG00000196224,ENSG00000241598,ENSG00000185940
chr11	1574220	1574886	11:1574220-1574886	ENSG00000184545,ENSG00000233930,ENSG00000205869,ENSG00000205867,ENSG00000196224,ENSG00000241598,ENSG00000185940
chr11	1589408	1589712	11:1589408-1589712	ENSG00000205869,ENSG00000205867,ENSG00000196224,ENSG00000241598,ENSG00000185940,ENSG00000232987
chr11	1661600	1662023	11:1661600-1662023	ENSG00000241598,ENSG00000185940,ENSG00000231487,ENSG00000205866,ENSG00000205865,ENSG00000227306,ENSG00000232987
chr11	1662898	1663192	11:1662898-1663192	ENSG00000196224,ENSG00000241598,ENSG00000185940,ENSG00000231487,ENSG00000205866,ENSG00000205865,ENSG00000227306,ENSG00000230080,ENSG00000232987
chr11	1670520	1671023	11:1670520-1671023	ENSG00000196224,ENSG00000241598,ENSG00000185940,ENSG00000205866,ENSG00000205865,ENSG00000227306,ENSG00000230080,ENSG00000232987
chr11	1688484	1688707	11:1688484-1688707	ENSG00000241598,ENSG00000205866,ENSG00000205865,ENSG00000227306,ENSG00000205864,ENSG00000230080
chr11	1690509	1690843	11:1690509-1690843	ENSG00000205865,ENSG00000227306,ENSG00000205864,ENSG00000230080,ENSG00000149043
chr11	1693963	1694264	11:1693963-1694264	ENSG00000205865,ENSG00000227306,ENSG00000205864,ENSG00000230080,ENSG00000149043
chr11	1728904	1729434	11:1728904-1729434	ENSG00000241598,ENSG00000244242,ENSG00000230980,ENSG00000230080,ENSG00000214026,ENSG00000232987
chr11	1748680	1749294	11:1748680-1749294	ENSG00000244242,ENSG00000250644,ENSG00000230080
chr11	1757667	1758659	11:1757667-1758659	ENSG00000244242,ENSG00000250644,ENSG00000117984,ENSG00000235027,ENSG00000229512,ENSG00000287484,ENSG00000230980,ENSG00000230080
chr11	1763537	1764459	11:1763537-1764459	ENSG00000244242,ENSG00000250644,ENSG00000117984,ENSG00000235027,ENSG00000229512,ENSG00000287484,ENSG00000230980,ENSG00000230080
chr11	1772124	1772833	11:1772124-1772833	ENSG00000250644,ENSG00000117984,ENSG00000235027,ENSG00000229512,ENSG00000287484,ENSG00000230834,ENSG00000230980,ENSG00000230080
chr11	1781140	1781573	11:1781140-1781573	ENSG00000287484,ENSG00000230834,ENSG00000230980,ENSG00000230080,ENSG00000232987
chr11	1837842	1838260	11:1837842-1838260	ENSG00000205864,ENSG00000230080,ENSG00000149043,ENSG00000130598,ENSG00000249086,ENSG00000130595
chr11	1844321	1844791	11:1844321-1844791	ENSG00000149043,ENSG00000130598,ENSG00000249086
chr11	1850722	1851324	11:1850722-1851324	ENSG00000149043,ENSG00000130598,ENSG00000130592,ENSG00000264493,ENSG00000249086,ENSG00000130595
chr11	1852640	1853173	11:1852640-1853173	ENSG00000149043,ENSG00000130598,ENSG00000130592,ENSG00000264493,ENSG00000249086,ENSG00000130595
chr11	1870830	1871449	11:1870830-1871449	ENSG00000130592,ENSG00000249086,ENSG00000214026
chr11	1882198	1882687	11:1882198-1882687	ENSG00000130592,ENSG00000249086,ENSG00000284594,ENSG00000283787,ENSG00000130595,ENSG00000214026,ENSG00000232987
chr11	1889016	1889774	11:1889016-1889774	ENSG00000130592,ENSG00000249086,ENSG00000284594,ENSG00000283787,ENSG00000229671,ENSG00000130595,ENSG00000214026,ENSG00000232987
chr11	1890931	1891149	11:1890931-1891149	ENSG00000283787,ENSG00000229671,ENSG00000130595
chr11	1946999	1947995	11:1946999-1947995	ENSG00000285985,ENSG00000130592,ENSG00000264493,ENSG00000229671,ENSG00000130595,ENSG00000214026,ENSG00000284779
chr11	2000463	2000847	11:2000463-2000847	ENSG00000130600,ENSG00000275266,ENSG00000284010,ENSG00000274866
chr11	2002141	2003068	11:2002141-2003068	ENSG00000253826,ENSG00000224777,ENSG00000222225,ENSG00000130600,ENSG00000275266,ENSG00000284010,ENSG00000274866
chr11	2138867	2139382	11:2138867-2139382	ENSG00000270921,ENSG00000167244,ENSG00000284779,ENSG00000240801,ENSG00000207805,ENSG00000099869
chr11	2151700	2152126	11:2151700-2152126	ENSG00000232987,ENSG00000167244,ENSG00000284779,ENSG00000240801,ENSG00000129965,ENSG00000099869,ENSG00000254647
chr11	2166268	2166609	11:2166268-2166609	ENSG00000226416,ENSG00000129965,ENSG00000254647,ENSG00000180176,ENSG00000265258
chr11	2186835	2187081	11:2186835-2187081	ENSG00000180176,ENSG00000265258,ENSG00000207308
chr11	2197318	2197622	11:2197318-2197622	ENSG00000214026,ENSG00000110665,ENSG00000064201,ENSG00000207308,ENSG00000236264,ENSG00000070985
chr11	2213440	2213799	11:2213440-2213799	ENSG00000207308,ENSG00000236264
chr11	2217109	2217832	11:2217109-2217832	ENSG00000207308,ENSG00000236264
chr11	2269044	2271390	11:2269044-2271390	ENSG00000183734,ENSG00000110665,ENSG00000064201,ENSG00000207308,ENSG00000236264
chr11	2301184	2301459	11:2301184-2301459	ENSG00000110665,ENSG00000064201,ENSG00000207308
chr11	2301864	2302598	11:2301864-2302598	ENSG00000110665,ENSG00000064201,ENSG00000207308,ENSG00000236264,ENSG00000070985
chr11	2305441	2305755	11:2305441-2305755	ENSG00000110665,ENSG00000064201,ENSG00000207308,ENSG00000236264,ENSG00000070985
chr11	2377033	2378241	11:2377033-2378241	ENSG00000226416,ENSG00000207308,ENSG00000238184,ENSG00000236264,ENSG00000199550,ENSG00000110651,ENSG00000184281,ENSG00000230483
chr11	2380907	2381321	11:2380907-2381321	ENSG00000207308,ENSG00000238184,ENSG00000236264,ENSG00000110651
chr11	2385831	2386037	11:2385831-2386037	ENSG00000207308,ENSG00000238184,ENSG00000236264,ENSG00000110651
chr11	2387347	2388081	11:2387347-2388081	ENSG00000207308,ENSG00000238184,ENSG00000236264,ENSG00000199550,ENSG00000110651
chr11	2399950	2400947	11:2399950-2400947	ENSG00000232987,ENSG00000110665,ENSG00000064201,ENSG00000207308,ENSG00000238184,ENSG00000236264,ENSG00000199550,ENSG00000110651,ENSG00000184281,ENSG00000230483,ENSG00000070985
chr11	2420804	2421096	11:2420804-2421096	ENSG00000214026,ENSG00000232987,ENSG00000180176,ENSG00000110665,ENSG00000064201,ENSG00000207308,ENSG00000236264,ENSG00000070985
chr11	2444556	2445404	11:2444556-2445404	ENSG00000053918
chr11	2467214	2467623	11:2467214-2467623	ENSG00000232987,ENSG00000130600,ENSG00000275266,ENSG00000284010,ENSG00000274866,ENSG00000207308,ENSG00000236264,ENSG00000053918,ENSG00000275666,ENSG00000276105,ENSG00000276494,ENSG00000236041,ENSG00000229414,ENSG00000237941,ENSG00000274740
chr11	2532843	2533252	11:2532843-2533252	ENSG00000070985,ENSG00000275666,ENSG00000276105,ENSG00000276494,ENSG00000236041,ENSG00000229414,ENSG00000237941,ENSG00000274740,ENSG00000129757,ENSG00000254827,ENSG00000232390
chr11	2699534	2700584	11:2699534-2700584	ENSG00000130600,ENSG00000275266,ENSG00000284010,ENSG00000274866,ENSG00000269821,ENSG00000275666,ENSG00000276105,ENSG00000276494,ENSG00000276015,ENSG00000236041,ENSG00000229414,ENSG00000237941,ENSG00000274740
chr11	2791628	2792059	11:2791628-2792059	ENSG00000275666,ENSG00000276105,ENSG00000276494,ENSG00000236041,ENSG00000229414,ENSG00000237941,ENSG00000274740
chr11	2885416	2886368	11:2885416-2886368	ENSG00000275666,ENSG00000276105,ENSG00000276494,ENSG00000236041,ENSG00000229414,ENSG00000237941,ENSG00000274740,ENSG00000129757,ENSG00000254827
chr11	2892202	2893386	11:2892202-2893386	ENSG00000275666,ENSG00000276105,ENSG00000276494,ENSG00000236041,ENSG00000229414,ENSG00000237941,ENSG00000274740,ENSG00000129757,ENSG00000254827,ENSG00000110628
chr11	2898611	2899209	11:2898611-2899209	ENSG00000229414,ENSG00000237941,ENSG00000274740,ENSG00000129757,ENSG00000254827,ENSG00000110628
chr11	2901831	2902603	11:2901831-2902603	ENSG00000229414,ENSG00000237941,ENSG00000274740,ENSG00000254827,ENSG00000110628,ENSG00000207008
chr11	2921595	2921848	11:2921595-2921848	ENSG00000110628,ENSG00000181649
chr11	2929125	2929630	11:2929125-2929630	ENSG00000110628,ENSG00000181649,ENSG00000207008
chr11	2933320	2933679	11:2933320-2933679	ENSG00000181649,ENSG00000207008
chr11	2940651	2940919	11:2940651-2940919	ENSG00000181649,ENSG00000205531,ENSG00000207008
chr11	2991859	2992770	11:2991859-2992770	ENSG00000205531,ENSG00000207008,ENSG00000183562,ENSG00000247473
chr11	3014161	3014810	11:3014161-3014810	ENSG00000205531,ENSG00000207008,ENSG00000183562,ENSG00000110619,ENSG00000247473,ENSG00000236710,ENSG00000232390
chr11	3037405	3038089	11:3037405-3038089	ENSG00000226416,ENSG00000207008,ENSG00000110619,ENSG00000247473,ENSG00000201616,ENSG00000236710
chr11	3049870	3050147	11:3049870-3050147	ENSG00000110619,ENSG00000247473,ENSG00000201616,ENSG00000285644,ENSG00000236710,ENSG00000232390
chr11	3057210	3057841	11:3057210-3057841	ENSG00000207008,ENSG00000110619,ENSG00000247473,ENSG00000201616,ENSG00000285644,ENSG00000236710
chr11	3099277	3099610	11:3099277-3099610	ENSG00000207008,ENSG00000247473,ENSG00000236710,ENSG00000021762,ENSG00000234791,ENSG00000184350
chr11	3100203	3101175	11:3100203-3101175	ENSG00000236710,ENSG00000021762,ENSG00000232390
chr11	3110016	3110344	11:3110016-3110344	ENSG00000236710,ENSG00000021762,ENSG00000184350
chr11	3112274	3112802	11:3112274-3112802	ENSG00000236710,ENSG00000021762,ENSG00000234791,ENSG00000182170,ENSG00000236301,ENSG00000184350,ENSG00000224513,ENSG00000273813,ENSG00000254592
chr11	3126562	3126895	11:3126562-3126895	ENSG00000021762,ENSG00000234791,ENSG00000232390
chr11	3135636	3136035	11:3135636-3136035	ENSG00000021762,ENSG00000234791,ENSG00000184350,ENSG00000232390
chr11	3136409	3136940	11:3136409-3136940	ENSG00000021762,ENSG00000234791,ENSG00000184350,ENSG00000232390
chr11	3137799	3138114	11:3137799-3138114	ENSG00000234791,ENSG00000232390
chr11	3154216	3154464	11:3154216-3154464	ENSG00000021762,ENSG00000234791
chr11	3157437	3157943	11:3157437-3157943	ENSG00000021762,ENSG00000234791,ENSG00000276951,ENSG00000273813,ENSG00000254592,ENSG00000189398
chr11	3164875	3165635	11:3164875-3165635	ENSG00000021762,ENSG00000234791,ENSG00000184350
chr11	3205342	3205876	11:3205342-3205876	ENSG00000234791,ENSG00000182170,ENSG00000236301,ENSG00000184350,ENSG00000224513,ENSG00000273813,ENSG00000254592,ENSG00000284438
chr11	3206619	3207030	11:3206619-3207030	ENSG00000234791,ENSG00000182170,ENSG00000236301,ENSG00000184350,ENSG00000224513,ENSG00000273813,ENSG00000254592
chr11	3217218	3217532	11:3217218-3217532	ENSG00000234791,ENSG00000182170,ENSG00000236301,ENSG00000184350,ENSG00000224513,ENSG00000273813,ENSG00000254592
chr11	3378841	3379385	11:3378841-3379385	ENSG00000273813,ENSG00000254592,ENSG00000005801,ENSG00000223756,ENSG00000189398
chr11	3422238	3423599	11:3422238-3423599	ENSG00000273813,ENSG00000254592,ENSG00000005801,ENSG00000223756,ENSG00000189398,ENSG00000166492,ENSG00000284605,ENSG00000254757,ENSG00000287312,ENSG00000255522,ENSG00000223688,ENSG00000238161,ENSG00000200201,ENSG00000129749
chr11	3580905	3581520	11:3580905-3581520	ENSG00000232987,ENSG00000284605,ENSG00000254757,ENSG00000287906,ENSG00000255367,ENSG00000287312,ENSG00000255522,ENSG00000237226,ENSG00000223688,ENSG00000284639,ENSG00000230851,ENSG00000238161,ENSG00000182048,ENSG00000201279,ENSG00000200201,ENSG00000129749,ENSG00000251934,ENSG00000255276
chr11	3641908	3642630	11:3641908-3642630	ENSG00000284605,ENSG00000254757,ENSG00000287906,ENSG00000287312,ENSG00000255522,ENSG00000237226,ENSG00000223688,ENSG00000230851,ENSG00000238161,ENSG00000182048,ENSG00000167311,ENSG00000129744,ENSG00000201279,ENSG00000200201,ENSG00000129749,ENSG00000251934
chr11	3653830	3654820	11:3653830-3654820	-
chr11	3785081	3785732	11:3785081-3785732	ENSG00000287312,ENSG00000255522,ENSG00000201279,ENSG00000200201,ENSG00000129749,ENSG00000110713,ENSG00000251934,ENSG00000238304,ENSG00000148985
chr11	3797221	3798109	11:3797221-3798109	ENSG00000201279,ENSG00000200201,ENSG00000129749,ENSG00000110713,ENSG00000251934,ENSG00000238304,ENSG00000148985
chr11	3807957	3809353	11:3807957-3809353	ENSG00000200201,ENSG00000129749,ENSG00000110713,ENSG00000251934,ENSG00000148985
chr11	3824807	3825153	11:3824807-3825153	ENSG00000201279,ENSG00000200201,ENSG00000129749,ENSG00000251934,ENSG00000148985,ENSG00000177105
chr11	3840715	3841849	11:3840715-3841849	ENSG00000201279,ENSG00000200201,ENSG00000129749,ENSG00000110713,ENSG00000251934,ENSG00000148985,ENSG00000177105,ENSG00000228661,ENSG00000229368,ENSG00000284525,ENSG00000240385,ENSG00000255276
chr11	3854497	3856389	11:3854497-3856389	ENSG00000177105,ENSG00000228661,ENSG00000167323,ENSG00000229368,ENSG00000284525,ENSG00000255232,ENSG00000255141,ENSG00000240385,ENSG00000255276
chr11	3865935	3866649	11:3865935-3866649	ENSG00000228661,ENSG00000167323,ENSG00000229368,ENSG00000284525,ENSG00000230593,ENSG00000255232,ENSG00000255141,ENSG00000240385,ENSG00000255276
chr11	3871383	3871644	11:3871383-3871644	ENSG00000228661,ENSG00000167323,ENSG00000229368,ENSG00000284525,ENSG00000230593,ENSG00000255232,ENSG00000255141,ENSG00000240385,ENSG00000255276
chr11	3879461	3880128	11:3879461-3880128	ENSG00000230593,ENSG00000240385
chr11	3894272	3894507	11:3894272-3894507	ENSG00000167323,ENSG00000230593,ENSG00000255141,ENSG00000240385,ENSG00000284438
chr11	3905140	3905538	11:3905140-3905538	ENSG00000167323,ENSG00000230593
chr11	3920188	3920398	11:3920188-3920398	ENSG00000251934,ENSG00000228661,ENSG00000229368,ENSG00000284525,ENSG00000230593,ENSG00000206976,ENSG00000255232,ENSG00000255141,ENSG00000240385,ENSG00000255276,ENSG00000284546,ENSG00000284438
chr11	3942662	3943057	11:3942662-3943057	ENSG00000167323,ENSG00000255232,ENSG00000255141,ENSG00000240385
chr11	3946864	3947562	11:3946864-3947562	ENSG00000251934,ENSG00000228661,ENSG00000167323,ENSG00000229368,ENSG00000284525,ENSG00000206976,ENSG00000255232,ENSG00000255141,ENSG00000240385,ENSG00000255276,ENSG00000284438,ENSG00000272664,ENSG00000227023,ENSG00000225003
chr11	3989914	3990361	11:3989914-3990361	ENSG00000251934,ENSG00000167323,ENSG00000229368,ENSG00000255232,ENSG00000255141,ENSG00000224555,ENSG00000240385,ENSG00000255276,ENSG00000231548
chr11	4094334	4095337	11:4094334-4095337	ENSG00000236987,ENSG00000251934,ENSG00000167323,ENSG00000229368,ENSG00000240385,ENSG00000167325,ENSG00000255276,ENSG00000231548,ENSG00000284438
chr11	4185553	4185837	11:4185553-4185837	ENSG00000255276,ENSG00000231548,ENSG00000254480,ENSG00000255387,ENSG00000284018,ENSG00000284306,ENSG00000236175,ENSG00000283873,ENSG00000284546,ENSG00000284438,ENSG00000171999,ENSG00000181963,ENSG00000196778,ENSG00000226616,ENSG00000197790,ENSG00000171987,ENSG00000226288,ENSG00000167332,ENSG00000197674,ENSG00000167346,ENSG00000272634,ENSG00000272664,ENSG00000271602,ENSG00000273051,ENSG00000201980,ENSG00000280021,ENSG00000176951,ENSG00000231070,ENSG00000279270,ENSG00000176925,ENSG00000197984,ENSG00000176922,ENSG00000176904,ENSG00000198217,ENSG00000176900,ENSG00000197023,ENSG00000176895,ENSG00000176893,ENSG00000227023,ENSG00000205496,ENSG00000225003,ENSG00000176798,ENSG00000224300,ENSG00000230261,ENSG00000205495,ENSG00000176787,ENSG00000273085,ENSG00000226157,ENSG00000184698
chr11	4187413	4187987	11:4187413-4187987	ENSG00000255276,ENSG00000231548,ENSG00000254480,ENSG00000255387,ENSG00000284018,ENSG00000284306,ENSG00000236175,ENSG00000283873,ENSG00000284546,ENSG00000284438,ENSG00000221996,ENSG00000175800,ENSG00000237272,ENSG00000171999,ENSG00000181963,ENSG00000196778,ENSG00000226616,ENSG00000197790,ENSG00000171987,ENSG00000226288,ENSG00000232268,ENSG00000180723,ENSG00000167332,ENSG00000197674,ENSG00000167346,ENSG00000272634,ENSG00000272664,ENSG00000271602,ENSG00000272559,ENSG00000273051,ENSG00000201980,ENSG00000280021,ENSG00000176951,ENSG00000231070,ENSG00000279270,ENSG00000176925,ENSG00000197984,ENSG00000176922,ENSG00000176904,ENSG00000198217,ENSG00000176900,ENSG00000197023,ENSG00000176895,ENSG00000176893,ENSG00000278870,ENSG00000227023,ENSG00000205497,ENSG00000205496,ENSG00000225003,ENSG00000176798,ENSG00000224300,ENSG00000230261,ENSG00000205495,ENSG00000176787,ENSG00000273085,ENSG00000237354,ENSG00000226157,ENSG00000203560,ENSG00000236897,ENSG00000205494,ENSG00000171944,ENSG00000182070,ENSG00000176752,ENSG00000176748,ENSG00000285498,ENSG00000221031,ENSG00000244734,ENSG00000223609,ENSG00000229988,ENSG00000236359,ENSG00000176239,ENSG00000230087,ENSG00000184698,ENSG00000184321,ENSG00000167360,ENSG00000277514
chr11	4393252	4394002	11:4393252-4394002	ENSG00000255276,ENSG00000231548,ENSG00000255387,ENSG00000284018,ENSG00000284306,ENSG00000236175,ENSG00000283873,ENSG00000284546,ENSG00000284438,ENSG00000221996,ENSG00000175800,ENSG00000132109,ENSG00000225101,ENSG00000237272,ENSG00000171999,ENSG00000181963,ENSG00000196778,ENSG00000226616,ENSG00000197790,ENSG00000171987,ENSG00000226288,ENSG00000232268,ENSG00000180723,ENSG00000167332,ENSG00000197674,ENSG00000167346,ENSG00000272634,ENSG00000272664,ENSG00000271602,ENSG00000272559,ENSG00000273051,ENSG00000201980,ENSG00000280021,ENSG00000176951,ENSG00000231070,ENSG00000279270,ENSG00000176925,ENSG00000197984,ENSG00000176922,ENSG00000176904,ENSG00000198217,ENSG00000176900,ENSG00000197023,ENSG00000176895,ENSG00000176893,ENSG00000278870,ENSG00000227023,ENSG00000205497,ENSG00000205496,ENSG00000225003,ENSG00000176798,ENSG00000224300,ENSG00000230261,ENSG00000205495,ENSG00000176787,ENSG00000273085,ENSG00000237354,ENSG00000226157,ENSG00000203560,ENSG00000236897,ENSG00000171944,ENSG00000182070,ENSG00000176752,ENSG00000176748,ENSG00000285498,ENSG00000221031,ENSG00000244734,ENSG00000223609,ENSG00000229988,ENSG00000284931,ENSG00000223735,ENSG00000176239,ENSG00000230087,ENSG00000236248,ENSG00000184698,ENSG00000184321,ENSG00000167360,ENSG00000248424,ENSG00000167359,ENSG00000249633
chr11	4493170	4493489	11:4493170-4493489	ENSG00000255276,ENSG00000231548,ENSG00000254480,ENSG00000255387,ENSG00000284018,ENSG00000284306,ENSG00000236175,ENSG00000283873,ENSG00000284546,ENSG00000221996,ENSG00000175800,ENSG00000237272,ENSG00000171999,ENSG00000181963,ENSG00000196778,ENSG00000226616,ENSG00000197790,ENSG00000171987,ENSG00000226288,ENSG00000180723,ENSG00000167332,ENSG00000197674,ENSG00000167346,ENSG00000272634,ENSG00000272664,ENSG00000271602,ENSG00000272559,ENSG00000273051,ENSG00000201980,ENSG00000280021,ENSG00000176951,ENSG00000231070,ENSG00000279270,ENSG00000176925,ENSG00000197984,ENSG00000176922,ENSG00000176904,ENSG00000198217,ENSG00000176900,ENSG00000197023,ENSG00000176895,ENSG00000176893,ENSG00000278870,ENSG00000227023,ENSG00000205497,ENSG00000205496,ENSG00000225003,ENSG00000176798,ENSG00000224300,ENSG00000230261,ENSG00000205495,ENSG00000176787,ENSG00000273085,ENSG00000237354,ENSG00000226157,ENSG00000236897,ENSG00000171944
chr11	4607807	4608607	11:4607807-4608607	ENSG00000255276,ENSG00000231548,ENSG00000255387,ENSG00000284018,ENSG00000284306,ENSG00000283873,ENSG00000284438,ENSG00000181963,ENSG00000226616,ENSG00000197790,ENSG00000171987,ENSG00000226288,ENSG00000232268,ENSG00000167333,ENSG00000180723,ENSG00000167332,ENSG00000197674,ENSG00000167346,ENSG00000272634,ENSG00000272664,ENSG00000271602,ENSG00000272559,ENSG00000273051,ENSG00000201980,ENSG00000280021,ENSG00000176951,ENSG00000231070,ENSG00000279270,ENSG00000176925,ENSG00000197984,ENSG00000176922,ENSG00000176904,ENSG00000198217,ENSG00000176900,ENSG00000197023,ENSG00000176895,ENSG00000176893,ENSG00000278870,ENSG00000227023,ENSG00000205497,ENSG00000205496,ENSG00000225003,ENSG00000176798,ENSG00000224300,ENSG00000230261,ENSG00000205495,ENSG00000176787,ENSG00000273085,ENSG00000237354,ENSG00000226157,ENSG00000203560,ENSG00000236897,ENSG00000171944,ENSG00000182070,ENSG00000176752,ENSG00000176748,ENSG00000176742,ENSG00000285498,ENSG00000221031,ENSG00000244734,ENSG00000223609,ENSG00000229988,ENSG00000260629,ENSG00000213934,ENSG00000284931,ENSG00000196565,ENSG00000213931,ENSG00000167355,ENSG00000236359,ENSG00000176239,ENSG00000230087,ENSG00000236248,ENSG00000184698,ENSG00000184321,ENSG00000167360,ENSG00000167359,ENSG00000187918,ENSG00000175520,ENSG00000175518,ENSG00000249633,ENSG00000248553,ENSG00000180974
chr11	4636839	4637397	11:4636839-4637397	ENSG00000255276,ENSG00000284018,ENSG00000284306,ENSG00000284438,ENSG00000197790,ENSG00000171987,ENSG00000226288,ENSG00000232268,ENSG00000197428,ENSG00000180785,ENSG00000180723,ENSG00000167332,ENSG00000197674,ENSG00000167346,ENSG00000272634,ENSG00000272664,ENSG00000271602,ENSG00000272559,ENSG00000273051,ENSG00000201980,ENSG00000280021,ENSG00000176951,ENSG00000231070,ENSG00000279270,ENSG00000176925,ENSG00000197984,ENSG00000176922,ENSG00000176904,ENSG00000198217,ENSG00000176900,ENSG00000197023,ENSG00000176895,ENSG00000176893,ENSG00000278870,ENSG00000227023,ENSG00000205497,ENSG00000205496,ENSG00000225003,ENSG00000176798,ENSG00000224300,ENSG00000230261,ENSG00000205495,ENSG00000176787,ENSG00000273085,ENSG00000237354,ENSG00000226157,ENSG00000203560,ENSG00000236897,ENSG00000205494,ENSG00000171944,ENSG00000182070,ENSG00000176752,ENSG00000176748,ENSG00000285498,ENSG00000244734,ENSG00000223609,ENSG00000229988,ENSG00000176239,ENSG00000230087,ENSG00000236248,ENSG00000184698,ENSG00000184321,ENSG00000167360,ENSG00000248424,ENSG00000277932
chr11	5293777	5294286	11:5293777-5294286	ENSG00000272559,ENSG00000279270,ENSG00000176922,ENSG00000198217,ENSG00000176900,ENSG00000197023,ENSG00000176895,ENSG00000176893,ENSG00000278870,ENSG00000227023,ENSG00000205497,ENSG00000205496,ENSG00000225003,ENSG00000176798,ENSG00000224300,ENSG00000230261,ENSG00000205495,ENSG00000176787,ENSG00000273085,ENSG00000237354,ENSG00000226157,ENSG00000203560,ENSG00000236897,ENSG00000205494,ENSG00000171944,ENSG00000182070,ENSG00000176752,ENSG00000176748,ENSG00000176742,ENSG00000224091,ENSG00000285498,ENSG00000221031,ENSG00000244734,ENSG00000223609,ENSG00000229988,ENSG00000260629,ENSG00000213934,ENSG00000284931,ENSG00000196565,ENSG00000213931,ENSG00000229093,ENSG00000183251,ENSG00000167355,ENSG00000223735,ENSG00000279012,ENSG00000236359,ENSG00000176239,ENSG00000230087,ENSG00000236248,ENSG00000184698,ENSG00000184321,ENSG00000167360,ENSG00000248424,ENSG00000167359,ENSG00000187918,ENSG00000230484,ENSG00000181609,ENSG00000175520,ENSG00000175518,ENSG00000224295,ENSG00000249633,ENSG00000181616,ENSG00000248553,ENSG00000181023,ENSG00000183269,ENSG00000233563,ENSG00000180974,ENSG00000277514
chr11	5596708	5596926	11:5596708-5596926	ENSG00000213931,ENSG00000167355,ENSG00000248424,ENSG00000187918,ENSG00000181609,ENSG00000175520,ENSG00000175518,ENSG00000224295,ENSG00000249633,ENSG00000181616,ENSG00000248553,ENSG00000231049,ENSG00000233646,ENSG00000229534,ENSG00000187747,ENSG00000121236,ENSG00000258588,ENSG00000232381,ENSG00000181109,ENSG00000181023,ENSG00000181074,ENSG00000181017,ENSG00000180974,ENSG00000277932
chr11	5600232	5600545	11:5600232-5600545	ENSG00000182070,ENSG00000196565,ENSG00000213931,ENSG00000167355,ENSG00000184321,ENSG00000167360,ENSG00000167359,ENSG00000187918,ENSG00000230484,ENSG00000181609,ENSG00000175520,ENSG00000175518,ENSG00000224295,ENSG00000249633,ENSG00000181616,ENSG00000248553,ENSG00000231049,ENSG00000233646,ENSG00000229534,ENSG00000187747,ENSG00000121236,ENSG00000258588,ENSG00000232381,ENSG00000181109,ENSG00000181023,ENSG00000181074,ENSG00000181017,ENSG00000181009,ENSG00000181001,ENSG00000205409,ENSG00000183269,ENSG00000233563,ENSG00000180974,ENSG00000277932,ENSG00000277514
chr11	5624633	5625441	11:5624633-5625441	ENSG00000273051,ENSG00000176951,ENSG00000176904,ENSG00000176900,ENSG00000176895,ENSG00000176893,ENSG00000227023,ENSG00000205497,ENSG00000205496,ENSG00000224300,ENSG00000230261,ENSG00000205495,ENSG00000176787,ENSG00000273085,ENSG00000237354,ENSG00000226157,ENSG00000203560,ENSG00000236897,ENSG00000205494,ENSG00000171944,ENSG00000182070,ENSG00000176752,ENSG00000176748,ENSG00000176742,ENSG00000285498,ENSG00000221031,ENSG00000244734,ENSG00000223609,ENSG00000229988,ENSG00000260629,ENSG00000213934,ENSG00000196565,ENSG00000239920,ENSG00000213931,ENSG00000167355,ENSG00000279012,ENSG00000236359,ENSG00000176239,ENSG00000230087,ENSG00000236248,ENSG00000184698,ENSG00000184321,ENSG00000167360,ENSG00000248424,ENSG00000167359,ENSG00000187918,ENSG00000230484,ENSG00000181609,ENSG00000175520,ENSG00000175518,ENSG00000224295,ENSG00000249633,ENSG00000181616,ENSG00000248553,ENSG00000231049,ENSG00000233646,ENSG00000229534,ENSG00000187747,ENSG00000121236,ENSG00000258588,ENSG00000258659,ENSG00000132274,ENSG00000232381,ENSG00000181109,ENSG00000181023,ENSG00000181074,ENSG00000181017,ENSG00000181009,ENSG00000181001,ENSG00000205409,ENSG00000183269,ENSG00000233563,ENSG00000180974,ENSG00000277932,ENSG00000277514,ENSG00000184478,ENSG00000188691,ENSG00000183313
chr11	5683601	5684265	11:5683601-5684265	ENSG00000284438,ENSG00000239920,ENSG00000248424,ENSG00000181609,ENSG00000175520,ENSG00000175518,ENSG00000224295,ENSG00000249633,ENSG00000181616,ENSG00000248553,ENSG00000231049,ENSG00000233646,ENSG00000229534,ENSG00000187747,ENSG00000132256,ENSG00000132274,ENSG00000232381,ENSG00000181109,ENSG00000181023,ENSG00000181074,ENSG00000181017,ENSG00000181009,ENSG00000277932
chr11	5684521	5685359	11:5684521-5685359	ENSG00000284438,ENSG00000176748,ENSG00000239920,ENSG00000167355,ENSG00000248424,ENSG00000187918,ENSG00000230484,ENSG00000181609,ENSG00000175520,ENSG00000175518,ENSG00000224295,ENSG00000249633,ENSG00000181616,ENSG00000248553,ENSG00000231049,ENSG00000233646,ENSG00000229534,ENSG00000187747,ENSG00000132256,ENSG00000132274,ENSG00000232381,ENSG00000181109,ENSG00000181023,ENSG00000181074,ENSG00000181017,ENSG00000181009,ENSG00000277932
chr11	5689556	5690070	11:5689556-5690070	ENSG00000196565,ENSG00000239920,ENSG00000167355,ENSG00000167360,ENSG00000187918,ENSG00000230484,ENSG00000181609,ENSG00000175520,ENSG00000175518,ENSG00000224295,ENSG00000249633,ENSG00000181616,ENSG00000248553,ENSG00000231049,ENSG00000233646,ENSG00000229534,ENSG00000187747,ENSG00000132256,ENSG00000132274,ENSG00000232381,ENSG00000181109,ENSG00000181023,ENSG00000181074,ENSG00000181017,ENSG00000181009,ENSG00000181001,ENSG00000183269,ENSG00000233563,ENSG00000277932
chr11	5691997	5692258	11:5691997-5692258	ENSG00000132256,ENSG00000132274,ENSG00000232381,ENSG00000181109,ENSG00000181023,ENSG00000181074
chr11	5808418	5809232	11:5808418-5809232	ENSG00000272559,ENSG00000273051,ENSG00000176904,ENSG00000198217,ENSG00000197023,ENSG00000176895,ENSG00000176893,ENSG00000278870,ENSG00000205497,ENSG00000205496,ENSG00000225003,ENSG00000224300,ENSG00000230261,ENSG00000205495,ENSG00000176787,ENSG00000273085,ENSG00000237354,ENSG00000226157,ENSG00000203560,ENSG00000236897,ENSG00000205494,ENSG00000171944,ENSG00000182070,ENSG00000176752,ENSG00000176748,ENSG00000176742,ENSG00000224091,ENSG00000285498,ENSG00000221031,ENSG00000244734,ENSG00000223609,ENSG00000229988,ENSG00000260629,ENSG00000213934,ENSG00000284931,ENSG00000196565,ENSG00000213931,ENSG00000167355,ENSG00000223735,ENSG00000279012,ENSG00000236359,ENSG00000176239,ENSG00000230087,ENSG00000236248,ENSG00000184698,ENSG00000184321,ENSG00000167360,ENSG00000248424,ENSG00000167359,ENSG00000187918,ENSG00000230484,ENSG00000181609,ENSG00000175520,ENSG00000175518,ENSG00000224295,ENSG00000249633,ENSG00000181616,ENSG00000248553,ENSG00000231049,ENSG00000233646,ENSG00000229534,ENSG00000187747,ENSG00000232381,ENSG00000181109,ENSG00000181023,ENSG00000181074,ENSG00000181017,ENSG00000181009,ENSG00000181001,ENSG00000236965,ENSG00000180988,ENSG00000205409,ENSG00000183269,ENSG00000233563,ENSG00000180974,ENSG00000277932,ENSG00000277514,ENSG00000184478,ENSG00000188691,ENSG00000254831
chr11	5818410	5818941	11:5818410-5818941	ENSG00000272664,ENSG00000271602,ENSG00000280021,ENSG00000176922,ENSG00000176904,ENSG00000198217,ENSG00000176900,ENSG00000197023,ENSG00000176895,ENSG00000176893,ENSG00000278870,ENSG00000205497,ENSG00000224300,ENSG00000230261,ENSG00000205495,ENSG00000176787,ENSG00000273085,ENSG00000237354,ENSG00000226157,ENSG00000203560,ENSG00000236897,ENSG00000205494,ENSG00000171944,ENSG00000182070,ENSG00000176752,ENSG00000176748,ENSG00000176742,ENSG00000224091,ENSG00000285498,ENSG00000221031,ENSG00000244734,ENSG00000223609,ENSG00000229988,ENSG00000260629,ENSG00000213934,ENSG00000284931,ENSG00000196565,ENSG00000213931,ENSG00000167355,ENSG00000223735,ENSG00000279012,ENSG00000236359,ENSG00000176239,ENSG00000230087,ENSG00000236248,ENSG00000184698,ENSG00000184321,ENSG00000167360,ENSG00000248424,ENSG00000167359,ENSG00000187918,ENSG00000230484,ENSG00000181609,ENSG00000175520,ENSG00000175518,ENSG00000224295,ENSG00000249633,ENSG00000181616,ENSG00000248553,ENSG00000231049,ENSG00000233646,ENSG00000229534,ENSG00000187747,ENSG00000232381,ENSG00000181109,ENSG00000181023,ENSG00000181074,ENSG00000181017,ENSG00000181009,ENSG00000181001,ENSG00000236965,ENSG00000180988,ENSG00000205409,ENSG00000183269,ENSG00000233563,ENSG00000180974,ENSG00000277932,ENSG00000277514,ENSG00000184478,ENSG00000188691
chr11	6022913	6023426	11:6022913-6023426	ENSG00000203560,ENSG00000236897,ENSG00000176748,ENSG00000184321,ENSG00000183269,ENSG00000233563,ENSG00000180974,ENSG00000277932,ENSG00000277514,ENSG00000184478,ENSG00000188691,ENSG00000183313,ENSG00000254831,ENSG00000183389,ENSG00000202147,ENSG00000180934,ENSG00000255481,ENSG00000262980,ENSG00000234895,ENSG00000180919,ENSG00000180913,ENSG00000180909,ENSG00000255307,ENSG00000270435,ENSG00000170955,ENSG00000282556,ENSG00000254443
chr11	6196392	6196781	11:6196392-6196781	ENSG00000273085,ENSG00000184321,ENSG00000167359,ENSG00000183269,ENSG00000233563,ENSG00000180974,ENSG00000277932,ENSG00000277514,ENSG00000184478,ENSG00000188691,ENSG00000183313,ENSG00000254831,ENSG00000183389,ENSG00000255481,ENSG00000262980,ENSG00000234895,ENSG00000180919,ENSG00000254444,ENSG00000180913,ENSG00000180909,ENSG00000255307,ENSG00000175485,ENSG00000267940,ENSG00000180878,ENSG00000270435,ENSG00000221703
chr11	6200976	6201804	11:6200976-6201804	ENSG00000284438,ENSG00000197023,ENSG00000273085,ENSG00000236897,ENSG00000182070,ENSG00000176752,ENSG00000176748,ENSG00000184321,ENSG00000175520,ENSG00000183269,ENSG00000233563,ENSG00000180974,ENSG00000277932,ENSG00000277514,ENSG00000184478,ENSG00000188691,ENSG00000183313,ENSG00000254831,ENSG00000183389,ENSG00000255481,ENSG00000262980,ENSG00000234895,ENSG00000180919,ENSG00000254444,ENSG00000180913,ENSG00000180909,ENSG00000255307,ENSG00000175485,ENSG00000267940,ENSG00000180878,ENSG00000270435,ENSG00000170955,ENSG00000282556
chr11	6203477	6203684	11:6203477-6203684	ENSG00000284438,ENSG00000184478,ENSG00000183313,ENSG00000254831,ENSG00000255481,ENSG00000262980,ENSG00000234895,ENSG00000180919,ENSG00000254444,ENSG00000180913,ENSG00000180909,ENSG00000255307,ENSG00000175485,ENSG00000267940,ENSG00000180878
chr11	6228425	6228937	11:6228425-6228937	ENSG00000277932,ENSG00000277514,ENSG00000184478,ENSG00000188691,ENSG00000183313,ENSG00000254831,ENSG00000255481,ENSG00000262980,ENSG00000234895,ENSG00000180919,ENSG00000254444,ENSG00000180913,ENSG00000180909,ENSG00000255307,ENSG00000051009,ENSG00000132259,ENSG00000270435,ENSG00000170955,ENSG00000282556,ENSG00000170782
chr11	6234354	6235442	11:6234354-6235442	ENSG00000205497,ENSG00000171944,ENSG00000285498,ENSG00000244734,ENSG00000180974,ENSG00000277514,ENSG00000184478,ENSG00000188691,ENSG00000183313,ENSG00000254831,ENSG00000183389,ENSG00000255481,ENSG00000262980,ENSG00000234895,ENSG00000180919,ENSG00000254444,ENSG00000180913,ENSG00000180909,ENSG00000255307,ENSG00000051009,ENSG00000132259,ENSG00000270435,ENSG00000170955,ENSG00000282556,ENSG00000283415,ENSG00000166368,ENSG00000149054
chr11	6258803	6259480	11:6258803-6259480	ENSG00000188691,ENSG00000183313,ENSG00000255481,ENSG00000262980,ENSG00000234895,ENSG00000180919,ENSG00000180913,ENSG00000180909,ENSG00000110148,ENSG00000270435,ENSG00000170955,ENSG00000282556
chr11	6259714	6260098	11:6259714-6260098	ENSG00000262980,ENSG00000234895,ENSG00000180919,ENSG00000180913,ENSG00000180909,ENSG00000110148,ENSG00000270435,ENSG00000170955,ENSG00000282556
chr11	6363213	6363464	11:6363213-6363464	ENSG00000183313,ENSG00000254831,ENSG00000183389,ENSG00000262980,ENSG00000270435,ENSG00000170955,ENSG00000282556,ENSG00000254443
chr11	6379178	6379525	11:6379178-6379525	ENSG00000270435,ENSG00000170955,ENSG00000254443,ENSG00000110169,ENSG00000179532
chr11	6389973	6390873	11:6389973-6390873	ENSG00000170955,ENSG00000282556,ENSG00000166311,ENSG00000166313,ENSG00000110169,ENSG00000110171
chr11	6402119	6403202	11:6402119-6403202	ENSG00000166311,ENSG00000166313
chr11	6414927	6415273	11:6414927-6415273	ENSG00000166313
chr11	6418526	6419603	11:6418526-6419603	ENSG00000166311,ENSG00000166313,ENSG00000110169
chr11	6437982	6438310	11:6437982-6438310	ENSG00000110169
chr11	6438963	6439218	11:6438963-6439218	ENSG00000110169
chr11	6443408	6443657	11:6443408-6443657	ENSG00000110169,ENSG00000110171
chr11	6473588	6474445	11:6473588-6474445	ENSG00000110171,ENSG00000132254,ENSG00000283977,ENSG00000132286,ENSG00000254595,ENSG00000179532
chr11	6481033	6482060	11:6481033-6482060	ENSG00000110171,ENSG00000132254,ENSG00000283977,ENSG00000132286,ENSG00000254595,ENSG00000179532
chr11	6531401	6531656	11:6531401-6531656	ENSG00000179532
chr11	6603302	6604638	11:6603302-6604638	ENSG00000179532,ENSG00000132275,ENSG00000254400,ENSG00000166333,ENSG00000166337,ENSG00000254641
chr11	6611783	6612953	11:6611783-6612953	ENSG00000132275,ENSG00000254400,ENSG00000166333,ENSG00000166337,ENSG00000254641,ENSG00000285338,ENSG00000166340,ENSG00000255680,ENSG00000255390
chr11	6618124	6619751	11:6618124-6619751	ENSG00000132275,ENSG00000254400,ENSG00000166333,ENSG00000166337,ENSG00000254641,ENSG00000285338,ENSG00000166340,ENSG00000255680,ENSG00000255390,ENSG00000255410
chr11	6627546	6628079	11:6627546-6628079	ENSG00000285338,ENSG00000166340,ENSG00000255680,ENSG00000166341,ENSG00000255390,ENSG00000255410
chr11	6646155	6646578	11:6646155-6646578	ENSG00000166341,ENSG00000255390,ENSG00000255410
chr11	6646969	6647225	11:6646969-6647225	ENSG00000166341,ENSG00000255410
chr11	6655086	6655984	11:6655086-6655984	ENSG00000166341,ENSG00000255410
chr11	6667742	6668060	11:6667742-6668060	ENSG00000179532,ENSG00000132275,ENSG00000254400,ENSG00000166333,ENSG00000166341,ENSG00000255410,ENSG00000158042
chr11	6682948	6683775	11:6682948-6683775	ENSG00000179532,ENSG00000132275,ENSG00000254400,ENSG00000166333,ENSG00000166337,ENSG00000254641,ENSG00000285338,ENSG00000166340,ENSG00000255680,ENSG00000166341,ENSG00000255410,ENSG00000158042,ENSG00000241678,ENSG00000170790
chr11	6693910	6694188	11:6693910-6694188	ENSG00000158042,ENSG00000241678
chr11	6711687	6711935	11:6711687-6711935	ENSG00000254838,ENSG00000188124,ENSG00000279486,ENSG00000184933,ENSG00000170790,ENSG00000170782,ENSG00000178358
chr11	6721521	6722386	11:6721521-6722386	ENSG00000254838,ENSG00000188124,ENSG00000279486,ENSG00000283415,ENSG00000170790,ENSG00000170782,ENSG00000178358,ENSG00000149054
chr11	6733480	6734075	11:6733480-6734075	ENSG00000254838,ENSG00000188124,ENSG00000279486,ENSG00000184933,ENSG00000283415,ENSG00000254712,ENSG00000166363,ENSG00000170790,ENSG00000170782,ENSG00000166368,ENSG00000178358,ENSG00000149054,ENSG00000149050,ENSG00000158077,ENSG00000221703,ENSG00000170743,ENSG00000183303
chr11	6737852	6738294	11:6737852-6738294	ENSG00000254838,ENSG00000254781,ENSG00000188124,ENSG00000279486,ENSG00000184933,ENSG00000283415,ENSG00000254712,ENSG00000166363,ENSG00000170790,ENSG00000170782,ENSG00000166368,ENSG00000178358,ENSG00000149054,ENSG00000149050,ENSG00000158077,ENSG00000170748,ENSG00000255179,ENSG00000221703,ENSG00000170743,ENSG00000166408,ENSG00000241008
chr11	6746230	6746868	11:6746230-6746868	ENSG00000184478,ENSG00000183313,ENSG00000254838,ENSG00000254781,ENSG00000188124,ENSG00000279486,ENSG00000184933,ENSG00000283415,ENSG00000254712,ENSG00000166363,ENSG00000170790,ENSG00000170782,ENSG00000166368,ENSG00000178358,ENSG00000149054,ENSG00000149050,ENSG00000158077,ENSG00000170748,ENSG00000255179,ENSG00000221703,ENSG00000170743,ENSG00000227892,ENSG00000166408,ENSG00000241008,ENSG00000182334
chr11	6757495	6757796	11:6757495-6757796	ENSG00000254838,ENSG00000254781,ENSG00000188124,ENSG00000279486,ENSG00000184933,ENSG00000283415,ENSG00000254712,ENSG00000166363,ENSG00000170790,ENSG00000170782,ENSG00000166368,ENSG00000178358,ENSG00000149054,ENSG00000149050,ENSG00000158077,ENSG00000170748,ENSG00000255179,ENSG00000221703,ENSG00000170743,ENSG00000227892,ENSG00000166408
chr11	6812520	6812998	11:6812520-6812998	ENSG00000184478,ENSG00000188124,ENSG00000279486,ENSG00000184933,ENSG00000283415,ENSG00000254712,ENSG00000166363,ENSG00000170790,ENSG00000170782,ENSG00000166368,ENSG00000178358,ENSG00000149054,ENSG00000149050,ENSG00000158077,ENSG00000170748,ENSG00000255179,ENSG00000221703,ENSG00000170743,ENSG00000176716,ENSG00000227892,ENSG00000166408,ENSG00000241008,ENSG00000183303
chr11	7436593	7437243	11:7436593-7437243	ENSG00000170790,ENSG00000170782,ENSG00000166368,ENSG00000178358,ENSG00000149054,ENSG00000149050,ENSG00000158077,ENSG00000170748,ENSG00000255179,ENSG00000221703,ENSG00000170743,ENSG00000251364,ENSG00000183801,ENSG00000176716,ENSG00000227892,ENSG00000166408,ENSG00000241008,ENSG00000183303,ENSG00000182334,ENSG00000170688
chr11	7442565	7442845	11:7442565-7442845	ENSG00000283415,ENSG00000170782,ENSG00000166368,ENSG00000178358,ENSG00000149054,ENSG00000149050,ENSG00000158077,ENSG00000170748,ENSG00000255179,ENSG00000221703,ENSG00000170743,ENSG00000251364,ENSG00000183801,ENSG00000254707,ENSG00000176716,ENSG00000227892,ENSG00000166408,ENSG00000241008,ENSG00000183303,ENSG00000182334,ENSG00000170688
chr11	7512580	7514494	11:7512580-7514494	ENSG00000283415,ENSG00000170782,ENSG00000149054,ENSG00000149050,ENSG00000158077,ENSG00000170748,ENSG00000255179,ENSG00000170743,ENSG00000251364,ENSG00000183801,ENSG00000166387,ENSG00000254864,ENSG00000176716,ENSG00000227892,ENSG00000166408,ENSG00000241008,ENSG00000183303
chr11	7521125	7521365	11:7521125-7521365	ENSG00000149050,ENSG00000158077,ENSG00000221703,ENSG00000170743,ENSG00000251364,ENSG00000183801,ENSG00000166387,ENSG00000254864,ENSG00000227892,ENSG00000241008,ENSG00000183303
chr11	7538006	7538417	11:7538006-7538417	ENSG00000178358,ENSG00000149050,ENSG00000158077,ENSG00000170748,ENSG00000255179,ENSG00000221703,ENSG00000170743,ENSG00000183801,ENSG00000166387,ENSG00000254864,ENSG00000254707,ENSG00000176716,ENSG00000227892,ENSG00000166408,ENSG00000241008,ENSG00000183303,ENSG00000182334,ENSG00000170688
chr11	7665704	7666145	11:7665704-7666145	ENSG00000149050,ENSG00000158077,ENSG00000170748,ENSG00000255179,ENSG00000221703,ENSG00000170743,ENSG00000183801,ENSG00000166387,ENSG00000254864,ENSG00000166394,ENSG00000254707,ENSG00000176716,ENSG00000227892,ENSG00000166408,ENSG00000241008,ENSG00000183303,ENSG00000182334,ENSG00000170688
chr11	7673195	7674355	11:7673195-7674355	ENSG00000170748,ENSG00000170743,ENSG00000254864,ENSG00000166394,ENSG00000254707,ENSG00000176716,ENSG00000227892,ENSG00000166408,ENSG00000241008
chr11	7696581	7696838	11:7696581-7696838	ENSG00000149050,ENSG00000158077,ENSG00000170748,ENSG00000255179,ENSG00000170743,ENSG00000254864,ENSG00000183378,ENSG00000275612,ENSG00000276668,ENSG00000254707,ENSG00000176716,ENSG00000227892,ENSG00000166408,ENSG00000241008,ENSG00000183303,ENSG00000182334,ENSG00000170688
chr11	7892946	7893157	11:7892946-7893157	ENSG00000271758,ENSG00000176716,ENSG00000227892,ENSG00000254951,ENSG00000166408,ENSG00000241008,ENSG00000183303,ENSG00000182334,ENSG00000170688,ENSG00000252769,ENSG00000279000,ENSG00000170683,ENSG00000182261,ENSG00000175390,ENSG00000254642
chr11	7986817	7987674	11:7986817-7987674	ENSG00000149050,ENSG00000158077,ENSG00000170748,ENSG00000170743,ENSG00000271758,ENSG00000176716,ENSG00000227892,ENSG00000254951,ENSG00000166408,ENSG00000241008,ENSG00000183303,ENSG00000182334,ENSG00000170688,ENSG00000252769,ENSG00000279000,ENSG00000170683,ENSG00000182261,ENSG00000175390,ENSG00000254642,ENSG00000248332,ENSG00000279391,ENSG00000252778
chr11	8018931	8020070	11:8018931-8020070	ENSG00000176716,ENSG00000166408,ENSG00000241008,ENSG00000183303,ENSG00000182334,ENSG00000170688,ENSG00000279000,ENSG00000170683,ENSG00000182261,ENSG00000254642,ENSG00000255420,ENSG00000166402,ENSG00000254921,ENSG00000248332,ENSG00000279391,ENSG00000252778
chr11	8033154	8033676	11:8033154-8033676	ENSG00000241008,ENSG00000183303,ENSG00000182334,ENSG00000170688,ENSG00000279000,ENSG00000170683,ENSG00000182261,ENSG00000166402,ENSG00000254921,ENSG00000248332,ENSG00000279391,ENSG00000252778
chr11	8168772	8169109	11:8168772-8169109	ENSG00000166405,ENSG00000246820,ENSG00000252778
chr11	8267918	8268529	11:8267918-8268529	ENSG00000166407,ENSG00000252778
chr11	8328909	8329147	11:8328909-8329147	ENSG00000170688,ENSG00000252778
chr11	8594093	8594539	11:8594093-8594539	ENSG00000130413,ENSG00000252778
chr11	8682205	8683242	11:8682205-8683242	ENSG00000252778,ENSG00000166436,ENSG00000254900,ENSG00000166441,ENSG00000200983,ENSG00000212607,ENSG00000166444,ENSG00000254665,ENSG00000252905,ENSG00000202276,ENSG00000176009
chr11	8688622	8689350	11:8688622-8689350	ENSG00000252778,ENSG00000166436,ENSG00000254900,ENSG00000166441,ENSG00000200983,ENSG00000212607,ENSG00000166444,ENSG00000254665,ENSG00000252905,ENSG00000202276,ENSG00000176029,ENSG00000176009
chr11	8779200	8779466	11:8779200-8779466	ENSG00000166444,ENSG00000255159,ENSG00000252905,ENSG00000202276,ENSG00000176029,ENSG00000176009,ENSG00000223080
chr11	8813674	8813877	11:8813674-8813877	ENSG00000166444,ENSG00000252905,ENSG00000202276
chr11	8910461	8910816	11:8910461-8910816	ENSG00000166444,ENSG00000252905,ENSG00000202276,ENSG00000166452,ENSG00000176029,ENSG00000176009,ENSG00000223080
chr11	8911036	8911882	11:8911036-8911882	ENSG00000166444,ENSG00000252905,ENSG00000202276,ENSG00000166452,ENSG00000176029,ENSG00000176009,ENSG00000223080
chr11	8964003	8965198	11:8964003-8965198	ENSG00000252778,ENSG00000252905,ENSG00000202276,ENSG00000166452,ENSG00000176029,ENSG00000176009,ENSG00000223080,ENSG00000254860,ENSG00000175348
chr11	8978228	8978878	11:8978228-8978878	ENSG00000252905,ENSG00000202276,ENSG00000176029,ENSG00000176009,ENSG00000223080,ENSG00000175352,ENSG00000254860,ENSG00000175348
chr11	9003500	9004504	11:9003500-9004504	ENSG00000252905,ENSG00000202276,ENSG00000176029,ENSG00000176009,ENSG00000223080,ENSG00000175356,ENSG00000253973,ENSG00000175352,ENSG00000254860
chr11	9014809	9015052	11:9014809-9015052	ENSG00000175356,ENSG00000253973,ENSG00000175352
chr11	9015741	9016031	11:9015741-9016031	ENSG00000202276,ENSG00000176029,ENSG00000176009,ENSG00000223080,ENSG00000175356,ENSG00000253973,ENSG00000175352
chr11	9091148	9091768	11:9091148-9091768	ENSG00000213538,ENSG00000264984,ENSG00000286935,ENSG00000175356
chr11	9137665	9138127	11:9137665-9138127	ENSG00000202276,ENSG00000176029,ENSG00000176009,ENSG00000223080,ENSG00000184014,ENSG00000175356
chr11	9231316	9231975	11:9231316-9231975	ENSG00000255097,ENSG00000184014
chr11	9250167	9250609	11:9250167-9250609	ENSG00000255097,ENSG00000184014
chr11	9263821	9265637	11:9263821-9265637	ENSG00000254397,ENSG00000201998,ENSG00000255097,ENSG00000184014
chr11	9280590	9281104	11:9280590-9281104	ENSG00000254397,ENSG00000201998,ENSG00000254884,ENSG00000166471,ENSG00000273725,ENSG00000255097,ENSG00000184014
chr11	9314143	9315169	11:9314143-9315169	ENSG00000254397,ENSG00000201998,ENSG00000254884,ENSG00000166471,ENSG00000184014
chr11	9364120	9364820	11:9364120-9364820	ENSG00000268403,ENSG00000254397,ENSG00000201998,ENSG00000205339,ENSG00000254884,ENSG00000166471,ENSG00000184014
chr11	9384352	9385205	11:9384352-9385205	ENSG00000268403,ENSG00000254397,ENSG00000201998,ENSG00000205339,ENSG00000254884,ENSG00000166471,ENSG00000184014
chr11	9393138	9393408	11:9393138-9393408	ENSG00000254397,ENSG00000201998
chr11	9460430	9461550	11:9460430-9461550	ENSG00000166478,ENSG00000268403,ENSG00000254397,ENSG00000201998
chr11	9506773	9506970	11:9506773-9506970	ENSG00000166478,ENSG00000254397,ENSG00000201998
chr11	9510670	9511507	11:9510670-9511507	ENSG00000176009,ENSG00000254765,ENSG00000252568,ENSG00000255476,ENSG00000166478,ENSG00000254397,ENSG00000201998
chr11	9573012	9574569	11:9573012-9574569	ENSG00000238387,ENSG00000166483
chr11	9601158	9601880	11:9601158-9601880	ENSG00000254765,ENSG00000252568,ENSG00000255476,ENSG00000255463,ENSG00000243964,ENSG00000238387,ENSG00000166483,ENSG00000254397,ENSG00000201998
chr11	9613292	9614671	11:9613292-9614671	ENSG00000286561,ENSG00000254765,ENSG00000252568,ENSG00000255476,ENSG00000133789,ENSG00000239470,ENSG00000255463,ENSG00000243964,ENSG00000238387,ENSG00000166483
chr11	9622904	9623277	11:9622904-9623277	ENSG00000255463
chr11	9663628	9664541	11:9663628-9664541	ENSG00000254865,ENSG00000254765,ENSG00000252568,ENSG00000255476,ENSG00000133789,ENSG00000239470,ENSG00000255463
chr11	9670235	9670480	11:9670235-9670480	ENSG00000201564,ENSG00000133789,ENSG00000239470,ENSG00000255463
chr11	9672439	9672926	11:9672439-9672926	ENSG00000254765,ENSG00000201564,ENSG00000133789,ENSG00000239470,ENSG00000255463
chr11	9688670	9689712	11:9688670-9689712	ENSG00000254865,ENSG00000286561,ENSG00000254765,ENSG00000252568,ENSG00000255476,ENSG00000201564,ENSG00000133789,ENSG00000239470,ENSG00000255463
chr11	9705154	9705554	11:9705154-9705554	ENSG00000252568,ENSG00000255476,ENSG00000255463
chr11	9748237	9748883	11:9748237-9748883	ENSG00000254865,ENSG00000286561,ENSG00000254765,ENSG00000252568,ENSG00000255476,ENSG00000246273,ENSG00000245522,ENSG00000133789,ENSG00000239470,ENSG00000255463
chr11	9757960	9758870	11:9757960-9758870	ENSG00000286561,ENSG00000254765,ENSG00000252568,ENSG00000255476,ENSG00000246273,ENSG00000245522
chr11	10087889	10088271	11:10087889-10088271	ENSG00000254719,ENSG00000254865,ENSG00000286561,ENSG00000254765,ENSG00000252568,ENSG00000255476
chr11	10293578	10294431	11:10293578-10294431	ENSG00000148926,ENSG00000254554,ENSG00000254719,ENSG00000254865,ENSG00000286561,ENSG00000254765,ENSG00000252568,ENSG00000255476,ENSG00000133812
chr11	10298378	10298614	11:10298378-10298614	ENSG00000148926,ENSG00000254554,ENSG00000254719,ENSG00000254865,ENSG00000286561,ENSG00000254765,ENSG00000133812
chr11	10302702	10303386	11:10302702-10303386	ENSG00000148926,ENSG00000254554,ENSG00000254719,ENSG00000254865,ENSG00000286561,ENSG00000133812
chr11	10304710	10305037	11:10304710-10305037	ENSG00000148926,ENSG00000254554,ENSG00000254719
chr11	10305361	10305639	11:10305361-10305639	ENSG00000148926,ENSG00000254554
chr11	10307390	10308258	11:10307390-10308258	ENSG00000148926,ENSG00000254554,ENSG00000254719,ENSG00000254865,ENSG00000286561,ENSG00000254765,ENSG00000252568,ENSG00000255476,ENSG00000133812
chr11	10322918	10323428	11:10322918-10323428	ENSG00000133805,ENSG00000148926,ENSG00000254719,ENSG00000254865,ENSG00000286561,ENSG00000254765,ENSG00000252568,ENSG00000255476
chr11	10413373	10413750	11:10413373-10413750	ENSG00000206858,ENSG00000072952,ENSG00000133800,ENSG00000283813,ENSG00000255823,ENSG00000221574,ENSG00000133805
chr11	10414652	10415034	11:10414652-10415034	ENSG00000206858,ENSG00000133800,ENSG00000283813,ENSG00000255823,ENSG00000221574
chr11	10441940	10442557	11:10441940-10442557	ENSG00000206858,ENSG00000133800,ENSG00000283813,ENSG00000255823,ENSG00000221574,ENSG00000133805,ENSG00000254865,ENSG00000254765,ENSG00000255476
chr11	10450472	10451245	11:10450472-10451245	ENSG00000283813,ENSG00000255823,ENSG00000221574,ENSG00000133805
chr11	10455900	10456644	11:10455900-10456644	ENSG00000283813,ENSG00000255823,ENSG00000133805
chr11	10459061	10459560	11:10459061-10459560	ENSG00000283813,ENSG00000255823,ENSG00000221574,ENSG00000133805
chr11	10466158	10466865	11:10466158-10466865	ENSG00000133800,ENSG00000283813,ENSG00000255823,ENSG00000221574,ENSG00000133805
chr11	10489036	10489320	11:10489036-10489320	ENSG00000283813,ENSG00000255823,ENSG00000133805
chr11	10508889	10509992	11:10508889-10509992	-
chr11	10540609	10541565	11:10540609-10541565	ENSG00000206858,ENSG00000072952,ENSG00000133800,ENSG00000177112,ENSG00000110315,ENSG00000283813,ENSG00000255823,ENSG00000221574
chr11	10623338	10623557	11:10623338-10623557	ENSG00000072952,ENSG00000133800
chr11	10654247	10654701	11:10654247-10654701	ENSG00000072952,ENSG00000133800
chr11	10658474	10658996	11:10658474-10658996	ENSG00000072952,ENSG00000133800
chr11	10735642	10736358	11:10735642-10736358	ENSG00000198730,ENSG00000206858,ENSG00000072952,ENSG00000133800,ENSG00000110315,ENSG00000283813,ENSG00000255823,ENSG00000221574,ENSG00000254865,ENSG00000286561,ENSG00000254765
chr11	10742725	10743273	11:10742725-10743273	ENSG00000198730,ENSG00000206858,ENSG00000072952,ENSG00000133800,ENSG00000283813,ENSG00000255823,ENSG00000221574
chr11	10743668	10744077	11:10743668-10744077	ENSG00000198730,ENSG00000206858,ENSG00000133800,ENSG00000283813,ENSG00000255823,ENSG00000221574
chr11	10750933	10751862	11:10750933-10751862	ENSG00000250041,ENSG00000246308,ENSG00000238622,ENSG00000110321,ENSG00000198730,ENSG00000206858,ENSG00000133800,ENSG00000283813,ENSG00000255823,ENSG00000221574
chr11	10792402	10792901	11:10792402-10792901	ENSG00000254401,ENSG00000250041,ENSG00000246308,ENSG00000238622,ENSG00000110321,ENSG00000198730
chr11	10807888	10809572	11:10807888-10809572	ENSG00000250041,ENSG00000247271,ENSG00000236287,ENSG00000246308,ENSG00000238622,ENSG00000110321
chr11	10823237	10823483	11:10823237-10823483	ENSG00000250041,ENSG00000236287
chr11	10857541	10858874	11:10857541-10858874	ENSG00000250041,ENSG00000247271,ENSG00000236287,ENSG00000246308,ENSG00000238622,ENSG00000110321
chr11	10920304	10920507	11:10920304-10920507	ENSG00000254401,ENSG00000250041
chr11	10930719	10931541	11:10930719-10931541	ENSG00000278529,ENSG00000254401,ENSG00000250041,ENSG00000247271,ENSG00000236287,ENSG00000246308,ENSG00000110321
chr11	10933829	10934163	11:10933829-10934163	ENSG00000278529,ENSG00000254401,ENSG00000250041
chr11	11171727	11172368	11:11171727-11172368	ENSG00000278529,ENSG00000255309,ENSG00000280288,ENSG00000266645,ENSG00000255351,ENSG00000254598,ENSG00000255260,ENSG00000255123,ENSG00000270897,ENSG00000254957,ENSG00000254401,ENSG00000250041
chr11	11577019	11577749	11:11577019-11577749	ENSG00000278529,ENSG00000255309,ENSG00000280288,ENSG00000266645,ENSG00000255462,ENSG00000255351,ENSG00000254598,ENSG00000255260,ENSG00000255123,ENSG00000254957
chr11	11621011	11622398	11:11621011-11622398	ENSG00000278529,ENSG00000255309,ENSG00000280288,ENSG00000266645,ENSG00000255351,ENSG00000254598,ENSG00000110328,ENSG00000255260,ENSG00000255123,ENSG00000254957
chr11	11798775	11799057	11:11798775-11799057	ENSG00000254486,ENSG00000278529,ENSG00000286959,ENSG00000255309,ENSG00000280288,ENSG00000266645,ENSG00000255351,ENSG00000254598,ENSG00000255260,ENSG00000255123
chr11	11809168	11809460	11:11809168-11809460	ENSG00000278529,ENSG00000286959,ENSG00000255309,ENSG00000280288
chr11	11841294	11842748	11:11841294-11842748	ENSG00000255492,ENSG00000170242,ENSG00000278529,ENSG00000286959,ENSG00000280288
chr11	11849172	11849693	11:11849172-11849693	ENSG00000255492,ENSG00000170242,ENSG00000278529
chr11	11856640	11856955	11:11856640-11856955	ENSG00000255492,ENSG00000170242,ENSG00000278529,ENSG00000255309,ENSG00000280288
chr11	11857712	11858124	11:11857712-11858124	ENSG00000255492,ENSG00000170242,ENSG00000278529,ENSG00000255309
chr11	11872066	11872284	11:11872066-11872284	-
chr11	11884804	11885316	11:11884804-11885316	ENSG00000170242,ENSG00000278529,ENSG00000255309,ENSG00000280288
chr11	11960593	11960982	11:11960593-11960982	ENSG00000254486,ENSG00000050165,ENSG00000170242
chr11	11966858	11967257	11:11966858-11967257	ENSG00000254486,ENSG00000050165,ENSG00000170242
chr11	11987612	11988004	11:11987612-11988004	ENSG00000254486,ENSG00000050165
chr11	11995578	11996159	11:11995578-11996159	ENSG00000254486,ENSG00000050165
chr11	12009101	12009489	11:12009101-12009489	ENSG00000254486,ENSG00000050165
chr11	12044362	12044650	11:12044362-12044650	ENSG00000254983,ENSG00000254680,ENSG00000254486
chr11	12047327	12047794	11:12047327-12047794	ENSG00000254983,ENSG00000254680,ENSG00000254486
chr11	12062119	12062515	11:12062119-12062515	ENSG00000254983,ENSG00000254680,ENSG00000254991
chr11	12087268	12088376	11:12087268-12088376	ENSG00000254983,ENSG00000254680,ENSG00000275373,ENSG00000133816,ENSG00000255400,ENSG00000254991
chr11	12110194	12111035	11:12110194-12111035	ENSG00000252329,ENSG00000254983,ENSG00000254680,ENSG00000275373,ENSG00000133816,ENSG00000255400,ENSG00000254991
chr11	12175724	12176207	11:12175724-12176207	ENSG00000275373
chr11	12195797	12196745	11:12195797-12196745	ENSG00000254983,ENSG00000254680,ENSG00000275373,ENSG00000133816
chr11	12215065	12215529	11:12215065-12215529	ENSG00000254680,ENSG00000275373,ENSG00000133816
chr11	12215952	12216721	11:12215952-12216721	ENSG00000254983,ENSG00000254680,ENSG00000275373,ENSG00000133816
chr11	12224083	12225095	11:12224083-12225095	ENSG00000252329,ENSG00000254983,ENSG00000254680,ENSG00000275373,ENSG00000133816
chr11	12235775	12236756	11:12235775-12236756	ENSG00000254983,ENSG00000254680,ENSG00000275373,ENSG00000133816
chr11	12281627	12282092	11:12281627-12282092	ENSG00000254983,ENSG00000254680,ENSG00000133816
chr11	12366330	12366552	11:12366330-12366552	ENSG00000203258,ENSG00000252329,ENSG00000255067,ENSG00000254688,ENSG00000286521,ENSG00000254847,ENSG00000197702,ENSG00000254983
chr11	12673874	12675065	11:12673874-12675065	ENSG00000203258,ENSG00000252329,ENSG00000255067,ENSG00000254688,ENSG00000187079,ENSG00000286521,ENSG00000254847,ENSG00000197702,ENSG00000254983
chr11	12964004	12964280	11:12964004-12964280	ENSG00000255018,ENSG00000255558,ENSG00000189431,ENSG00000254670,ENSG00000251381,ENSG00000203258,ENSG00000252329,ENSG00000255067,ENSG00000286521,ENSG00000254847
chr11	13047922	13048233	11:13047922-13048233	ENSG00000255018,ENSG00000255558,ENSG00000189431,ENSG00000254670,ENSG00000251381,ENSG00000203258,ENSG00000252329,ENSG00000255067,ENSG00000286521,ENSG00000254847
chr11	13055194	13055652	11:13055194-13055652	ENSG00000255018,ENSG00000255558,ENSG00000189431,ENSG00000254670,ENSG00000251381,ENSG00000203258,ENSG00000252329,ENSG00000255067,ENSG00000254688,ENSG00000286521,ENSG00000254847,ENSG00000254983
chr11	13207703	13208517	11:13207703-13208517	ENSG00000222162,ENSG00000255018,ENSG00000255558,ENSG00000189431,ENSG00000254670,ENSG00000251381,ENSG00000203258,ENSG00000252329
chr11	13238896	13239153	11:13238896-13239153	ENSG00000222162,ENSG00000255018,ENSG00000255558
chr11	13277117	13278653	11:13277117-13278653	ENSG00000133794
chr11	13287039	13287618	11:13287039-13287618	ENSG00000133794
chr11	13297783	13298265	11:13297783-13298265	ENSG00000222162,ENSG00000133794
chr11	13318990	13319357	11:13318990-13319357	ENSG00000222162,ENSG00000133794,ENSG00000203258,ENSG00000252329
chr11	13324816	13325101	11:13324816-13325101	ENSG00000222162
chr11	13335246	13335501	11:13335246-13335501	ENSG00000222162,ENSG00000133794,ENSG00000203258
chr11	13338027	13338399	11:13338027-13338399	ENSG00000222162
chr11	13338598	13339356	11:13338598-13339356	ENSG00000222162
chr11	13344076	13344493	11:13344076-13344493	ENSG00000222162,ENSG00000133794
chr11	13462645	13463719	11:13462645-13463719	ENSG00000254583,ENSG00000287548,ENSG00000148925,ENSG00000222162
chr11	13487133	13487894	11:13487133-13487894	ENSG00000255088,ENSG00000255075,ENSG00000228901,ENSG00000152266,ENSG00000255401,ENSG00000254583
chr11	13550606	13551275	11:13550606-13551275	ENSG00000253072,ENSG00000212365,ENSG00000254930,ENSG00000254927,ENSG00000255411,ENSG00000255088,ENSG00000255075,ENSG00000228901,ENSG00000152266,ENSG00000254583,ENSG00000255558,ENSG00000251381,ENSG00000203258,ENSG00000254688,ENSG00000286521,ENSG00000254847
chr11	13560132	13560763	11:13560132-13560763	ENSG00000212365,ENSG00000254930,ENSG00000254927,ENSG00000255411,ENSG00000255088,ENSG00000255075,ENSG00000228901,ENSG00000152266,ENSG00000255558
chr11	13668120	13669158	11:13668120-13669158	ENSG00000254930,ENSG00000254927,ENSG00000255088,ENSG00000255075,ENSG00000200685,ENSG00000240454,ENSG00000254791,ENSG00000197601,ENSG00000228901
chr11	13680404	13680786	11:13680404-13680786	ENSG00000255088,ENSG00000255075,ENSG00000200685,ENSG00000240454,ENSG00000254791,ENSG00000197601,ENSG00000228901
chr11	13718334	13718902	11:13718334-13718902	ENSG00000254930,ENSG00000255411,ENSG00000255088,ENSG00000255075,ENSG00000197601,ENSG00000228901
chr11	13772425	13772682	11:13772425-13772682	ENSG00000212365,ENSG00000254930,ENSG00000254927,ENSG00000255411,ENSG00000255088,ENSG00000255075
chr11	13923889	13924528	11:13923889-13924528	ENSG00000212365,ENSG00000262655,ENSG00000254438,ENSG00000201856,ENSG00000254930,ENSG00000254927,ENSG00000255411,ENSG00000255088,ENSG00000255075
chr11	14054912	14055163	11:14054912-14055163	ENSG00000212365,ENSG00000254930,ENSG00000254927
chr11	14249312	14249592	11:14249312-14249592	ENSG00000212365,ENSG00000262655,ENSG00000254930,ENSG00000254927,ENSG00000255411,ENSG00000255088,ENSG00000255075
chr11	14252339	14252587	11:14252339-14252587	ENSG00000212365,ENSG00000262655,ENSG00000254930,ENSG00000254927,ENSG00000255411
chr11	14270876	14271562	11:14270876-14271562	ENSG00000251991,ENSG00000254418,ENSG00000212365,ENSG00000262655
chr11	14288265	14288487	11:14288265-14288487	ENSG00000251991,ENSG00000262655
chr11	14300651	14301026	11:14300651-14301026	ENSG00000251991,ENSG00000129083,ENSG00000133818,ENSG00000212365
chr11	14308761	14309075	11:14308761-14309075	-
chr11	14320028	14320420	11:14320028-14320420	ENSG00000251991,ENSG00000212365
chr11	14325175	14325388	11:14325175-14325388	-
chr11	14327097	14327565	11:14327097-14327565	-
chr11	14337042	14337424	11:14337042-14337424	ENSG00000251991,ENSG00000133818
chr11	14343090	14343300	11:14343090-14343300	ENSG00000133818
chr11	14350313	14350514	11:14350313-14350514	ENSG00000133818
chr11	14358181	14359421	11:14358181-14359421	ENSG00000251991,ENSG00000133818
chr11	14381008	14381625	11:14381008-14381625	ENSG00000251991,ENSG00000133818,ENSG00000212365,ENSG00000254930
chr11	14393971	14394274	11:14393971-14394274	ENSG00000251991
chr11	14414872	14415541	11:14414872-14415541	ENSG00000251991,ENSG00000212365
chr11	14435587	14436190	11:14435587-14436190	ENSG00000253072,ENSG00000251991,ENSG00000129083,ENSG00000255074
chr11	14499244	14500793	11:14499244-14500793	ENSG00000129084,ENSG00000256206,ENSG00000251991,ENSG00000129083
chr11	14519794	14520822	11:14519794-14520822	ENSG00000129084,ENSG00000256206,ENSG00000251991,ENSG00000129083
chr11	14536986	14537524	11:14536986-14537524	ENSG00000253179,ENSG00000255040,ENSG00000129084,ENSG00000256206
chr11	14554830	14555559	11:14554830-14555559	ENSG00000254946,ENSG00000253072,ENSG00000110680,ENSG00000255040
chr11	14569505	14570024	11:14569505-14570024	ENSG00000253072,ENSG00000250640,ENSG00000110680,ENSG00000255040,ENSG00000251991
chr11	14578243	14579058	11:14578243-14579058	ENSG00000254695,ENSG00000254946,ENSG00000250640,ENSG00000255040,ENSG00000152270,ENSG00000129084,ENSG00000256206
chr11	14633502	14633737	11:14633502-14633737	ENSG00000255040,ENSG00000152270,ENSG00000129084
chr11	14643463	14645059	11:14643463-14645059	ENSG00000255040,ENSG00000152270,ENSG00000129084
chr11	14713887	14714339	11:14713887-14714339	ENSG00000255040,ENSG00000152270
chr11	14765071	14765658	11:14765071-14765658	ENSG00000254946,ENSG00000253072,ENSG00000250640,ENSG00000110680,ENSG00000186104,ENSG00000255040,ENSG00000152270
chr11	14783760	14784854	11:14783760-14784854	ENSG00000110680,ENSG00000255040,ENSG00000152270
chr11	14823916	14824131	11:14823916-14824131	-
chr11	14891101	14892554	11:14891101-14892554	ENSG00000253179,ENSG00000175868,ENSG00000186104
chr11	14904831	14906014	11:14904831-14906014	ENSG00000250640,ENSG00000110680,ENSG00000253179,ENSG00000175868,ENSG00000186104
chr11	14907647	14908019	11:14907647-14908019	ENSG00000250640,ENSG00000110680,ENSG00000253179,ENSG00000175868,ENSG00000186104
chr11	15006203	15006582	11:15006203-15006582	ENSG00000250640,ENSG00000110680
chr11	15074608	15075186	11:15074608-15075186	ENSG00000254695,ENSG00000253072,ENSG00000250640,ENSG00000110680,ENSG00000253179,ENSG00000175868
chr11	15114576	15115055	11:15114576-15115055	ENSG00000188487
chr11	15118480	15118733	11:15118480-15118733	ENSG00000188487
chr11	15150647	15151112	11:15150647-15151112	ENSG00000188487
chr11	15208571	15209329	11:15208571-15209329	ENSG00000253072,ENSG00000110680
chr11	15649944	15650688	11:15649944-15650688	ENSG00000241943,ENSG00000213785,ENSG00000254878,ENSG00000284094,ENSG00000254661,ENSG00000286960,ENSG00000254645,ENSG00000254695,ENSG00000254789,ENSG00000254946,ENSG00000253072
chr11	15940598	15941021	11:15940598-15941021	ENSG00000241943,ENSG00000213785,ENSG00000254878,ENSG00000284094,ENSG00000254661,ENSG00000286960,ENSG00000254645,ENSG00000254695,ENSG00000254789,ENSG00000254946,ENSG00000253072
chr11	16280368	16280811	11:16280368-16280811	ENSG00000241943,ENSG00000213785,ENSG00000254878,ENSG00000284094,ENSG00000254661,ENSG00000286960,ENSG00000254645,ENSG00000254789,ENSG00000254946,ENSG00000253072
chr11	16336147	16336506	11:16336147-16336506	ENSG00000241943,ENSG00000213785,ENSG00000254878,ENSG00000110693,ENSG00000254645
chr11	16604765	16605231	11:16604765-16605231	ENSG00000241943,ENSG00000213785,ENSG00000254878,ENSG00000284094,ENSG00000110693,ENSG00000254661,ENSG00000286960
chr11	16605931	16606669	11:16605931-16606669	ENSG00000110696,ENSG00000241943,ENSG00000213785,ENSG00000254878,ENSG00000284094,ENSG00000110693,ENSG00000254661,ENSG00000286960,ENSG00000254645,ENSG00000254695,ENSG00000254789,ENSG00000254946,ENSG00000253072
chr11	16613418	16614238	11:16613418-16614238	ENSG00000110696,ENSG00000241943,ENSG00000213785,ENSG00000254878,ENSG00000284094,ENSG00000110693,ENSG00000254661,ENSG00000286960,ENSG00000254645,ENSG00000254695,ENSG00000254789,ENSG00000254946,ENSG00000253072
chr11	16738007	16739059	11:16738007-16739059	ENSG00000199883,ENSG00000110696,ENSG00000110693
chr11	16785514	16785753	11:16785514-16785753	ENSG00000199883,ENSG00000166689
chr11	16788379	16788925	11:16788379-16788925	ENSG00000199883,ENSG00000166689
chr11	16820423	16820703	11:16820423-16820703	ENSG00000199883,ENSG00000166689
chr11	16986285	16987002	11:16986285-16987002	ENSG00000255335,ENSG00000254586,ENSG00000188162,ENSG00000287898,ENSG00000255035,ENSG00000006071,ENSG00000240808,ENSG00000201586,ENSG00000184669,ENSG00000244398,ENSG00000199883,ENSG00000166689
chr11	17001553	17001887	11:17001553-17001887	ENSG00000184669,ENSG00000244398,ENSG00000199883,ENSG00000166689
chr11	17013809	17015202	11:17013809-17015202	ENSG00000184669,ENSG00000244398,ENSG00000199883,ENSG00000166689
chr11	17050180	17050564	11:17050180-17050564	ENSG00000201586,ENSG00000184669,ENSG00000199883
chr11	17077248	17078252	11:17077248-17078252	ENSG00000197149,ENSG00000213779,ENSG00000240808,ENSG00000201586,ENSG00000201403,ENSG00000272034,ENSG00000110700,ENSG00000199883
chr11	17161634	17161855	11:17161634-17161855	ENSG00000197149,ENSG00000213779,ENSG00000240808,ENSG00000201586,ENSG00000011405
chr11	17164292	17164528	11:17164292-17164528	ENSG00000213779,ENSG00000240808,ENSG00000201586,ENSG00000011405
chr11	17164913	17165166	11:17164913-17165166	ENSG00000213779,ENSG00000240808,ENSG00000201586,ENSG00000011405
chr11	17207499	17208585	11:17207499-17208585	ENSG00000188162,ENSG00000287898,ENSG00000255035,ENSG00000197149,ENSG00000070081,ENSG00000213779,ENSG00000240808,ENSG00000201586,ENSG00000011405
chr11	17276179	17277587	11:17276179-17277587	ENSG00000188162,ENSG00000287898,ENSG00000255035,ENSG00000006071,ENSG00000197149,ENSG00000070081,ENSG00000213779,ENSG00000240808,ENSG00000201586
chr11	17285531	17286315	11:17285531-17286315	ENSG00000188162,ENSG00000287898,ENSG00000255035,ENSG00000197149,ENSG00000070081,ENSG00000240808,ENSG00000201586
chr11	17333887	17334095	11:17333887-17334095	ENSG00000188162,ENSG00000287898,ENSG00000255035,ENSG00000006071,ENSG00000197149,ENSG00000070081,ENSG00000240808
chr11	17351544	17352489	11:17351544-17352489	ENSG00000188162,ENSG00000287898,ENSG00000255035,ENSG00000006071,ENSG00000188211,ENSG00000285545,ENSG00000197149
chr11	17353038	17353768	11:17353038-17353768	ENSG00000188162,ENSG00000287898,ENSG00000255035,ENSG00000006071,ENSG00000188211,ENSG00000285545,ENSG00000197149
chr11	17383859	17384267	11:17383859-17384267	ENSG00000188162,ENSG00000006611,ENSG00000287898,ENSG00000255035,ENSG00000006071,ENSG00000260196,ENSG00000187486,ENSG00000197149
chr11	17388935	17390059	11:17388935-17390059	ENSG00000188162,ENSG00000006611,ENSG00000287898,ENSG00000255035,ENSG00000006071,ENSG00000260196,ENSG00000187486,ENSG00000197149
chr11	17504543	17504818	11:17504543-17504818	ENSG00000188162,ENSG00000006611,ENSG00000287898,ENSG00000255035,ENSG00000006071,ENSG00000260196,ENSG00000187486,ENSG00000197149
chr11	17734655	17735323	11:17734655-17735323	ENSG00000129159,ENSG00000129152,ENSG00000255335,ENSG00000254586,ENSG00000188162
chr11	17778552	17778791	11:17778552-17778791	ENSG00000129159,ENSG00000129152,ENSG00000255335,ENSG00000254586
chr11	17991917	17992207	11:17991917-17992207	ENSG00000254546,ENSG00000255138,ENSG00000254857,ENSG00000285562,ENSG00000255470,ENSG00000129167,ENSG00000255448,ENSG00000129158,ENSG00000129152,ENSG00000255335,ENSG00000254586
chr11	18012500	18013725	11:18012500-18013725	ENSG00000255138,ENSG00000254857,ENSG00000255470,ENSG00000129167,ENSG00000255448,ENSG00000129158,ENSG00000129152,ENSG00000255335,ENSG00000254586
chr11	18105686	18106376	11:18105686-18106376	ENSG00000254541,ENSG00000254529,ENSG00000276789,ENSG00000286998,ENSG00000189332,ENSG00000254546,ENSG00000255138,ENSG00000179817,ENSG00000254857,ENSG00000285562,ENSG00000255470,ENSG00000179826,ENSG00000166787,ENSG00000255254,ENSG00000166788,ENSG00000129167,ENSG00000255448,ENSG00000129158,ENSG00000255335,ENSG00000254586,ENSG00000188162
chr11	18115484	18115920	11:18115484-18115920	ENSG00000254529,ENSG00000276789,ENSG00000286998,ENSG00000189332,ENSG00000254546,ENSG00000255138,ENSG00000179817,ENSG00000254857,ENSG00000285562,ENSG00000255470,ENSG00000179826,ENSG00000166787,ENSG00000255254,ENSG00000166788,ENSG00000129167,ENSG00000255448
chr11	18243881	18244159	11:18243881-18244159	ENSG00000200336,ENSG00000134339,ENSG00000255071,ENSG00000148965,ENSG00000189332,ENSG00000254546,ENSG00000255138,ENSG00000179817,ENSG00000254857,ENSG00000255470
chr11	18246370	18247071	11:18246370-18247071	ENSG00000201695,ENSG00000173432,ENSG00000212789,ENSG00000200336,ENSG00000134339,ENSG00000255071,ENSG00000148965,ENSG00000189332,ENSG00000254546,ENSG00000255138,ENSG00000179817,ENSG00000254857,ENSG00000255470
chr11	18267701	18268353	11:18267701-18268353	ENSG00000201695,ENSG00000173432,ENSG00000212789,ENSG00000200336,ENSG00000134339,ENSG00000255071,ENSG00000189332,ENSG00000254546,ENSG00000255138,ENSG00000179817,ENSG00000254857,ENSG00000255470
chr11	18280610	18280919	11:18280610-18280919	ENSG00000256588,ENSG00000110756,ENSG00000201695,ENSG00000173432,ENSG00000189332,ENSG00000254546,ENSG00000255138,ENSG00000179817,ENSG00000254857,ENSG00000285562,ENSG00000255470
chr11	18321865	18322851	11:18321865-18322851	ENSG00000256361,ENSG00000256588,ENSG00000256464,ENSG00000134333,ENSG00000110768,ENSG00000110756,ENSG00000179817
chr11	18332825	18333084	11:18332825-18333084	ENSG00000256464,ENSG00000110768,ENSG00000110756
chr11	18383469	18384683	11:18383469-18384683	ENSG00000256464,ENSG00000134333,ENSG00000264603
chr11	18394092	18394889	11:18394092-18394889	ENSG00000134333,ENSG00000264603
chr11	18395866	18396489	11:18395866-18396489	ENSG00000256464,ENSG00000166796,ENSG00000256006,ENSG00000134333
chr11	18412126	18412556	11:18412126-18412556	ENSG00000256361,ENSG00000256588,ENSG00000256464,ENSG00000166796,ENSG00000256006
chr11	18455688	18456175	11:18455688-18456175	ENSG00000256361,ENSG00000256588,ENSG00000256464,ENSG00000166800,ENSG00000256734,ENSG00000189332,ENSG00000254546,ENSG00000255138,ENSG00000179817,ENSG00000254857,ENSG00000255470
chr11	18526399	18527381	11:18526399-18527381	ENSG00000286998,ENSG00000279837,ENSG00000256282,ENSG00000247595,ENSG00000274589,ENSG00000151116,ENSG00000256361,ENSG00000256588,ENSG00000256464,ENSG00000074319,ENSG00000179817
chr11	18540381	18540617	11:18540381-18540617	ENSG00000286998,ENSG00000274589,ENSG00000151116,ENSG00000256361,ENSG00000256588,ENSG00000256464
chr11	18579199	18579488	11:18579199-18579488	ENSG00000279837,ENSG00000256282,ENSG00000247595,ENSG00000151116,ENSG00000256588
chr11	18587741	18589062	11:18587741-18589062	ENSG00000279837,ENSG00000256282,ENSG00000247595,ENSG00000151116,ENSG00000256588,ENSG00000256464
chr11	18617870	18618368	11:18617870-18618368	ENSG00000255511,ENSG00000254529,ENSG00000276789,ENSG00000286998,ENSG00000179119,ENSG00000279837,ENSG00000256282,ENSG00000247595,ENSG00000151116,ENSG00000256361,ENSG00000256588,ENSG00000256464
chr11	18633972	18634930	11:18633972-18634930	ENSG00000276789,ENSG00000286998,ENSG00000179119,ENSG00000279837,ENSG00000256282,ENSG00000247595,ENSG00000151116,ENSG00000256361,ENSG00000256588,ENSG00000256464,ENSG00000074319,ENSG00000254546
chr11	18672095	18672675	11:18672095-18672675	ENSG00000254738,ENSG00000170255,ENSG00000255536,ENSG00000254541,ENSG00000255511,ENSG00000254529,ENSG00000276789,ENSG00000286998,ENSG00000110786,ENSG00000257043,ENSG00000279837,ENSG00000256282,ENSG00000247595,ENSG00000256361,ENSG00000256588,ENSG00000256464,ENSG00000189332,ENSG00000254546,ENSG00000255138,ENSG00000179817,ENSG00000254857,ENSG00000285562,ENSG00000255470
chr11	18698262	18699165	11:18698262-18699165	ENSG00000255511,ENSG00000254529,ENSG00000276789,ENSG00000286998,ENSG00000110786,ENSG00000254966,ENSG00000179057,ENSG00000151117,ENSG00000179119,ENSG00000279837,ENSG00000256282,ENSG00000247595,ENSG00000256361,ENSG00000256588,ENSG00000254546,ENSG00000179817
chr11	18705701	18707100	11:18705701-18707100	ENSG00000276789,ENSG00000286998,ENSG00000110786,ENSG00000254966,ENSG00000179057,ENSG00000151117
chr11	18720995	18722414	11:18720995-18722414	ENSG00000254541,ENSG00000255511,ENSG00000254529,ENSG00000276789,ENSG00000286998,ENSG00000110786,ENSG00000254966,ENSG00000179057,ENSG00000279837,ENSG00000256282,ENSG00000256361,ENSG00000256588,ENSG00000256464,ENSG00000254546,ENSG00000255138,ENSG00000179817,ENSG00000255470
chr11	18732014	18732264	11:18732014-18732264	ENSG00000286998,ENSG00000110786,ENSG00000179057
chr11	19060019	19061052	11:19060019-19061052	ENSG00000254622,ENSG00000255043,ENSG00000200687,ENSG00000255270,ENSG00000255308,ENSG00000129170,ENSG00000183695,ENSG00000255424,ENSG00000254720,ENSG00000254738,ENSG00000255244,ENSG00000170255,ENSG00000255536,ENSG00000254541,ENSG00000255511,ENSG00000254529,ENSG00000276789
chr11	19071221	19071586	11:19071221-19071586	ENSG00000254622,ENSG00000255043,ENSG00000200687,ENSG00000255270,ENSG00000255308,ENSG00000129170,ENSG00000183695,ENSG00000255424,ENSG00000254720,ENSG00000254738,ENSG00000255244,ENSG00000170255,ENSG00000255536,ENSG00000254541,ENSG00000255511,ENSG00000254529,ENSG00000276789
chr11	19076783	19077422	11:19076783-19077422	ENSG00000254622,ENSG00000255043,ENSG00000200687,ENSG00000255270,ENSG00000255308,ENSG00000129170,ENSG00000255424,ENSG00000254720,ENSG00000254738,ENSG00000255244,ENSG00000170255,ENSG00000255536,ENSG00000254541,ENSG00000255511,ENSG00000254529,ENSG00000276789
chr11	19116778	19117640	11:19116778-19117640	ENSG00000254622,ENSG00000255043,ENSG00000200687,ENSG00000255270,ENSG00000255308,ENSG00000129170,ENSG00000177054,ENSG00000255424,ENSG00000254720,ENSG00000254738,ENSG00000255244,ENSG00000170255,ENSG00000255536,ENSG00000254541,ENSG00000255511,ENSG00000254529,ENSG00000276789
chr11	19240588	19241566	11:19240588-19241566	ENSG00000254622,ENSG00000255043,ENSG00000200687,ENSG00000255270,ENSG00000129173,ENSG00000255308,ENSG00000129170,ENSG00000254738,ENSG00000255536,ENSG00000276789
chr11	19259852	19260194	11:19259852-19260194	ENSG00000254622,ENSG00000255043,ENSG00000200687,ENSG00000255270,ENSG00000255160,ENSG00000254544,ENSG00000255308,ENSG00000129170,ENSG00000255424,ENSG00000254720,ENSG00000254738,ENSG00000255244,ENSG00000170255,ENSG00000255536,ENSG00000254541,ENSG00000255511,ENSG00000254529
chr11	19280910	19281465	11:19280910-19281465	ENSG00000264309,ENSG00000254622,ENSG00000255043,ENSG00000200687,ENSG00000255270,ENSG00000255160,ENSG00000254544,ENSG00000255308,ENSG00000129170,ENSG00000255424,ENSG00000254720,ENSG00000254738,ENSG00000255244,ENSG00000170255,ENSG00000255536,ENSG00000254541,ENSG00000255511,ENSG00000254529,ENSG00000276789
chr11	19311469	19311807	11:19311469-19311807	ENSG00000254622,ENSG00000255043,ENSG00000200687,ENSG00000255270,ENSG00000255160,ENSG00000255308,ENSG00000129170,ENSG00000254720,ENSG00000254738,ENSG00000170255,ENSG00000255536,ENSG00000254529
chr11	19553712	19553991	11:19553712-19553991	ENSG00000264309,ENSG00000207407,ENSG00000265210,ENSG00000254622,ENSG00000255043,ENSG00000200687,ENSG00000255270,ENSG00000255160,ENSG00000255308,ENSG00000129170,ENSG00000254738,ENSG00000170255,ENSG00000255536,ENSG00000254541,ENSG00000255511
chr11	19676687	19677089	11:19676687-19677089	ENSG00000264309,ENSG00000207407,ENSG00000265210,ENSG00000255270
chr11	19712120	19713440	11:19712120-19713440	ENSG00000264309,ENSG00000270607,ENSG00000207407,ENSG00000265210,ENSG00000254622,ENSG00000255043,ENSG00000200687,ENSG00000255270,ENSG00000166833
chr11	19723586	19724391	11:19723586-19724391	ENSG00000254906,ENSG00000264309,ENSG00000270607,ENSG00000207407,ENSG00000265210,ENSG00000254622,ENSG00000255043,ENSG00000200687,ENSG00000255270,ENSG00000166833,ENSG00000255308,ENSG00000129170,ENSG00000254720,ENSG00000254738,ENSG00000255244,ENSG00000170255,ENSG00000255536,ENSG00000255511,ENSG00000254529,ENSG00000276789
chr11	19742639	19743097	11:19742639-19743097	ENSG00000264309,ENSG00000207407,ENSG00000265210,ENSG00000254622,ENSG00000255043,ENSG00000200687,ENSG00000255536,ENSG00000254541,ENSG00000254529
chr11	19860094	19860929	11:19860094-19860929	ENSG00000264309
chr11	19935274	19935481	11:19935274-19935481	ENSG00000166833
chr11	19938190	19938641	11:19938190-19938641	ENSG00000254453,ENSG00000166833
chr11	19951575	19952079	11:19951575-19952079	ENSG00000254906,ENSG00000255291,ENSG00000279266,ENSG00000254453,ENSG00000254542,ENSG00000170255
chr11	19963743	19964162	11:19963743-19964162	ENSG00000254453,ENSG00000254542
chr11	19969730	19970213	11:19969730-19970213	ENSG00000254453,ENSG00000254542
chr11	19970847	19971502	11:19970847-19971502	ENSG00000201059,ENSG00000254906,ENSG00000165973,ENSG00000165970,ENSG00000286382,ENSG00000254453,ENSG00000254542,ENSG00000264309,ENSG00000207407,ENSG00000200687,ENSG00000254720,ENSG00000254738,ENSG00000255244,ENSG00000255536,ENSG00000254541,ENSG00000255511,ENSG00000254529
chr11	20000159	20000872	11:20000159-20000872	ENSG00000254906,ENSG00000254453,ENSG00000254542
chr11	20088779	20089140	11:20088779-20089140	ENSG00000201059,ENSG00000254906,ENSG00000165973,ENSG00000165970,ENSG00000286382,ENSG00000255291,ENSG00000254453,ENSG00000170255,ENSG00000276789
chr11	20099668	20099960	11:20099668-20099960	ENSG00000254453,ENSG00000166833
chr11	20110896	20111295	11:20110896-20111295	ENSG00000254894,ENSG00000254453,ENSG00000166833
chr11	20128025	20128471	11:20128025-20128471	ENSG00000254906,ENSG00000165970,ENSG00000286382,ENSG00000279266,ENSG00000254894
chr11	20132215	20132670	11:20132215-20132670	ENSG00000201059,ENSG00000254906,ENSG00000165970,ENSG00000286382,ENSG00000255291,ENSG00000279266,ENSG00000254894,ENSG00000254453
chr11	20156401	20157130	11:20156401-20157130	ENSG00000255167,ENSG00000254906,ENSG00000165973,ENSG00000165970,ENSG00000286382,ENSG00000255291,ENSG00000109851,ENSG00000254738,ENSG00000255244
chr11	20355198	20355479	11:20355198-20355479	ENSG00000255291,ENSG00000109854
chr11	20360780	20360984	11:20360780-20360984	ENSG00000109854
chr11	20363473	20364262	11:20363473-20364262	ENSG00000165970,ENSG00000286382,ENSG00000255291,ENSG00000185238,ENSG00000109854
chr11	20387034	20388265	11:20387034-20388265	ENSG00000201059,ENSG00000254906,ENSG00000165973,ENSG00000165970,ENSG00000286382,ENSG00000255291,ENSG00000185238,ENSG00000109854
chr11	20397218	20397482	11:20397218-20397482	ENSG00000201059,ENSG00000254906,ENSG00000165970,ENSG00000286382,ENSG00000255291,ENSG00000185238
chr11	20438381	20438688	11:20438381-20438688	ENSG00000254816,ENSG00000201059,ENSG00000254906,ENSG00000165973,ENSG00000165970,ENSG00000286382,ENSG00000255291
chr11	21752581	21753260	11:21752581-21753260	ENSG00000255372,ENSG00000254820,ENSG00000287962,ENSG00000171714,ENSG00000252816,ENSG00000225477,ENSG00000255167,ENSG00000254816,ENSG00000201059,ENSG00000254906,ENSG00000165973,ENSG00000165970,ENSG00000286382,ENSG00000255291
chr11	22192788	22193863	11:22192788-22193863	ENSG00000255372,ENSG00000254820,ENSG00000287962,ENSG00000171714
chr11	22567049	22567537	11:22567049-22567537	ENSG00000222427,ENSG00000255357,ENSG00000255323,ENSG00000254540,ENSG00000091664,ENSG00000254768,ENSG00000255372,ENSG00000287962,ENSG00000252816,ENSG00000254816
chr11	22624938	22626261	11:22624938-22626261	ENSG00000222427,ENSG00000148935,ENSG00000183161,ENSG00000255357,ENSG00000255323,ENSG00000254540,ENSG00000091664,ENSG00000254768,ENSG00000255372,ENSG00000287962
chr11	22634797	22636470	11:22634797-22636470	ENSG00000222427,ENSG00000183161,ENSG00000255357,ENSG00000255323
chr11	22638005	22638221	11:22638005-22638221	ENSG00000222427,ENSG00000183161
chr11	22657184	22657893	11:22657184-22657893	ENSG00000222427,ENSG00000148935,ENSG00000183161,ENSG00000255357,ENSG00000255323,ENSG00000254540,ENSG00000091664,ENSG00000254768,ENSG00000255372,ENSG00000254820,ENSG00000287962,ENSG00000254816,ENSG00000201059
chr11	22666414	22667223	11:22666414-22667223	ENSG00000222427,ENSG00000148935
chr11	22668154	22668405	11:22668154-22668405	ENSG00000222427,ENSG00000148935
chr11	22742231	22742463	11:22742231-22742463	ENSG00000222427,ENSG00000255357,ENSG00000255323,ENSG00000254540,ENSG00000091664,ENSG00000254768,ENSG00000255372,ENSG00000287962,ENSG00000254816
chr11	22780736	22781436	11:22780736-22781436	ENSG00000222427,ENSG00000255357,ENSG00000255323,ENSG00000254540,ENSG00000091664,ENSG00000254768,ENSG00000255372,ENSG00000287962,ENSG00000252816,ENSG00000254906
chr11	22787534	22787849	11:22787534-22787849	ENSG00000222427,ENSG00000255357,ENSG00000255323,ENSG00000254540,ENSG00000091664,ENSG00000254768,ENSG00000255372,ENSG00000287962
chr11	22795112	22795407	11:22795112-22795407	ENSG00000254540,ENSG00000091664,ENSG00000254768,ENSG00000255372
chr11	22829057	22830244	11:22829057-22830244	ENSG00000255359,ENSG00000246225,ENSG00000198168,ENSG00000254540,ENSG00000254768
chr11	22875808	22876249	11:22875808-22876249	ENSG00000255359,ENSG00000222427,ENSG00000255357,ENSG00000255323,ENSG00000254540,ENSG00000091664,ENSG00000254768,ENSG00000255372,ENSG00000254820,ENSG00000287962,ENSG00000252816,ENSG00000225477,ENSG00000255167,ENSG00000201059,ENSG00000254906,ENSG00000165973,ENSG00000255291
chr11	23021245	23021691	11:23021245-23021691	ENSG00000252816,ENSG00000254816,ENSG00000201059
chr11	23095531	23096222	11:23095531-23096222	ENSG00000271491,ENSG00000255418,ENSG00000255357,ENSG00000255323,ENSG00000255372,ENSG00000254820,ENSG00000254816,ENSG00000254906
chr11	23113141	23114023	11:23113141-23114023	ENSG00000255418,ENSG00000255372,ENSG00000254820,ENSG00000254816,ENSG00000201059
chr11	23129100	23129603	11:23129100-23129603	ENSG00000255418,ENSG00000252816
chr11	23134468	23135031	11:23134468-23135031	ENSG00000255418
chr11	23180866	23181687	11:23180866-23181687	ENSG00000240298,ENSG00000255368,ENSG00000271491,ENSG00000255418,ENSG00000255359,ENSG00000255357,ENSG00000255323,ENSG00000254540,ENSG00000255372,ENSG00000254820,ENSG00000287962,ENSG00000252816,ENSG00000225477,ENSG00000255167,ENSG00000254816,ENSG00000201059,ENSG00000165973
chr11	23187126	23187404	11:23187126-23187404	ENSG00000255418
chr11	23202129	23202699	11:23202129-23202699	ENSG00000271491,ENSG00000255418,ENSG00000254820,ENSG00000254816
chr11	23271895	23272504	11:23271895-23272504	ENSG00000255454,ENSG00000254564,ENSG00000275868,ENSG00000271491,ENSG00000255418,ENSG00000254540,ENSG00000255372,ENSG00000254820,ENSG00000252816,ENSG00000225477,ENSG00000255167,ENSG00000254816,ENSG00000201059,ENSG00000165973
chr11	23403774	23403971	11:23403774-23403971	ENSG00000275868,ENSG00000255293,ENSG00000271491
chr11	23404835	23405310	11:23404835-23405310	ENSG00000254564,ENSG00000275868,ENSG00000255293,ENSG00000271491
chr11	23444519	23444782	11:23444519-23444782	ENSG00000254564,ENSG00000275868,ENSG00000271491,ENSG00000254816
chr11	23484024	23484558	11:23484024-23484558	ENSG00000254465,ENSG00000254564
chr11	23519229	23519430	11:23519229-23519430	ENSG00000240881
chr11	23520716	23521078	11:23520716-23521078	ENSG00000240881
chr11	23534666	23534868	11:23534666-23534868	ENSG00000240881
chr11	23539814	23540803	11:23539814-23540803	ENSG00000255454,ENSG00000254456,ENSG00000240298,ENSG00000255368,ENSG00000255489,ENSG00000254861,ENSG00000255193,ENSG00000240881,ENSG00000275868,ENSG00000271491,ENSG00000255357,ENSG00000255323,ENSG00000252816,ENSG00000254816
chr11	23555844	23556840	11:23555844-23556840	ENSG00000255454,ENSG00000254456,ENSG00000255489,ENSG00000271491,ENSG00000254820,ENSG00000225477,ENSG00000254816,ENSG00000165973
chr11	23564112	23564714	11:23564112-23564714	ENSG00000255454,ENSG00000254754,ENSG00000240298,ENSG00000255489,ENSG00000254861,ENSG00000255193,ENSG00000271491,ENSG00000255372,ENSG00000254820,ENSG00000287962,ENSG00000252816,ENSG00000225477,ENSG00000255167
chr11	23569312	23570004	11:23569312-23570004	ENSG00000255454,ENSG00000254456,ENSG00000254754,ENSG00000255086,ENSG00000240298,ENSG00000255368,ENSG00000255489,ENSG00000254861,ENSG00000255193,ENSG00000240881,ENSG00000254564,ENSG00000275868,ENSG00000271491,ENSG00000255359,ENSG00000255357,ENSG00000255323,ENSG00000254540,ENSG00000255372,ENSG00000254820,ENSG00000252816,ENSG00000225477,ENSG00000255167,ENSG00000254816,ENSG00000165973
chr11	23652899	23653287	11:23652899-23653287	ENSG00000255193
chr11	23679213	23679531	11:23679213-23679531	ENSG00000255368,ENSG00000255193
chr11	23679748	23680166	11:23679748-23680166	ENSG00000254754,ENSG00000255368,ENSG00000255193
chr11	23680374	23680752	11:23680374-23680752	ENSG00000255193
chr11	23688646	23689323	11:23688646-23689323	ENSG00000255454,ENSG00000254456,ENSG00000254754,ENSG00000255086,ENSG00000240298,ENSG00000255368,ENSG00000255489,ENSG00000254861,ENSG00000255193,ENSG00000271491,ENSG00000254820,ENSG00000255167,ENSG00000165973
chr11	23696575	23696985	11:23696575-23696985	ENSG00000255454,ENSG00000254456,ENSG00000254754,ENSG00000255086,ENSG00000240298,ENSG00000255489,ENSG00000254861,ENSG00000255193,ENSG00000255357,ENSG00000255323,ENSG00000225477,ENSG00000255167
chr11	23708566	23709042	11:23708566-23709042	ENSG00000254861,ENSG00000255193
chr11	23756594	23756853	11:23756594-23756853	ENSG00000254861,ENSG00000255193
chr11	23793629	23794007	11:23793629-23794007	ENSG00000255368,ENSG00000254861
chr11	23846848	23847126	11:23846848-23847126	ENSG00000252519,ENSG00000254861
chr11	23882989	23883638	11:23882989-23883638	ENSG00000277803
chr11	23920337	23920731	11:23920337-23920731	-
chr11	23933891	23934617	11:23933891-23934617	ENSG00000240298
chr11	23934854	23935142	11:23934854-23935142	-
chr11	23942317	23942636	11:23942317-23942636	-
chr11	23961870	23962653	11:23961870-23962653	ENSG00000254456
chr11	23994387	23994604	11:23994387-23994604	ENSG00000255454,ENSG00000240298
chr11	24086460	24086767	11:24086460-24086767	ENSG00000255368
chr11	24087130	24087342	11:24087130-24087342	ENSG00000255368
chr11	24106904	24107176	11:24106904-24107176	-
chr11	24155210	24155644	11:24155210-24155644	ENSG00000255454,ENSG00000255368
chr11	24273767	24274000	11:24273767-24274000	ENSG00000254594
chr11	24274412	24274621	11:24274412-24274621	ENSG00000254594
chr11	24295259	24295829	11:24295259-24295829	ENSG00000255454,ENSG00000254456,ENSG00000254754,ENSG00000255086,ENSG00000134343,ENSG00000255505,ENSG00000169550,ENSG00000148942,ENSG00000240298,ENSG00000255368,ENSG00000255489,ENSG00000207252,ENSG00000254594
chr11	24302399	24302727	11:24302399-24302727	ENSG00000240298,ENSG00000254594
chr11	24312351	24313120	11:24312351-24313120	ENSG00000255454,ENSG00000254456,ENSG00000254754,ENSG00000255086,ENSG00000134343,ENSG00000254819,ENSG00000255505,ENSG00000169550,ENSG00000148942,ENSG00000240298,ENSG00000255368,ENSG00000255489,ENSG00000207252,ENSG00000254594,ENSG00000255372,ENSG00000287962
chr11	24325289	24325491	11:24325289-24325491	ENSG00000254754,ENSG00000255505
chr11	24357431	24358478	11:24357431-24358478	ENSG00000255454,ENSG00000254456,ENSG00000255086,ENSG00000255505,ENSG00000169550,ENSG00000148942,ENSG00000240298,ENSG00000255368,ENSG00000255489,ENSG00000207252,ENSG00000254594
chr11	24386790	24387127	11:24386790-24387127	ENSG00000254456,ENSG00000254754,ENSG00000255505,ENSG00000169550,ENSG00000255368,ENSG00000255489,ENSG00000207252
chr11	24406400	24406600	11:24406400-24406600	ENSG00000254754,ENSG00000240298,ENSG00000255489,ENSG00000207252
chr11	24415781	24416494	11:24415781-24416494	ENSG00000254456,ENSG00000255505,ENSG00000240298,ENSG00000255489,ENSG00000207252
chr11	24444202	24444417	11:24444202-24444417	ENSG00000255489,ENSG00000207252
chr11	24496607	24497632	11:24496607-24497632	ENSG00000187398,ENSG00000207252
chr11	26276787	26277250	11:26276787-26277250	ENSG00000255454,ENSG00000254456,ENSG00000254754,ENSG00000255086,ENSG00000134343,ENSG00000287227,ENSG00000254819,ENSG00000255505,ENSG00000169550,ENSG00000148942,ENSG00000176971,ENSG00000129151,ENSG00000254560,ENSG00000212289,ENSG00000240036,ENSG00000254934,ENSG00000176697,ENSG00000255496,ENSG00000177447,ENSG00000224411,ENSG00000255094,ENSG00000248990,ENSG00000249867,ENSG00000240298,ENSG00000255368
chr11	26284628	26285129	11:26284628-26285129	ENSG00000255454,ENSG00000254456,ENSG00000254754,ENSG00000255086,ENSG00000134343,ENSG00000287227,ENSG00000254819,ENSG00000255505,ENSG00000169550,ENSG00000148942,ENSG00000176971,ENSG00000129151,ENSG00000254560,ENSG00000278483,ENSG00000212289,ENSG00000240036,ENSG00000254934,ENSG00000176697,ENSG00000255496,ENSG00000177447,ENSG00000255094,ENSG00000238149,ENSG00000248990,ENSG00000249867,ENSG00000240298
chr11	27354111	27354431	11:27354111-27354431	ENSG00000176971,ENSG00000129151,ENSG00000254560,ENSG00000109881,ENSG00000212289,ENSG00000240036,ENSG00000254934
chr11	27362828	27363715	11:27362828-27363715	ENSG00000169550,ENSG00000148942,ENSG00000176971,ENSG00000129151,ENSG00000254560,ENSG00000109881,ENSG00000205213,ENSG00000254862,ENSG00000242527,ENSG00000148943,ENSG00000245573,ENSG00000278483,ENSG00000212289,ENSG00000240036,ENSG00000254934,ENSG00000176697,ENSG00000255496,ENSG00000177447,ENSG00000224411,ENSG00000255094,ENSG00000207874,ENSG00000222385,ENSG00000238149,ENSG00000248990,ENSG00000249867
chr11	27471513	27472966	11:27471513-27472966	ENSG00000148942,ENSG00000176971,ENSG00000129151,ENSG00000254560,ENSG00000205213,ENSG00000254862,ENSG00000242527,ENSG00000148943,ENSG00000245573,ENSG00000278483,ENSG00000212289,ENSG00000240036,ENSG00000254934,ENSG00000176697
chr11	27485866	27486345	11:27485866-27486345	ENSG00000148942,ENSG00000176971,ENSG00000129151,ENSG00000254560,ENSG00000205213,ENSG00000254862,ENSG00000242527,ENSG00000148943,ENSG00000245573,ENSG00000278483,ENSG00000212289,ENSG00000240036,ENSG00000254934,ENSG00000176697,ENSG00000255496
chr11	27497409	27497689	11:27497409-27497689	ENSG00000176971,ENSG00000129151,ENSG00000148943,ENSG00000245573,ENSG00000278483,ENSG00000212289,ENSG00000240036,ENSG00000254934
chr11	27499129	27499564	11:27499129-27499564	ENSG00000176971,ENSG00000129151,ENSG00000148943,ENSG00000245573,ENSG00000278483,ENSG00000212289,ENSG00000240036,ENSG00000254934
chr11	27506120	27507142	11:27506120-27507142	ENSG00000176971,ENSG00000129151,ENSG00000254560,ENSG00000148943,ENSG00000245573,ENSG00000278483,ENSG00000212289,ENSG00000240036,ENSG00000254934,ENSG00000176697,ENSG00000177447
chr11	28099541	28099778	11:28099541-28099778	ENSG00000254560,ENSG00000240036,ENSG00000254934,ENSG00000176697,ENSG00000255496,ENSG00000177447,ENSG00000224411,ENSG00000255094,ENSG00000121621,ENSG00000207874,ENSG00000169519,ENSG00000271332,ENSG00000222385,ENSG00000238149,ENSG00000273912,ENSG00000254606,ENSG00000248990,ENSG00000249867,ENSG00000272882,ENSG00000254526
chr11	28107668	28108641	11:28107668-28108641	ENSG00000176971,ENSG00000129151,ENSG00000240036,ENSG00000254934,ENSG00000176697,ENSG00000255496,ENSG00000177447,ENSG00000224411,ENSG00000255094,ENSG00000121621,ENSG00000207874,ENSG00000169519,ENSG00000271332,ENSG00000222385,ENSG00000238149,ENSG00000273912,ENSG00000254606,ENSG00000248990,ENSG00000249867,ENSG00000272882,ENSG00000254526,ENSG00000255450
chr11	28110233	28110591	11:28110233-28110591	ENSG00000176697,ENSG00000255496,ENSG00000255094,ENSG00000121621,ENSG00000207874,ENSG00000169519,ENSG00000271332,ENSG00000222385,ENSG00000238149
chr11	28430214	28430646	11:28430214-28430646	ENSG00000176971,ENSG00000129151,ENSG00000240036,ENSG00000254934,ENSG00000176697,ENSG00000255496,ENSG00000177447,ENSG00000224411,ENSG00000255094,ENSG00000207874,ENSG00000271332,ENSG00000222385,ENSG00000238149,ENSG00000273912,ENSG00000254606,ENSG00000248990,ENSG00000249867,ENSG00000272882,ENSG00000254526,ENSG00000255450,ENSG00000255281,ENSG00000255029,ENSG00000243505,ENSG00000240554
chr11	28430930	28431127	11:28430930-28431127	ENSG00000176971,ENSG00000240036,ENSG00000254934,ENSG00000176697,ENSG00000255496,ENSG00000177447,ENSG00000224411,ENSG00000255094,ENSG00000207874,ENSG00000271332,ENSG00000222385,ENSG00000238149,ENSG00000273912,ENSG00000254606,ENSG00000248990,ENSG00000249867,ENSG00000272882,ENSG00000254526,ENSG00000255450,ENSG00000255281,ENSG00000255029,ENSG00000240554
chr11	29600157	29600476	11:29600157-29600476	ENSG00000254934,ENSG00000248990,ENSG00000272882,ENSG00000254526,ENSG00000255450,ENSG00000254530,ENSG00000255281,ENSG00000255227,ENSG00000255029,ENSG00000255117,ENSG00000255047,ENSG00000254734,ENSG00000243505,ENSG00000240554,ENSG00000261340,ENSG00000182255
chr11	30196543	30197018	11:30196543-30197018	ENSG00000176697,ENSG00000255094,ENSG00000248990,ENSG00000249867,ENSG00000272882,ENSG00000254526,ENSG00000255450,ENSG00000254530,ENSG00000255281,ENSG00000255227,ENSG00000255029,ENSG00000255047,ENSG00000254734,ENSG00000243505,ENSG00000240554,ENSG00000261340,ENSG00000182255,ENSG00000255288,ENSG00000131808
chr11	30281630	30282797	11:30281630-30282797	ENSG00000255496,ENSG00000177447,ENSG00000248990,ENSG00000249867,ENSG00000272882,ENSG00000254526,ENSG00000255450,ENSG00000255281,ENSG00000255227,ENSG00000255029,ENSG00000255047,ENSG00000254734,ENSG00000243505,ENSG00000240554,ENSG00000261340,ENSG00000182255,ENSG00000255288,ENSG00000131808,ENSG00000255370
chr11	30317021	30317325	11:30317021-30317325	ENSG00000272882,ENSG00000255227,ENSG00000255029,ENSG00000255047,ENSG00000240554,ENSG00000254532,ENSG00000131808,ENSG00000152219
chr11	30322781	30323707	11:30322781-30323707	ENSG00000249867,ENSG00000272882,ENSG00000254526,ENSG00000255450,ENSG00000255281,ENSG00000255227,ENSG00000255029,ENSG00000255047,ENSG00000254734,ENSG00000243505,ENSG00000240554,ENSG00000261340,ENSG00000182255,ENSG00000254532,ENSG00000255288,ENSG00000131808,ENSG00000152219,ENSG00000242353
chr11	30342805	30343123	11:30342805-30343123	ENSG00000254526,ENSG00000255450,ENSG00000255281,ENSG00000255227,ENSG00000255029,ENSG00000254734,ENSG00000243505,ENSG00000240554,ENSG00000182255,ENSG00000152219,ENSG00000242353
chr11	30346088	30346422	11:30346088-30346422	ENSG00000272882,ENSG00000254526,ENSG00000255450,ENSG00000255281,ENSG00000255227,ENSG00000255029,ENSG00000255047,ENSG00000254734,ENSG00000243505,ENSG00000240554,ENSG00000261340,ENSG00000182255,ENSG00000131808,ENSG00000242353
chr11	30388951	30389196	11:30388951-30389196	ENSG00000254526,ENSG00000255450,ENSG00000255281,ENSG00000255227,ENSG00000255029,ENSG00000255047,ENSG00000254734,ENSG00000243505,ENSG00000240554,ENSG00000261340,ENSG00000182255,ENSG00000242353
chr11	30405334	30405693	11:30405334-30405693	ENSG00000249867,ENSG00000272882,ENSG00000254526,ENSG00000255450,ENSG00000255281,ENSG00000255227,ENSG00000255029,ENSG00000254734,ENSG00000243505,ENSG00000240554,ENSG00000261340,ENSG00000182255,ENSG00000255288,ENSG00000131808,ENSG00000242353,ENSG00000255370
chr11	30412482	30413082	11:30412482-30413082	ENSG00000248990,ENSG00000249867,ENSG00000272882,ENSG00000254526,ENSG00000255450,ENSG00000255281,ENSG00000255227,ENSG00000255029,ENSG00000255047,ENSG00000254734,ENSG00000243505,ENSG00000240554,ENSG00000261340,ENSG00000182255,ENSG00000255288,ENSG00000242353,ENSG00000255480
chr11	30431178	30431756	11:30431178-30431756	ENSG00000249867,ENSG00000272882,ENSG00000254526,ENSG00000255450,ENSG00000255281,ENSG00000255227,ENSG00000255029,ENSG00000255047,ENSG00000254734,ENSG00000243505,ENSG00000240554,ENSG00000261340,ENSG00000182255,ENSG00000255288,ENSG00000242353,ENSG00000066382,ENSG00000255480
chr11	30458589	30458962	11:30458589-30458962	ENSG00000272882,ENSG00000255450,ENSG00000255281,ENSG00000255029,ENSG00000255047,ENSG00000254734,ENSG00000243505,ENSG00000240554,ENSG00000261340,ENSG00000182255,ENSG00000242353,ENSG00000066382
chr11	30585174	30586819	11:30585174-30586819	ENSG00000255450,ENSG00000240554,ENSG00000261340,ENSG00000066382,ENSG00000254489
chr11	30788962	30789500	11:30788962-30789500	ENSG00000248990,ENSG00000249867,ENSG00000255450,ENSG00000255281,ENSG00000255029,ENSG00000255047,ENSG00000254734,ENSG00000243505,ENSG00000240554,ENSG00000261340,ENSG00000182255,ENSG00000131808,ENSG00000287373
chr11	31326615	31327154	11:31326615-31327154	ENSG00000170959,ENSG00000255370,ENSG00000255525,ENSG00000228061
chr11	31369467	31370307	11:31369467-31370307	ENSG00000272882,ENSG00000170959,ENSG00000255370,ENSG00000255525,ENSG00000170946,ENSG00000228061
chr11	31397221	31397658	11:31397221-31397658	ENSG00000255370,ENSG00000228061
chr11	31509131	31510235	11:31509131-31510235	ENSG00000148950,ENSG00000109911,ENSG00000228061
chr11	31803272	31803682	11:31803272-31803682	ENSG00000228061,ENSG00000007372,ENSG00000281880,ENSG00000285283
chr11	31810103	31810505	11:31810103-31810505	ENSG00000007372,ENSG00000281880,ENSG00000285283
chr11	31811113	31811569	11:31811113-31811569	ENSG00000007372,ENSG00000281880,ENSG00000285283
chr11	31812790	31813275	11:31812790-31813275	ENSG00000007372,ENSG00000281880,ENSG00000285283
chr11	31817824	31818285	11:31817824-31818285	ENSG00000007372,ENSG00000281880,ENSG00000285283
chr11	31825941	31826221	11:31825941-31826221	ENSG00000228061,ENSG00000007372,ENSG00000281880,ENSG00000285283
chr11	31943077	31943272	11:31943077-31943272	ENSG00000255370,ENSG00000228061
chr11	31949595	31950125	11:31949595-31950125	ENSG00000255370,ENSG00000228061
chr11	31957933	31958584	11:31957933-31958584	ENSG00000255370,ENSG00000228061
chr11	31987303	31987796	11:31987303-31987796	ENSG00000255370,ENSG00000228061
chr11	31995142	31996300	11:31995142-31996300	ENSG00000255370,ENSG00000255525,ENSG00000228061,ENSG00000254584
chr11	32006776	32007195	11:32006776-32007195	ENSG00000255370,ENSG00000228061,ENSG00000254584
chr11	32052102	32052571	11:32052102-32052571	ENSG00000254584,ENSG00000254836,ENSG00000254627,ENSG00000212551
chr11	32090862	32091971	11:32090862-32091971	ENSG00000228061,ENSG00000254627,ENSG00000212551,ENSG00000255490,ENSG00000049449,ENSG00000255252
chr11	32098017	32098661	11:32098017-32098661	ENSG00000254627,ENSG00000212551,ENSG00000255490,ENSG00000049449,ENSG00000255252
chr11	32116644	32116922	11:32116644-32116922	ENSG00000254584,ENSG00000254627,ENSG00000212551,ENSG00000255252,ENSG00000255375
chr11	32121154	32121609	11:32121154-32121609	ENSG00000254584,ENSG00000254627,ENSG00000212551,ENSG00000255252,ENSG00000255375
chr11	32122256	32122673	11:32122256-32122673	ENSG00000254584,ENSG00000254627,ENSG00000212551,ENSG00000255252,ENSG00000255375
chr11	32142166	32142677	11:32142166-32142677	ENSG00000255370,ENSG00000254584,ENSG00000254627,ENSG00000212551,ENSG00000255252,ENSG00000255375
chr11	32154089	32154799	11:32154089-32154799	ENSG00000228061,ENSG00000254584,ENSG00000254836,ENSG00000254627,ENSG00000212551,ENSG00000255252,ENSG00000255375
chr11	32176148	32176619	11:32176148-32176619	ENSG00000255370,ENSG00000228061,ENSG00000254584,ENSG00000254836,ENSG00000254627,ENSG00000212551,ENSG00000227160
chr11	32184176	32184393	11:32184176-32184393	ENSG00000254584,ENSG00000254627
chr11	32323476	32323746	11:32323476-32323746	ENSG00000227160,ENSG00000183242,ENSG00000278822,ENSG00000273677,ENSG00000278045,ENSG00000276530,ENSG00000273908,ENSG00000277119,ENSG00000244535
chr11	32333432	32333856	11:32333432-32333856	ENSG00000227160,ENSG00000183242,ENSG00000278822,ENSG00000273677,ENSG00000278045,ENSG00000276530,ENSG00000273908,ENSG00000277119,ENSG00000244535
chr11	32420752	32421293	11:32420752-32421293	ENSG00000184937,ENSG00000183242,ENSG00000278822,ENSG00000273677,ENSG00000278045,ENSG00000276530,ENSG00000273908,ENSG00000277119
chr11	32566712	32567116	11:32566712-32567116	ENSG00000183242,ENSG00000278822,ENSG00000273677,ENSG00000278045,ENSG00000276530,ENSG00000273908,ENSG00000277119,ENSG00000149100,ENSG00000270903,ENSG00000244535
chr11	32583449	32584730	11:32583449-32584730	ENSG00000183242,ENSG00000278822,ENSG00000273677,ENSG00000278045,ENSG00000276530,ENSG00000273908,ENSG00000277119,ENSG00000149100,ENSG00000270903,ENSG00000244535
chr11	32792790	32793304	11:32792790-32793304	ENSG00000277119,ENSG00000186714,ENSG00000244535
chr11	32829456	32830036	11:32829456-32830036	ENSG00000244535,ENSG00000135378
chr11	32892311	32893882	11:32892311-32893882	ENSG00000244535,ENSG00000060749
chr11	32899324	32899814	11:32899324-32899814	ENSG00000060749
chr11	32919305	32919598	11:32919305-32919598	ENSG00000060749
chr11	33011598	33012026	11:33011598-33012026	ENSG00000200615,ENSG00000121690,ENSG00000213713,ENSG00000280798
chr11	33015667	33016451	11:33015667-33016451	ENSG00000200615,ENSG00000121690,ENSG00000176148,ENSG00000213713,ENSG00000280798
chr11	33039063	33040700	11:33039063-33040700	ENSG00000200615,ENSG00000121690,ENSG00000176148,ENSG00000213713,ENSG00000280798
chr11	33065532	33066006	11:33065532-33066006	ENSG00000200615,ENSG00000176148,ENSG00000213713,ENSG00000280798,ENSG00000255207
chr11	33161075	33161959	11:33161075-33161959	ENSG00000176102,ENSG00000247151,ENSG00000206808,ENSG00000241950,ENSG00000200485,ENSG00000110422,ENSG00000110427,ENSG00000254537,ENSG00000255207
chr11	33179398	33179601	11:33179398-33179601	ENSG00000247151,ENSG00000206808,ENSG00000241950,ENSG00000200485,ENSG00000254537,ENSG00000255207
chr11	33243504	33243948	11:33243504-33243948	ENSG00000241950,ENSG00000200485,ENSG00000241255,ENSG00000110422,ENSG00000254537
chr11	33257037	33258801	11:33257037-33258801	ENSG00000176102,ENSG00000247151,ENSG00000241950,ENSG00000200485,ENSG00000241255,ENSG00000110422
chr11	33362259	33362739	11:33362259-33362739	ENSG00000241950,ENSG00000200485,ENSG00000110427,ENSG00000254537,ENSG00000255207
chr11	33700367	33701398	11:33700367-33701398	ENSG00000110427,ENSG00000254537,ENSG00000255207,ENSG00000255202,ENSG00000205177,ENSG00000284969,ENSG00000085063,ENSG00000255161
chr11	33722683	33723067	11:33722683-33723067	ENSG00000284969,ENSG00000085063
chr11	33724047	33724659	11:33724047-33724659	ENSG00000284969,ENSG00000085063
chr11	33735205	33737025	11:33735205-33737025	ENSG00000110427,ENSG00000284969,ENSG00000085063
chr11	33742623	33742842	11:33742623-33742842	ENSG00000110427,ENSG00000085063,ENSG00000110429
chr11	33773381	33774984	11:33773381-33774984	ENSG00000110427,ENSG00000254537,ENSG00000255207,ENSG00000110429,ENSG00000254508,ENSG00000255272,ENSG00000255161
chr11	33802714	33802960	11:33802714-33802960	ENSG00000254537,ENSG00000255272,ENSG00000255161,ENSG00000255169,ENSG00000254619
chr11	33808357	33808612	11:33808357-33808612	ENSG00000110427,ENSG00000254537,ENSG00000255207,ENSG00000255272,ENSG00000255161,ENSG00000255169,ENSG00000254619,ENSG00000255133
chr11	33829455	33829798	11:33829455-33829798	ENSG00000110427,ENSG00000254537,ENSG00000255207,ENSG00000255161,ENSG00000254619,ENSG00000255133
chr11	33857783	33858274	11:33857783-33858274	ENSG00000254537,ENSG00000255207,ENSG00000255161,ENSG00000135363,ENSG00000184566
chr11	33869035	33870575	11:33869035-33870575	ENSG00000135363,ENSG00000184566
chr11	33893639	33894363	11:33893639-33894363	ENSG00000254537,ENSG00000255207,ENSG00000255161,ENSG00000135363,ENSG00000184566
chr11	33912519	33913002	11:33912519-33913002	ENSG00000184566
chr11	33996949	33997437	11:33996949-33997437	ENSG00000254537,ENSG00000255161,ENSG00000286626,ENSG00000135387,ENSG00000135372,ENSG00000220204
chr11	34051400	34052699	11:34051400-34052699	ENSG00000286626,ENSG00000135387
chr11	34052933	34053959	11:34052933-34053959	ENSG00000286626,ENSG00000135387
chr11	34065830	34066134	11:34065830-34066134	ENSG00000286626,ENSG00000135387
chr11	34086741	34087069	11:34086741-34087069	ENSG00000135387
chr11	34105134	34106137	11:34105134-34106137	ENSG00000286626,ENSG00000135387,ENSG00000135372
chr11	34158778	34159094	11:34158778-34159094	-
chr11	34174213	34174760	11:34174213-34174760	ENSG00000166016,ENSG00000201867,ENSG00000220204
chr11	34198499	34198962	11:34198499-34198962	ENSG00000201867,ENSG00000220204
chr11	34223521	34223831	11:34223521-34223831	ENSG00000201867
chr11	34234098	34234496	11:34234098-34234496	ENSG00000166016,ENSG00000201867
chr11	34248585	34248830	11:34248585-34248830	ENSG00000166016
chr11	34251063	34251585	11:34251063-34251585	ENSG00000166016,ENSG00000201867,ENSG00000220204
chr11	34302546	34302892	11:34302546-34302892	ENSG00000201867
chr11	34339095	34339592	11:34339095-34339592	ENSG00000201867,ENSG00000254708
chr11	34356964	34358222	11:34356964-34358222	ENSG00000166016,ENSG00000201867,ENSG00000220204
chr11	34358470	34359505	11:34358470-34359505	ENSG00000166016
chr11	34438548	34439412	11:34438548-34439412	ENSG00000255207,ENSG00000220204,ENSG00000216708,ENSG00000255427,ENSG00000255271,ENSG00000121691
chr11	34483542	34483846	11:34483542-34483846	ENSG00000220204,ENSG00000121691
chr11	34512990	34513241	11:34512990-34513241	ENSG00000255427,ENSG00000255271,ENSG00000135374
chr11	34624133	34624389	11:34624133-34624389	ENSG00000135373,ENSG00000255427,ENSG00000255271
chr11	34633883	34634428	11:34633883-34634428	ENSG00000135373,ENSG00000255427,ENSG00000255271
chr11	34650362	34651000	11:34650362-34651000	ENSG00000255542,ENSG00000270491,ENSG00000135373,ENSG00000255427,ENSG00000255271
chr11	34707130	34707928	11:34707130-34707928	ENSG00000255207,ENSG00000254669,ENSG00000255542,ENSG00000270491,ENSG00000271369,ENSG00000255427,ENSG00000255271
chr11	34727345	34728016	11:34727345-34728016	ENSG00000270491,ENSG00000255427,ENSG00000255271
chr11	34820168	34820488	11:34820168-34820488	ENSG00000270491,ENSG00000255427,ENSG00000255271
chr11	34915795	34916931	11:34915795-34916931	ENSG00000255542,ENSG00000215380,ENSG00000110435,ENSG00000149089,ENSG00000255427
chr11	34936736	34937147	11:34936736-34937147	ENSG00000255542,ENSG00000251862
chr11	34998070	34998413	11:34998070-34998413	-
chr11	35013544	35014049	11:35013544-35014049	-
chr11	35040251	35040462	11:35040251-35040462	-
chr11	35045152	35045724	11:35045152-35045724	ENSG00000255542,ENSG00000215380,ENSG00000255521
chr11	35050343	35050985	11:35050343-35050985	-
chr11	35066957	35067484	11:35066957-35067484	ENSG00000255542
chr11	35077775	35078523	11:35077775-35078523	ENSG00000255521
chr11	35082452	35082941	11:35082452-35082941	ENSG00000255521
chr11	35083477	35083717	11:35083477-35083717	-
chr11	35096855	35097131	11:35096855-35097131	-
chr11	35105558	35105863	11:35105558-35105863	-
chr11	35122202	35122900	11:35122202-35122900	ENSG00000026508,ENSG00000255521
chr11	35138680	35139929	11:35138680-35139929	ENSG00000026508,ENSG00000255521
chr11	35145296	35145657	11:35145296-35145657	ENSG00000026508,ENSG00000255521
chr11	35154569	35154775	11:35154569-35154775	-
chr11	35160227	35160631	11:35160227-35160631	ENSG00000026508,ENSG00000255521
chr11	35165304	35166627	11:35165304-35166627	ENSG00000251194,ENSG00000255443,ENSG00000026508,ENSG00000255521
chr11	35173462	35174184	11:35173462-35174184	ENSG00000026508
chr11	35177368	35177980	11:35177368-35177980	ENSG00000026508
chr11	35191177	35191374	11:35191177-35191374	ENSG00000026508
chr11	35217054	35217447	11:35217054-35217447	ENSG00000251194,ENSG00000255443,ENSG00000026508
chr11	35235623	35236278	11:35235623-35236278	ENSG00000215380,ENSG00000251194,ENSG00000255443
chr11	35238088	35238339	11:35238088-35238339	-
chr11	35247360	35248291	11:35247360-35248291	ENSG00000255542,ENSG00000215380,ENSG00000255004,ENSG00000110436,ENSG00000251194,ENSG00000255443
chr11	35257081	35257727	11:35257081-35257727	ENSG00000255542,ENSG00000215380,ENSG00000255004,ENSG00000110436
chr11	35272324	35272963	11:35272324-35272963	ENSG00000255542,ENSG00000215380,ENSG00000255004,ENSG00000110436
chr11	35305692	35306023	11:35305692-35306023	ENSG00000110436
chr11	35330792	35331443	11:35330792-35331443	ENSG00000255542,ENSG00000215380,ENSG00000255004,ENSG00000110436,ENSG00000255427,ENSG00000255271
chr11	35334425	35334748	11:35334425-35334748	ENSG00000215380
chr11	35343061	35343546	11:35343061-35343546	ENSG00000255542,ENSG00000215380,ENSG00000110436
chr11	35485657	35485957	11:35485657-35485957	ENSG00000254669,ENSG00000149090,ENSG00000255542
chr11	35616299	35616777	11:35616299-35616777	ENSG00000280321,ENSG00000263389,ENSG00000241228,ENSG00000255256,ENSG00000254672,ENSG00000285740,ENSG00000186082,ENSG00000179431,ENSG00000254669
chr11	35618246	35619213	11:35618246-35619213	ENSG00000280321,ENSG00000263389,ENSG00000241228,ENSG00000255256,ENSG00000254672,ENSG00000285740,ENSG00000186082,ENSG00000179431,ENSG00000254669
chr11	35662235	35663309	11:35662235-35663309	ENSG00000280321,ENSG00000263389,ENSG00000241228,ENSG00000255256,ENSG00000254672,ENSG00000254919,ENSG00000285740,ENSG00000186082,ENSG00000166326,ENSG00000254686,ENSG00000179431,ENSG00000254669
chr11	35714912	35715312	11:35714912-35715312	ENSG00000280321,ENSG00000263389,ENSG00000241228,ENSG00000255256,ENSG00000254672,ENSG00000254919,ENSG00000285740,ENSG00000186082,ENSG00000166326,ENSG00000254669
chr11	35783773	35784154	11:35783773-35784154	ENSG00000280321,ENSG00000241228,ENSG00000254919,ENSG00000285740,ENSG00000186082,ENSG00000254669
chr11	35821814	35822542	11:35821814-35822542	ENSG00000280321,ENSG00000263389,ENSG00000241228,ENSG00000255256,ENSG00000254672,ENSG00000254919,ENSG00000285740,ENSG00000186082,ENSG00000285705,ENSG00000179431,ENSG00000254669
chr11	35943589	35944453	11:35943589-35944453	ENSG00000280321,ENSG00000263389,ENSG00000241228,ENSG00000255256,ENSG00000254672,ENSG00000179241,ENSG00000254919,ENSG00000285740,ENSG00000186082,ENSG00000254669
chr11	36265986	36266400	11:36265986-36266400	ENSG00000110442,ENSG00000280321,ENSG00000179431,ENSG00000254669
chr11	36271291	36271518	11:36271291-36271518	ENSG00000110442,ENSG00000280321
chr11	36289014	36289859	11:36289014-36289859	ENSG00000254566,ENSG00000110442,ENSG00000280321,ENSG00000263389,ENSG00000241228,ENSG00000285740,ENSG00000186082,ENSG00000254669
chr11	36352713	36353305	11:36352713-36353305	ENSG00000254566,ENSG00000135362,ENSG00000280321,ENSG00000285740,ENSG00000186082,ENSG00000254669
chr11	36360427	36361226	11:36360427-36361226	ENSG00000254566,ENSG00000135362
chr11	36375415	36375784	11:36375415-36375784	ENSG00000135362
chr11	36376812	36378307	11:36376812-36378307	ENSG00000255186,ENSG00000254566,ENSG00000135362
chr11	36380899	36381264	11:36380899-36381264	ENSG00000255186,ENSG00000135362
chr11	36385156	36385662	11:36385156-36385662	ENSG00000255186,ENSG00000254566,ENSG00000135362
chr11	36394238	36394445	11:36394238-36394445	ENSG00000255186
chr11	36399316	36399670	11:36399316-36399670	ENSG00000255186,ENSG00000254566,ENSG00000135362
chr11	36408624	36409693	11:36408624-36409693	ENSG00000135362
chr11	36411165	36411616	11:36411165-36411616	ENSG00000254566
chr11	36417189	36417506	11:36417189-36417506	ENSG00000254566
chr11	36420945	36421531	11:36420945-36421531	ENSG00000255060,ENSG00000254566
chr11	36426141	36426993	11:36426141-36426993	ENSG00000255060,ENSG00000254566
chr11	36431880	36432272	11:36431880-36432272	ENSG00000255060,ENSG00000254566
chr11	36452306	36452652	11:36452306-36452652	ENSG00000254566,ENSG00000135362
chr11	36460365	36460775	11:36460365-36460775	ENSG00000254566,ENSG00000135362
chr11	36478907	36479153	11:36478907-36479153	-
chr11	36487632	36488459	11:36487632-36488459	ENSG00000254566
chr11	36492827	36493141	11:36492827-36493141	ENSG00000175104
chr11	36499251	36499590	11:36499251-36499590	ENSG00000175104
chr11	36500344	36500547	11:36500344-36500547	ENSG00000175104
chr11	36509732	36510589	11:36509732-36510589	ENSG00000166349,ENSG00000280331,ENSG00000175104
chr11	36541132	36541387	11:36541132-36541387	ENSG00000175097
chr11	36550492	36551646	11:36550492-36551646	-
chr11	36558392	36559376	11:36558392-36559376	ENSG00000166352,ENSG00000175097,ENSG00000166349
chr11	36564353	36564891	11:36564353-36564891	ENSG00000166352,ENSG00000175097,ENSG00000166349
chr11	36594372	36595057	11:36594372-36595057	ENSG00000166352,ENSG00000175097
chr11	36618672	36619040	11:36618672-36619040	ENSG00000166352,ENSG00000175097
chr11	36672834	36673262	11:36672834-36673262	ENSG00000166352
chr11	36702614	36702840	11:36702614-36702840	ENSG00000254498
chr11	36744702	36744967	11:36744702-36744967	-
chr11	36746975	36747547	11:36746975-36747547	ENSG00000254498,ENSG00000166352,ENSG00000175097
chr11	37003472	37003939	11:37003472-37003939	-
chr11	37421583	37421951	11:37421583-37421951	-
chr11	37431035	37431948	11:37431035-37431948	-
chr11	37450441	37451150	11:37450441-37451150	ENSG00000254562,ENSG00000255175,ENSG00000251838
chr11	37465469	37465703	11:37465469-37465703	-
chr11	37502335	37502647	11:37502335-37502647	-
chr11	37503711	37504505	11:37503711-37504505	ENSG00000254562,ENSG00000255175,ENSG00000251838
chr11	37511556	37511927	11:37511556-37511927	-
chr11	37558727	37559015	11:37558727-37559015	-
chr11	37559633	37559999	11:37559633-37559999	ENSG00000251838
chr11	37612854	37613378	11:37612854-37613378	ENSG00000251838
chr11	37630789	37631534	11:37630789-37631534	ENSG00000251838
chr11	37632629	37633070	11:37632629-37633070	ENSG00000251838
chr11	37643683	37644760	11:37643683-37644760	ENSG00000251838
chr11	37725958	37726422	11:37725958-37726422	ENSG00000242834,ENSG00000251838
chr11	37742082	37742520	11:37742082-37742520	ENSG00000242834,ENSG00000251838
chr11	37755431	37755888	11:37755431-37755888	ENSG00000251838
chr11	37773890	37774164	11:37773890-37774164	ENSG00000251838
chr11	37811391	37812091	11:37811391-37812091	ENSG00000251838
chr11	37812674	37812871	11:37812674-37812871	-
chr11	37820658	37820871	11:37820658-37820871	ENSG00000251838
chr11	37830626	37830943	11:37830626-37830943	-
chr11	37906372	37907719	11:37906372-37907719	ENSG00000254516
chr11	37946131	37946721	11:37946131-37946721	ENSG00000255477,ENSG00000254784,ENSG00000254516
chr11	37947719	37948364	11:37947719-37948364	ENSG00000254516
chr11	37956926	37957721	11:37956926-37957721	ENSG00000254516
chr11	38019042	38019287	11:38019042-38019287	ENSG00000279004
chr11	38153963	38154517	11:38153963-38154517	ENSG00000254579,ENSG00000255347,ENSG00000255477,ENSG00000254784
chr11	38156514	38157064	11:38156514-38157064	ENSG00000255477,ENSG00000254784
chr11	38250549	38251377	11:38250549-38251377	ENSG00000255477,ENSG00000254784
chr11	38278589	38278948	11:38278589-38278948	ENSG00000255477,ENSG00000254784
chr11	38281379	38281609	11:38281379-38281609	ENSG00000255477,ENSG00000254784
chr11	38315068	38315440	11:38315068-38315440	ENSG00000255477,ENSG00000254784
chr11	38388178	38388376	11:38388178-38388376	ENSG00000254562,ENSG00000255175,ENSG00000255477,ENSG00000254784
chr11	38415727	38415984	11:38415727-38415984	ENSG00000254562,ENSG00000255175,ENSG00000255477
chr11	38533946	38534148	11:38533946-38534148	ENSG00000254562,ENSG00000255175,ENSG00000255477
chr11	38630940	38631249	11:38630940-38631249	ENSG00000254562,ENSG00000255175
chr11	38693009	38693240	11:38693009-38693240	ENSG00000254562,ENSG00000255175
chr11	38791302	38791765	11:38791302-38791765	ENSG00000252922,ENSG00000254579,ENSG00000206806,ENSG00000279675,ENSG00000255347,ENSG00000270588,ENSG00000201591,ENSG00000254562,ENSG00000255175,ENSG00000255477,ENSG00000254784,ENSG00000251838
chr11	39161540	39162099	11:39161540-39162099	ENSG00000255347,ENSG00000201591,ENSG00000240975,ENSG00000285751
chr11	39332612	39332985	11:39332612-39332985	ENSG00000254668,ENSG00000255171,ENSG00000242729,ENSG00000252922,ENSG00000254579,ENSG00000206806,ENSG00000279675,ENSG00000255347,ENSG00000270588,ENSG00000201591
chr11	39365889	39366278	11:39365889-39366278	ENSG00000255171,ENSG00000255563,ENSG00000242729,ENSG00000255388,ENSG00000252922,ENSG00000254579,ENSG00000206806,ENSG00000279675,ENSG00000255347,ENSG00000270588,ENSG00000201591
chr11	39370975	39371719	11:39370975-39371719	ENSG00000255279,ENSG00000254668,ENSG00000255171,ENSG00000255563,ENSG00000242729,ENSG00000255388,ENSG00000255132,ENSG00000252922,ENSG00000254579,ENSG00000206806,ENSG00000279675,ENSG00000255347,ENSG00000270588,ENSG00000201591,ENSG00000254562,ENSG00000255175
chr11	39375104	39375357	11:39375104-39375357	ENSG00000255563,ENSG00000242729,ENSG00000252922,ENSG00000254579,ENSG00000206806,ENSG00000279675,ENSG00000255347,ENSG00000270588,ENSG00000201591
chr11	39381222	39381550	11:39381222-39381550	ENSG00000254668,ENSG00000255171,ENSG00000255563,ENSG00000242729,ENSG00000255388,ENSG00000252922,ENSG00000254579,ENSG00000206806,ENSG00000279675,ENSG00000255347,ENSG00000270588,ENSG00000201591
chr11	39441557	39441889	11:39441557-39441889	ENSG00000254668,ENSG00000255171,ENSG00000255563,ENSG00000242729,ENSG00000255388,ENSG00000252922,ENSG00000254579,ENSG00000206806,ENSG00000279675,ENSG00000255347,ENSG00000270588,ENSG00000201591
chr11	40294096	40294329	11:40294096-40294329	ENSG00000255300,ENSG00000255109,ENSG00000255563,ENSG00000242729,ENSG00000252922,ENSG00000254579,ENSG00000206806,ENSG00000148948,ENSG00000279675,ENSG00000255347,ENSG00000270588
chr11	41304134	41304475	11:41304134-41304475	ENSG00000255279,ENSG00000255300,ENSG00000255109,ENSG00000271028,ENSG00000254725,ENSG00000251557,ENSG00000254668,ENSG00000255171,ENSG00000255563,ENSG00000242729,ENSG00000255388,ENSG00000255132,ENSG00000252922,ENSG00000254579,ENSG00000255347
chr11	41304766	41304961	11:41304766-41304961	ENSG00000255279,ENSG00000255300,ENSG00000255109,ENSG00000271028,ENSG00000254725,ENSG00000251557,ENSG00000254668,ENSG00000255171,ENSG00000255563,ENSG00000242729,ENSG00000255388,ENSG00000255132,ENSG00000252922,ENSG00000254579
chr11	41887180	41887412	11:41887180-41887412	ENSG00000255279,ENSG00000254822,ENSG00000255300,ENSG00000255109,ENSG00000271028,ENSG00000254725,ENSG00000251557,ENSG00000254668,ENSG00000255171,ENSG00000255563,ENSG00000242729,ENSG00000255388,ENSG00000252922
chr11	42882021	42882235	11:42882021-42882235	ENSG00000255300,ENSG00000255109,ENSG00000254914,ENSG00000271028,ENSG00000254725,ENSG00000251557,ENSG00000213697,ENSG00000254668,ENSG00000255171,ENSG00000255563,ENSG00000255388
chr11	42950391	42950730	11:42950391-42950730	ENSG00000255300,ENSG00000255109,ENSG00000254914,ENSG00000271028,ENSG00000254725,ENSG00000251557,ENSG00000252355,ENSG00000254463,ENSG00000254668,ENSG00000255171,ENSG00000255563,ENSG00000242729,ENSG00000255388,ENSG00000252922
chr11	43311644	43312438	11:43311644-43312438	ENSG00000255300,ENSG00000255109,ENSG00000271028,ENSG00000254725,ENSG00000251557,ENSG00000166181,ENSG00000252652,ENSG00000255340,ENSG00000254577,ENSG00000252355,ENSG00000254463,ENSG00000213697,ENSG00000211568,ENSG00000235661,ENSG00000199077
chr11	43351487	43352005	11:43351487-43352005	ENSG00000251557,ENSG00000254907,ENSG00000252652,ENSG00000052841,ENSG00000255340,ENSG00000254577,ENSG00000252355,ENSG00000254463,ENSG00000213697
chr11	43358452	43359780	11:43358452-43359780	ENSG00000255109,ENSG00000271028,ENSG00000254725,ENSG00000251557,ENSG00000166181,ENSG00000254907,ENSG00000252652,ENSG00000052841,ENSG00000255340,ENSG00000254577,ENSG00000252355,ENSG00000254463,ENSG00000213697,ENSG00000211568,ENSG00000235661,ENSG00000199077,ENSG00000254512,ENSG00000283483
chr11	43643786	43644641	11:43643786-43644641	ENSG00000255109,ENSG00000251557,ENSG00000255340,ENSG00000252355,ENSG00000254463,ENSG00000213697,ENSG00000283217,ENSG00000211568,ENSG00000235661,ENSG00000283341,ENSG00000199077,ENSG00000149084,ENSG00000283393,ENSG00000243721,ENSG00000254512,ENSG00000283483
chr11	43680271	43681222	11:43680271-43681222	ENSG00000251557,ENSG00000252355,ENSG00000254463,ENSG00000213697,ENSG00000283217,ENSG00000211568,ENSG00000235661,ENSG00000283341,ENSG00000199077,ENSG00000149084,ENSG00000283393,ENSG00000243721,ENSG00000254512,ENSG00000283483
chr11	43852037	43852352	11:43852037-43852352	ENSG00000252355,ENSG00000254463,ENSG00000213697,ENSG00000283217,ENSG00000211568,ENSG00000235661,ENSG00000199077,ENSG00000149084,ENSG00000283393,ENSG00000243721,ENSG00000254512,ENSG00000283483,ENSG00000246250,ENSG00000283375,ENSG00000205126,ENSG00000213693
chr11	43868694	43869503	11:43868694-43869503	ENSG00000255109,ENSG00000271028,ENSG00000254725,ENSG00000251557,ENSG00000255340,ENSG00000252355,ENSG00000254463,ENSG00000213697,ENSG00000283217,ENSG00000211568,ENSG00000235661,ENSG00000199077,ENSG00000283393,ENSG00000243721,ENSG00000254512,ENSG00000283483,ENSG00000246250,ENSG00000283375,ENSG00000166199,ENSG00000255451,ENSG00000052850,ENSG00000205126,ENSG00000254409,ENSG00000244926,ENSG00000213693
chr11	43880473	43881215	11:43880473-43881215	ENSG00000254463,ENSG00000213697,ENSG00000283217,ENSG00000211568,ENSG00000235661,ENSG00000199077,ENSG00000283393,ENSG00000243721,ENSG00000254512,ENSG00000283483,ENSG00000246250,ENSG00000166199,ENSG00000205126,ENSG00000254409,ENSG00000244926,ENSG00000213693
chr11	43942144	43943273	11:43942144-43943273	ENSG00000213697,ENSG00000205126,ENSG00000244953,ENSG00000187479,ENSG00000254409,ENSG00000244926,ENSG00000213693
chr11	44065864	44066694	11:44065864-44066694	ENSG00000213697,ENSG00000255451,ENSG00000052850,ENSG00000151348,ENSG00000255165,ENSG00000110455,ENSG00000205126,ENSG00000254409,ENSG00000244926,ENSG00000213693
chr11	44095412	44096271	11:44095412-44096271	ENSG00000255451,ENSG00000052850,ENSG00000151348,ENSG00000205126
chr11	44110140	44110492	11:44110140-44110492	ENSG00000255451,ENSG00000052850,ENSG00000151348,ENSG00000205126
chr11	44538449	44538754	11:44538449-44538754	ENSG00000244267,ENSG00000255106,ENSG00000255451,ENSG00000052850
chr11	44556791	44557084	11:44556791-44557084	ENSG00000244267,ENSG00000255092,ENSG00000254693,ENSG00000085117,ENSG00000052850
chr11	44564941	44565914	11:44564941-44565914	ENSG00000255079,ENSG00000244267,ENSG00000255092,ENSG00000254693,ENSG00000085117,ENSG00000255451,ENSG00000052850
chr11	44569154	44569417	11:44569154-44569417	ENSG00000244267,ENSG00000085117
chr11	44609264	44609642	11:44609264-44609642	ENSG00000244267,ENSG00000255092,ENSG00000254693,ENSG00000085117
chr11	44663390	44663981	11:44663390-44663981	ENSG00000275725,ENSG00000255079,ENSG00000255032,ENSG00000244267,ENSG00000255451
chr11	44727489	44728160	11:44727489-44728160	ENSG00000255079,ENSG00000255032,ENSG00000157570,ENSG00000244267
chr11	44862020	44862823	11:44862020-44862823	ENSG00000255041,ENSG00000286418,ENSG00000254746,ENSG00000255519,ENSG00000254514,ENSG00000255079,ENSG00000255032,ENSG00000157570,ENSG00000254497,ENSG00000244267,ENSG00000255451,ENSG00000052850
chr11	44870526	44870933	11:44870526-44870933	ENSG00000255079,ENSG00000255032,ENSG00000244267,ENSG00000255451,ENSG00000052850
chr11	44949256	44949853	11:44949256-44949853	ENSG00000175274
chr11	44950209	44951055	11:44950209-44951055	ENSG00000175274,ENSG00000287984
chr11	44974059	44974632	11:44974059-44974632	ENSG00000175274,ENSG00000254654,ENSG00000287984
chr11	45073505	45074164	11:45073505-45074164	ENSG00000254746,ENSG00000287984,ENSG00000019505,ENSG00000254497
chr11	45080128	45080650	11:45080128-45080650	ENSG00000255041,ENSG00000255519,ENSG00000175274,ENSG00000287984,ENSG00000019505
chr11	45082983	45083507	11:45082983-45083507	ENSG00000287984,ENSG00000019505
chr11	45093332	45093992	11:45093332-45093992	ENSG00000255041,ENSG00000286418,ENSG00000254651,ENSG00000254746,ENSG00000255519,ENSG00000254514,ENSG00000255079,ENSG00000175274,ENSG00000287984,ENSG00000019485,ENSG00000019505,ENSG00000254497,ENSG00000244267,ENSG00000255451
chr11	45101760	45102283	11:45101760-45102283	ENSG00000175274,ENSG00000287984,ENSG00000019505
chr11	45102694	45103328	11:45102694-45103328	ENSG00000157570,ENSG00000175274,ENSG00000287984,ENSG00000019485,ENSG00000019505,ENSG00000254497,ENSG00000244267
chr11	45146394	45147691	11:45146394-45147691	ENSG00000255041,ENSG00000286418,ENSG00000255519,ENSG00000254514,ENSG00000019485,ENSG00000019505,ENSG00000254497,ENSG00000255451
chr11	45180131	45181215	11:45180131-45181215	ENSG00000254746,ENSG00000019485,ENSG00000019505,ENSG00000254497
chr11	45233604	45233858	11:45233604-45233858	ENSG00000254664,ENSG00000019505,ENSG00000254497
chr11	45340119	45340464	11:45340119-45340464	ENSG00000255041,ENSG00000286418,ENSG00000254651,ENSG00000254746,ENSG00000255519,ENSG00000254514,ENSG00000255091,ENSG00000276639,ENSG00000254519,ENSG00000255226,ENSG00000019505,ENSG00000254497,ENSG00000254427,ENSG00000205106
chr11	45355138	45355809	11:45355138-45355809	ENSG00000255041,ENSG00000286418,ENSG00000254651,ENSG00000254746,ENSG00000255519,ENSG00000254514,ENSG00000255091,ENSG00000276639,ENSG00000254519,ENSG00000255226,ENSG00000019505,ENSG00000254427,ENSG00000255267
chr11	45371314	45371581	11:45371314-45371581	ENSG00000255041,ENSG00000286418,ENSG00000254651,ENSG00000254746,ENSG00000255519,ENSG00000254514,ENSG00000255091,ENSG00000276639,ENSG00000254519,ENSG00000255226,ENSG00000255267
chr11	45665133	45665830	11:45665133-45665830	ENSG00000255041,ENSG00000286418,ENSG00000254651,ENSG00000254746,ENSG00000255519,ENSG00000254514,ENSG00000175264,ENSG00000255091,ENSG00000276639,ENSG00000254519,ENSG00000255226
chr11	45738213	45738530	11:45738213-45738530	ENSG00000254514,ENSG00000276639,ENSG00000254519,ENSG00000255426,ENSG00000255226
chr11	45771181	45772178	11:45771181-45772178	ENSG00000255041,ENSG00000286418,ENSG00000254651,ENSG00000254746,ENSG00000255519,ENSG00000254514,ENSG00000255091,ENSG00000276639,ENSG00000254519,ENSG00000255226,ENSG00000255267,ENSG00000255447,ENSG00000205106
chr11	45804137	45805401	11:45804137-45805401	ENSG00000255041,ENSG00000286418,ENSG00000254651,ENSG00000254746,ENSG00000255519,ENSG00000254514,ENSG00000255091,ENSG00000276639,ENSG00000254519,ENSG00000255226,ENSG00000255447,ENSG00000181830,ENSG00000205106
chr11	45846934	45847886	11:45846934-45847886	ENSG00000121680,ENSG00000234776,ENSG00000255498,ENSG00000121671,ENSG00000255447
chr11	45885371	45885988	11:45885371-45885988	ENSG00000121680,ENSG00000234776,ENSG00000255498,ENSG00000121653,ENSG00000121671,ENSG00000255447
chr11	45899468	45900453	11:45899468-45900453	ENSG00000121680,ENSG00000234776,ENSG00000255498,ENSG00000121653,ENSG00000255447
chr11	45917504	45918448	11:45917504-45918448	ENSG00000165905,ENSG00000121680,ENSG00000234776,ENSG00000255498,ENSG00000121653
chr11	45923017	45923481	11:45923017-45923481	ENSG00000165905,ENSG00000121680
chr11	45929891	45930447	11:45929891-45930447	ENSG00000135365,ENSG00000165905,ENSG00000121680,ENSG00000234776,ENSG00000255498
chr11	46099859	46100344	11:46099859-46100344	ENSG00000254871,ENSG00000254653,ENSG00000135365
chr11	46100786	46101141	11:46100786-46101141	ENSG00000254871,ENSG00000254653,ENSG00000135365
chr11	46119411	46120150	11:46119411-46120150	ENSG00000254871,ENSG00000255314,ENSG00000254653,ENSG00000135365
chr11	46121244	46122244	11:46121244-46122244	ENSG00000254871,ENSG00000255314,ENSG00000254653,ENSG00000135365
chr11	46127166	46127743	11:46127166-46127743	ENSG00000254871,ENSG00000255314,ENSG00000254653,ENSG00000135365
chr11	46210208	46210752	11:46210208-46210752	ENSG00000255007,ENSG00000255269,ENSG00000254871
chr11	46237806	46238581	11:46237806-46238581	ENSG00000157613,ENSG00000255007,ENSG00000254639,ENSG00000254871
chr11	46239055	46239464	11:46239055-46239464	ENSG00000157613,ENSG00000255007,ENSG00000254639,ENSG00000254871
chr11	46243260	46243740	11:46243260-46243740	ENSG00000157613,ENSG00000255007,ENSG00000254639
chr11	46295296	46296069	11:46295296-46296069	ENSG00000283497,ENSG00000265014,ENSG00000157613,ENSG00000255007,ENSG00000254871
chr11	46332664	46333403	11:46332664-46333403	ENSG00000244313,ENSG00000149091,ENSG00000157613,ENSG00000255007
chr11	46347072	46347766	11:46347072-46347766	ENSG00000149091
chr11	46348987	46349512	11:46348987-46349512	ENSG00000149091
chr11	46361086	46361895	11:46361086-46361895	ENSG00000283497,ENSG00000265014,ENSG00000244313,ENSG00000110492,ENSG00000264102,ENSG00000149091
chr11	46367531	46368007	11:46367531-46368007	ENSG00000244313,ENSG00000110492,ENSG00000264102,ENSG00000149091
chr11	46369570	46369841	11:46369570-46369841	ENSG00000244313,ENSG00000264102,ENSG00000149091
chr11	46379074	46379548	11:46379074-46379548	ENSG00000110492,ENSG00000264102,ENSG00000149091
chr11	46380175	46381204	11:46380175-46381204	ENSG00000283497,ENSG00000265014,ENSG00000244313,ENSG00000180720,ENSG00000110492,ENSG00000264102,ENSG00000149091
chr11	46389600	46389903	11:46389600-46389903	ENSG00000283497,ENSG00000265014,ENSG00000244313,ENSG00000180720,ENSG00000110492
chr11	46392484	46393038	11:46392484-46393038	ENSG00000283497,ENSG00000265014,ENSG00000244313,ENSG00000180720,ENSG00000110492,ENSG00000264102
chr11	46529261	46529617	11:46529261-46529617	ENSG00000263540,ENSG00000283497,ENSG00000265014,ENSG00000244313,ENSG00000110497
chr11	46560024	46560956	11:46560024-46560956	ENSG00000285658,ENSG00000283497,ENSG00000265014,ENSG00000244313
chr11	46570805	46571008	11:46570805-46571008	ENSG00000285658,ENSG00000283497,ENSG00000265014,ENSG00000244313
chr11	46593604	46594315	11:46593604-46594315	ENSG00000212135,ENSG00000252427,ENSG00000263540,ENSG00000180210,ENSG00000175224,ENSG00000180423,ENSG00000285658,ENSG00000283497,ENSG00000265014,ENSG00000244313,ENSG00000110497
chr11	46616892	46618013	11:46616892-46618013	ENSG00000212135,ENSG00000252427,ENSG00000263540,ENSG00000180210,ENSG00000175224,ENSG00000180423,ENSG00000283497,ENSG00000265014,ENSG00000244313,ENSG00000110497
chr11	46670922	46671820	11:46670922-46671820	ENSG00000212135,ENSG00000252427,ENSG00000263540,ENSG00000180210,ENSG00000175220,ENSG00000175224,ENSG00000283497,ENSG00000265014,ENSG00000244313
chr11	46700248	46701221	11:46700248-46701221	ENSG00000212135,ENSG00000252427,ENSG00000263540,ENSG00000180210,ENSG00000175213,ENSG00000175220
chr11	46826464	46827150	11:46826464-46827150	ENSG00000283338,ENSG00000255520,ENSG00000271350,ENSG00000134569,ENSG00000247675,ENSG00000212135,ENSG00000252427,ENSG00000263540,ENSG00000175216,ENSG00000180210
chr11	46845664	46846446	11:46845664-46846446	ENSG00000283338,ENSG00000255520,ENSG00000271350,ENSG00000134569,ENSG00000247675,ENSG00000212135,ENSG00000252427,ENSG00000263540,ENSG00000175216,ENSG00000180210
chr11	46918107	46918663	11:46918107-46918663	ENSG00000255520,ENSG00000271350,ENSG00000149179,ENSG00000286450,ENSG00000134569
chr11	46936451	46937026	11:46936451-46937026	ENSG00000255520,ENSG00000271350,ENSG00000149179,ENSG00000286450,ENSG00000134569
chr11	47155310	47155690	11:47155310-47155690	ENSG00000134571,ENSG00000283338,ENSG00000270060,ENSG00000149182,ENSG00000255520,ENSG00000271350,ENSG00000149179,ENSG00000134569,ENSG00000212135,ENSG00000252427,ENSG00000263540
chr11	47161089	47161424	11:47161089-47161424	ENSG00000270060,ENSG00000149182,ENSG00000255520,ENSG00000271350,ENSG00000149179,ENSG00000134569
chr11	47176631	47177741	11:47176631-47177741	ENSG00000134571,ENSG00000283338,ENSG00000025434,ENSG00000134574,ENSG00000243802,ENSG00000275208,ENSG00000165912,ENSG00000270060,ENSG00000149182,ENSG00000255520
chr11	47185921	47186965	11:47185921-47186965	ENSG00000134571,ENSG00000283338,ENSG00000134574,ENSG00000243802,ENSG00000275208,ENSG00000165912,ENSG00000149182
chr11	47214292	47215478	11:47214292-47215478	ENSG00000134571,ENSG00000283338,ENSG00000256897,ENSG00000134574,ENSG00000243802,ENSG00000275208,ENSG00000165912,ENSG00000149182
chr11	47225669	47225891	11:47225669-47225891	ENSG00000283338,ENSG00000256897,ENSG00000134574
chr11	47234789	47235178	11:47234789-47235178	ENSG00000134571,ENSG00000283338,ENSG00000025434,ENSG00000134575,ENSG00000256897,ENSG00000134574
chr11	47248545	47249307	11:47248545-47249307	ENSG00000134571,ENSG00000283338,ENSG00000256746,ENSG00000110514,ENSG00000025434,ENSG00000134575,ENSG00000256897,ENSG00000134574,ENSG00000275208
chr11	47257802	47258279	11:47257802-47258279	ENSG00000134571,ENSG00000283338,ENSG00000256746,ENSG00000110514,ENSG00000025434,ENSG00000134575
chr11	47268929	47270323	11:47268929-47270323	ENSG00000134571,ENSG00000283338,ENSG00000256746,ENSG00000110514,ENSG00000025434,ENSG00000134575
chr11	47270844	47271525	11:47270844-47271525	ENSG00000134571,ENSG00000283338,ENSG00000256746,ENSG00000110514,ENSG00000025434
chr11	47373882	47374283	11:47373882-47374283	ENSG00000165917,ENSG00000165915,ENSG00000264583,ENSG00000255197,ENSG00000066336,ENSG00000134571,ENSG00000283338
chr11	47394507	47395261	11:47394507-47395261	ENSG00000165917,ENSG00000165915,ENSG00000264583,ENSG00000255197,ENSG00000066336,ENSG00000134571,ENSG00000283338
chr11	47400004	47401041	11:47400004-47401041	ENSG00000165917,ENSG00000165915,ENSG00000264583,ENSG00000255197,ENSG00000066336,ENSG00000134571,ENSG00000283338
chr11	47407947	47408921	11:47407947-47408921	ENSG00000165917,ENSG00000165916,ENSG00000165915,ENSG00000264583,ENSG00000255197,ENSG00000066336,ENSG00000134571,ENSG00000283338
chr11	47426120	47427006	11:47426120-47427006	ENSG00000165917,ENSG00000165916,ENSG00000165915,ENSG00000255197,ENSG00000134571,ENSG00000283338
chr11	47523605	47523984	11:47523605-47523984	ENSG00000270072,ENSG00000149187
chr11	47552669	47553624	11:47552669-47553624	ENSG00000196666,ENSG00000172247,ENSG00000231880,ENSG00000200376,ENSG00000123444,ENSG00000110536,ENSG00000213619,ENSG00000265559,ENSG00000270072,ENSG00000149187,ENSG00000165917
chr11	47565120	47566086	11:47565120-47566086	ENSG00000196666,ENSG00000172247,ENSG00000231880,ENSG00000200376,ENSG00000123444,ENSG00000110536,ENSG00000213619,ENSG00000265559,ENSG00000270072,ENSG00000149187,ENSG00000165917
chr11	47578587	47579467	11:47578587-47579467	ENSG00000196666,ENSG00000172247,ENSG00000231880,ENSG00000200376,ENSG00000123444,ENSG00000110536,ENSG00000213619,ENSG00000270072,ENSG00000149187
chr11	47616026	47616430	11:47616026-47616430	ENSG00000196666,ENSG00000172247
chr11	47642054	47642977	11:47642054-47642977	ENSG00000196666,ENSG00000172247,ENSG00000109919,ENSG00000165923,ENSG00000109920,ENSG00000200090,ENSG00000252941,ENSG00000252874
chr11	47714959	47715677	11:47714959-47715677	ENSG00000172247,ENSG00000109919,ENSG00000165923,ENSG00000109920,ENSG00000200090,ENSG00000271543,ENSG00000252941,ENSG00000252874
chr11	47766398	47767934	11:47766398-47767934	ENSG00000109920,ENSG00000200090,ENSG00000030066,ENSG00000271543,ENSG00000252941,ENSG00000252874
chr11	47847897	47848882	11:47847897-47848882	ENSG00000109920,ENSG00000200090,ENSG00000030066,ENSG00000271543,ENSG00000252941,ENSG00000252874,ENSG00000271557
chr11	47863356	47863576	11:47863356-47863576	ENSG00000271543,ENSG00000252941,ENSG00000252874
chr11	47918067	47918773	11:47918067-47918773	ENSG00000252874,ENSG00000254780,ENSG00000255514,ENSG00000172208
chr11	47934555	47935080	11:47934555-47935080	ENSG00000271543,ENSG00000252941,ENSG00000252874,ENSG00000254780,ENSG00000263693,ENSG00000175619,ENSG00000255514,ENSG00000172208,ENSG00000176567,ENSG00000176555,ENSG00000197161,ENSG00000254993
chr11	47950107	47950818	11:47950107-47950818	ENSG00000252941,ENSG00000252874,ENSG00000254780,ENSG00000149177,ENSG00000263693,ENSG00000175619,ENSG00000255514,ENSG00000172208,ENSG00000176567,ENSG00000176555,ENSG00000176547,ENSG00000197161,ENSG00000176540,ENSG00000182565,ENSG00000254925,ENSG00000255304
chr11	47980077	47981461	11:47980077-47981461	ENSG00000149177,ENSG00000172208
chr11	48001499	48002190	11:48001499-48002190	ENSG00000271543,ENSG00000252874,ENSG00000254780,ENSG00000149177,ENSG00000254879,ENSG00000263693,ENSG00000175619,ENSG00000255514,ENSG00000172208,ENSG00000176567,ENSG00000176555,ENSG00000176547,ENSG00000197161,ENSG00000176540,ENSG00000182565,ENSG00000184789,ENSG00000255215,ENSG00000237388,ENSG00000255113,ENSG00000255304,ENSG00000213607,ENSG00000255338,ENSG00000254993,ENSG00000255532,ENSG00000123447
chr11	48011565	48012462	11:48011565-48012462	ENSG00000271543,ENSG00000252941,ENSG00000252874,ENSG00000254780,ENSG00000149177,ENSG00000254879,ENSG00000175619,ENSG00000255514,ENSG00000172208,ENSG00000176567,ENSG00000176555,ENSG00000176547,ENSG00000182565,ENSG00000184789,ENSG00000254925,ENSG00000123447
chr11	48013464	48013801	11:48013464-48013801	ENSG00000254879
chr11	48020116	48020508	11:48020116-48020508	ENSG00000149177,ENSG00000254879,ENSG00000255514,ENSG00000172208,ENSG00000176567,ENSG00000176555,ENSG00000176547,ENSG00000197161,ENSG00000176540
chr11	48028741	48029089	11:48028741-48029089	-
chr11	48050313	48050852	11:48050313-48050852	ENSG00000149177,ENSG00000172208
chr11	48055300	48056162	11:48055300-48056162	ENSG00000255514,ENSG00000176567
chr11	48093901	48094207	11:48093901-48094207	ENSG00000263693
chr11	48109840	48110350	11:48109840-48110350	ENSG00000271543,ENSG00000252941,ENSG00000252874,ENSG00000254780,ENSG00000263693,ENSG00000175619,ENSG00000255514,ENSG00000172208,ENSG00000176567,ENSG00000176555,ENSG00000176547,ENSG00000197161,ENSG00000255304,ENSG00000086205
chr11	48818846	48819197	11:48818846-48819197	ENSG00000255514,ENSG00000172208,ENSG00000176567,ENSG00000176555,ENSG00000176547,ENSG00000197161,ENSG00000176540,ENSG00000182565,ENSG00000184789,ENSG00000254925,ENSG00000255215,ENSG00000237388,ENSG00000255113,ENSG00000255304,ENSG00000254832,ENSG00000255534,ENSG00000213607,ENSG00000255297,ENSG00000254674,ENSG00000255053,ENSG00000255551,ENSG00000254728,ENSG00000254920,ENSG00000254764,ENSG00000205044,ENSG00000182053,ENSG00000288434,ENSG00000214891,ENSG00000276637,ENSG00000254801,ENSG00000229361,ENSG00000255452,ENSG00000254412,ENSG00000255338,ENSG00000254993,ENSG00000254567,ENSG00000255532,ENSG00000123447,ENSG00000254496,ENSG00000226268,ENSG00000205035,ENSG00000254472,ENSG00000254637,ENSG00000221954
chr11	48833169	48833644	11:48833169-48833644	ENSG00000175619,ENSG00000255514,ENSG00000172208,ENSG00000176567,ENSG00000176555,ENSG00000176547,ENSG00000197161,ENSG00000176540,ENSG00000182565,ENSG00000184789,ENSG00000254925,ENSG00000255215,ENSG00000237388,ENSG00000255113,ENSG00000255304,ENSG00000254832,ENSG00000255534,ENSG00000213607,ENSG00000255297,ENSG00000254674,ENSG00000255053,ENSG00000255551,ENSG00000254728,ENSG00000254920,ENSG00000255527,ENSG00000254517,ENSG00000220948,ENSG00000254764,ENSG00000205044,ENSG00000182053,ENSG00000288434,ENSG00000214891,ENSG00000276637,ENSG00000254801,ENSG00000229361,ENSG00000255452,ENSG00000254412,ENSG00000255338,ENSG00000254993,ENSG00000254567,ENSG00000086205,ENSG00000255532,ENSG00000123447,ENSG00000254496,ENSG00000226268,ENSG00000205035,ENSG00000254487,ENSG00000255268,ENSG00000219061,ENSG00000265973,ENSG00000288177,ENSG00000255550,ENSG00000255214,ENSG00000255190,ENSG00000254800,ENSG00000255111,ENSG00000254408,ENSG00000254472,ENSG00000254637,ENSG00000254940,ENSG00000254624,ENSG00000258817,ENSG00000221954,ENSG00000283605,ENSG00000260811,ENSG00000260595,ENSG00000255199,ENSG00000255442,ENSG00000287538,ENSG00000286983,ENSG00000236919,ENSG00000255042,ENSG00000255001,ENSG00000254518
chr11	48853030	48853312	11:48853030-48853312	ENSG00000175619,ENSG00000176567,ENSG00000176555,ENSG00000176547,ENSG00000197161,ENSG00000182565,ENSG00000255215,ENSG00000237388,ENSG00000255113,ENSG00000254832,ENSG00000255534,ENSG00000255297,ENSG00000254674,ENSG00000255053,ENSG00000255551,ENSG00000254728,ENSG00000254920,ENSG00000220948,ENSG00000205044,ENSG00000288434,ENSG00000214891,ENSG00000276637,ENSG00000254801,ENSG00000255452,ENSG00000255532,ENSG00000254496,ENSG00000255111,ENSG00000254940,ENSG00000254624,ENSG00000258817,ENSG00000221954,ENSG00000283605,ENSG00000260811,ENSG00000260595
chr11	48861694	48862023	11:48861694-48862023	ENSG00000175619,ENSG00000172208,ENSG00000176567,ENSG00000176547,ENSG00000197161,ENSG00000176540,ENSG00000182565,ENSG00000184789,ENSG00000254925,ENSG00000255215,ENSG00000237388,ENSG00000255113,ENSG00000255304,ENSG00000254832,ENSG00000213607,ENSG00000255297,ENSG00000254674,ENSG00000255053,ENSG00000255551,ENSG00000254728,ENSG00000254920,ENSG00000255527,ENSG00000254764,ENSG00000205044,ENSG00000182053,ENSG00000288434,ENSG00000214891,ENSG00000276637,ENSG00000254801,ENSG00000229361,ENSG00000255452,ENSG00000255338,ENSG00000254993,ENSG00000254567,ENSG00000086205,ENSG00000255532,ENSG00000123447,ENSG00000226268,ENSG00000254487,ENSG00000255268,ENSG00000219061
chr11	48915056	48915483	11:48915056-48915483	ENSG00000175619,ENSG00000255514,ENSG00000172208,ENSG00000176567,ENSG00000176547,ENSG00000197161,ENSG00000176540,ENSG00000182565,ENSG00000184789,ENSG00000254925,ENSG00000255215,ENSG00000237388,ENSG00000255113,ENSG00000255304,ENSG00000255534,ENSG00000213607,ENSG00000255297,ENSG00000254674,ENSG00000255053,ENSG00000255551,ENSG00000254728,ENSG00000254920,ENSG00000255527,ENSG00000254517,ENSG00000220948,ENSG00000254764,ENSG00000205044,ENSG00000182053,ENSG00000288434,ENSG00000214891,ENSG00000276637,ENSG00000254801,ENSG00000229361,ENSG00000255452,ENSG00000254412,ENSG00000255338,ENSG00000254993,ENSG00000254567,ENSG00000086205,ENSG00000255532,ENSG00000123447,ENSG00000254496,ENSG00000226268,ENSG00000205035,ENSG00000265973,ENSG00000255111,ENSG00000254940,ENSG00000254624,ENSG00000255199
chr11	48924819	48925067	11:48924819-48925067	ENSG00000175619,ENSG00000172208,ENSG00000176567,ENSG00000176555,ENSG00000176547,ENSG00000197161,ENSG00000176540,ENSG00000182565,ENSG00000184789,ENSG00000254925,ENSG00000255215,ENSG00000237388,ENSG00000255113,ENSG00000255304,ENSG00000254832,ENSG00000255534,ENSG00000213607,ENSG00000255297,ENSG00000254674,ENSG00000255053,ENSG00000255551,ENSG00000254728,ENSG00000254920,ENSG00000255527,ENSG00000254517,ENSG00000220948,ENSG00000254764,ENSG00000205044,ENSG00000182053,ENSG00000288434,ENSG00000214891,ENSG00000276637,ENSG00000254801,ENSG00000229361,ENSG00000255452,ENSG00000254412,ENSG00000255338,ENSG00000254993,ENSG00000254567,ENSG00000086205,ENSG00000255532,ENSG00000123447,ENSG00000254496,ENSG00000226268,ENSG00000205035,ENSG00000219061,ENSG00000255214,ENSG00000255190,ENSG00000255111,ENSG00000254408
chr11	48925295	48925510	11:48925295-48925510	ENSG00000255514,ENSG00000176567,ENSG00000176547,ENSG00000197161,ENSG00000176540,ENSG00000182565,ENSG00000184789,ENSG00000254925,ENSG00000255215,ENSG00000237388,ENSG00000255113,ENSG00000254832,ENSG00000255534,ENSG00000255297,ENSG00000254674,ENSG00000255053,ENSG00000255551,ENSG00000254728,ENSG00000254920,ENSG00000255527,ENSG00000254517,ENSG00000220948,ENSG00000254764,ENSG00000205044,ENSG00000182053,ENSG00000288434,ENSG00000214891,ENSG00000276637,ENSG00000254801,ENSG00000229361,ENSG00000255452,ENSG00000254412,ENSG00000255338,ENSG00000254993,ENSG00000254567,ENSG00000086205,ENSG00000255532,ENSG00000123447,ENSG00000254496,ENSG00000205035,ENSG00000219061,ENSG00000288177,ENSG00000254940,ENSG00000254624,ENSG00000255442
chr11	48931816	48932231	11:48931816-48932231	ENSG00000175619,ENSG00000255514,ENSG00000172208,ENSG00000176567,ENSG00000176555,ENSG00000176547,ENSG00000197161,ENSG00000176540,ENSG00000182565,ENSG00000184789,ENSG00000254925,ENSG00000255215,ENSG00000237388,ENSG00000255113,ENSG00000255304,ENSG00000254832,ENSG00000255534,ENSG00000213607,ENSG00000255297,ENSG00000254674,ENSG00000255053,ENSG00000255551,ENSG00000254728,ENSG00000254920,ENSG00000255527,ENSG00000249910,ENSG00000254517,ENSG00000220948,ENSG00000254764,ENSG00000205044,ENSG00000182053,ENSG00000288434,ENSG00000214891,ENSG00000276637,ENSG00000254801,ENSG00000229361,ENSG00000255452,ENSG00000254412,ENSG00000255338,ENSG00000254993,ENSG00000254567,ENSG00000086205,ENSG00000255532,ENSG00000123447,ENSG00000254496,ENSG00000226268,ENSG00000205035,ENSG00000254487,ENSG00000265973,ENSG00000255550,ENSG00000254800,ENSG00000258817,ENSG00000221954
chr11	48939173	48939596	11:48939173-48939596	ENSG00000255514,ENSG00000176567,ENSG00000176555,ENSG00000176547,ENSG00000197161,ENSG00000176540,ENSG00000182565,ENSG00000184789,ENSG00000254925,ENSG00000255215,ENSG00000237388,ENSG00000255113,ENSG00000255304,ENSG00000254832,ENSG00000213607,ENSG00000255297,ENSG00000254674,ENSG00000255053,ENSG00000255551,ENSG00000254728,ENSG00000254920,ENSG00000255527,ENSG00000249910,ENSG00000254517,ENSG00000220948,ENSG00000254764,ENSG00000205044,ENSG00000182053,ENSG00000288434,ENSG00000214891,ENSG00000276637,ENSG00000254801,ENSG00000229361,ENSG00000255452,ENSG00000254412,ENSG00000255338,ENSG00000254993,ENSG00000254567,ENSG00000086205,ENSG00000255532,ENSG00000123447,ENSG00000254496,ENSG00000226268,ENSG00000205035,ENSG00000254487,ENSG00000255268,ENSG00000254800,ENSG00000255111,ENSG00000254408
chr11	48942095	48942346	11:48942095-48942346	ENSG00000255514,ENSG00000172208,ENSG00000176567,ENSG00000176555,ENSG00000176547,ENSG00000197161,ENSG00000176540,ENSG00000184789,ENSG00000254925,ENSG00000255215,ENSG00000237388,ENSG00000255113,ENSG00000255304,ENSG00000254832,ENSG00000213607,ENSG00000255297,ENSG00000254674,ENSG00000255053,ENSG00000254728,ENSG00000254920,ENSG00000249910,ENSG00000254517,ENSG00000220948,ENSG00000254764,ENSG00000205044,ENSG00000182053,ENSG00000288434,ENSG00000214891,ENSG00000276637,ENSG00000254801,ENSG00000229361,ENSG00000255452,ENSG00000254412,ENSG00000255338,ENSG00000254993,ENSG00000254567,ENSG00000086205,ENSG00000255532,ENSG00000123447,ENSG00000254496,ENSG00000226268,ENSG00000205035,ENSG00000255550,ENSG00000254408,ENSG00000254940,ENSG00000254624
chr11	50690861	50691056	11:50690861-50691056	ENSG00000197161,ENSG00000182565,ENSG00000254925,ENSG00000255215,ENSG00000237388,ENSG00000255304,ENSG00000276637,ENSG00000255338,ENSG00000086205,ENSG00000255532,ENSG00000123447,ENSG00000254496,ENSG00000226268,ENSG00000205035,ENSG00000254487,ENSG00000255268,ENSG00000219061,ENSG00000265973,ENSG00000288177,ENSG00000255550,ENSG00000255214,ENSG00000255190,ENSG00000254800,ENSG00000255111,ENSG00000254408,ENSG00000254472,ENSG00000254637,ENSG00000254940,ENSG00000254624,ENSG00000258817,ENSG00000221954,ENSG00000283605,ENSG00000260811,ENSG00000260595,ENSG00000255199,ENSG00000255442,ENSG00000287538,ENSG00000286983,ENSG00000236919,ENSG00000255500,ENSG00000255042,ENSG00000255001,ENSG00000254518,ENSG00000254840,ENSG00000214883
chr11	50717132	50717508	11:50717132-50717508	ENSG00000172208,ENSG00000176555,ENSG00000176547,ENSG00000197161,ENSG00000176540,ENSG00000182565,ENSG00000184789,ENSG00000254925,ENSG00000255215,ENSG00000237388,ENSG00000255113,ENSG00000254832,ENSG00000255534,ENSG00000213607,ENSG00000254674,ENSG00000255053,ENSG00000214891,ENSG00000276637,ENSG00000254801,ENSG00000255452,ENSG00000254412,ENSG00000255338,ENSG00000254993,ENSG00000086205,ENSG00000255532,ENSG00000123447,ENSG00000254496,ENSG00000226268,ENSG00000205035,ENSG00000254487,ENSG00000255268,ENSG00000219061,ENSG00000265973,ENSG00000288177,ENSG00000255550,ENSG00000255214,ENSG00000255190,ENSG00000254800,ENSG00000255111,ENSG00000254408,ENSG00000254472,ENSG00000254637,ENSG00000254940,ENSG00000254624,ENSG00000258817,ENSG00000221954,ENSG00000283605,ENSG00000260811,ENSG00000260595,ENSG00000255199,ENSG00000255442,ENSG00000287538,ENSG00000286983,ENSG00000236919,ENSG00000255500,ENSG00000255042,ENSG00000255001,ENSG00000254518,ENSG00000254840,ENSG00000214883
chr11	50741229	50741642	11:50741229-50741642	ENSG00000176555,ENSG00000176547,ENSG00000176540,ENSG00000184789,ENSG00000255113,ENSG00000255304,ENSG00000213607,ENSG00000214891,ENSG00000254801,ENSG00000255452,ENSG00000254412,ENSG00000255338,ENSG00000254993,ENSG00000254567,ENSG00000086205,ENSG00000255532,ENSG00000123447,ENSG00000254496,ENSG00000226268,ENSG00000205035,ENSG00000254487,ENSG00000255268,ENSG00000219061,ENSG00000265973,ENSG00000288177,ENSG00000255550,ENSG00000255214,ENSG00000255190,ENSG00000254800,ENSG00000255111,ENSG00000254408,ENSG00000254472,ENSG00000254637,ENSG00000254940,ENSG00000254624,ENSG00000258817,ENSG00000221954,ENSG00000283605,ENSG00000260811,ENSG00000260595,ENSG00000255199,ENSG00000255442,ENSG00000287538,ENSG00000286983,ENSG00000236919,ENSG00000255500,ENSG00000255042,ENSG00000255001,ENSG00000254518,ENSG00000254840,ENSG00000214883
chr11	50763497	50763927	11:50763497-50763927	ENSG00000176567,ENSG00000182565,ENSG00000254925,ENSG00000255304,ENSG00000276637,ENSG00000254801,ENSG00000255452,ENSG00000254412,ENSG00000254993,ENSG00000086205,ENSG00000255532,ENSG00000123447,ENSG00000254496,ENSG00000226268,ENSG00000205035,ENSG00000254487,ENSG00000255268,ENSG00000219061,ENSG00000265973,ENSG00000288177,ENSG00000255550,ENSG00000255214,ENSG00000255190,ENSG00000254800,ENSG00000255111,ENSG00000254408,ENSG00000254472,ENSG00000254637,ENSG00000254940,ENSG00000254624,ENSG00000258817,ENSG00000221954,ENSG00000283605,ENSG00000260811,ENSG00000260595,ENSG00000255199,ENSG00000255442,ENSG00000287538,ENSG00000286983,ENSG00000236919,ENSG00000255500,ENSG00000255042,ENSG00000255001,ENSG00000254518,ENSG00000254840,ENSG00000214883
chr11	50765531	50766095	11:50765531-50766095	ENSG00000176547,ENSG00000182565,ENSG00000184789,ENSG00000254832,ENSG00000255297,ENSG00000254674,ENSG00000276637,ENSG00000229361,ENSG00000255452,ENSG00000254412,ENSG00000255338,ENSG00000254567,ENSG00000086205,ENSG00000255532,ENSG00000123447,ENSG00000254496,ENSG00000226268,ENSG00000205035,ENSG00000254487,ENSG00000255268,ENSG00000219061,ENSG00000265973,ENSG00000288177,ENSG00000255550,ENSG00000255214,ENSG00000255190,ENSG00000254800,ENSG00000255111,ENSG00000254408,ENSG00000254472,ENSG00000254637,ENSG00000254940,ENSG00000254624,ENSG00000258817,ENSG00000221954,ENSG00000283605,ENSG00000260811,ENSG00000260595,ENSG00000255199,ENSG00000255442,ENSG00000287538,ENSG00000286983,ENSG00000236919,ENSG00000255500,ENSG00000255042,ENSG00000255001,ENSG00000254518,ENSG00000254840,ENSG00000214883
chr11	50783542	50784201	11:50783542-50784201	ENSG00000176555,ENSG00000176547,ENSG00000197161,ENSG00000176540,ENSG00000184789,ENSG00000254925,ENSG00000255215,ENSG00000237388,ENSG00000255534,ENSG00000255297,ENSG00000255053,ENSG00000182053,ENSG00000276637,ENSG00000254993,ENSG00000254567,ENSG00000086205,ENSG00000255532,ENSG00000123447,ENSG00000254496,ENSG00000226268,ENSG00000205035,ENSG00000254487,ENSG00000255268,ENSG00000219061,ENSG00000265973,ENSG00000288177,ENSG00000255550,ENSG00000255214,ENSG00000255190,ENSG00000254800,ENSG00000255111,ENSG00000254408,ENSG00000254472,ENSG00000254637,ENSG00000254940,ENSG00000254624,ENSG00000258817,ENSG00000221954,ENSG00000283605,ENSG00000260811,ENSG00000260595,ENSG00000255199,ENSG00000255442,ENSG00000287538,ENSG00000286983,ENSG00000236919,ENSG00000255500,ENSG00000255042,ENSG00000255001,ENSG00000254518,ENSG00000254840,ENSG00000214883
chr11	50786437	50786699	11:50786437-50786699	ENSG00000176540,ENSG00000255304,ENSG00000254412,ENSG00000255338,ENSG00000254993,ENSG00000086205,ENSG00000255532,ENSG00000123447,ENSG00000226268,ENSG00000205035,ENSG00000254487,ENSG00000255268,ENSG00000219061,ENSG00000265973,ENSG00000288177,ENSG00000255550,ENSG00000255214,ENSG00000255190,ENSG00000255111,ENSG00000254408,ENSG00000254472,ENSG00000254637,ENSG00000254940,ENSG00000254624,ENSG00000258817,ENSG00000221954,ENSG00000283605,ENSG00000260811,ENSG00000260595,ENSG00000255199,ENSG00000255442,ENSG00000287538,ENSG00000286983,ENSG00000236919,ENSG00000255500,ENSG00000255042,ENSG00000255001,ENSG00000254518,ENSG00000254840,ENSG00000214883
chr11	50799003	50799280	11:50799003-50799280	ENSG00000197161,ENSG00000184789,ENSG00000254832,ENSG00000213607,ENSG00000255053,ENSG00000276637,ENSG00000254412,ENSG00000254567,ENSG00000255532,ENSG00000123447,ENSG00000254496,ENSG00000226268,ENSG00000205035,ENSG00000254487,ENSG00000255268,ENSG00000219061,ENSG00000265973,ENSG00000288177,ENSG00000255550,ENSG00000255214,ENSG00000255190,ENSG00000254800,ENSG00000255111,ENSG00000254408,ENSG00000254472,ENSG00000254637,ENSG00000254940,ENSG00000254624,ENSG00000258817,ENSG00000221954,ENSG00000283605,ENSG00000260811,ENSG00000260595,ENSG00000255199,ENSG00000255442,ENSG00000287538,ENSG00000286983,ENSG00000236919,ENSG00000255500,ENSG00000255042,ENSG00000255001,ENSG00000254518,ENSG00000254840,ENSG00000214883
chr11	50804504	50804997	11:50804504-50804997	ENSG00000197161,ENSG00000182565,ENSG00000184789,ENSG00000255304,ENSG00000213607,ENSG00000255297,ENSG00000276637,ENSG00000229361,ENSG00000255452,ENSG00000254412,ENSG00000255338,ENSG00000254993,ENSG00000086205,ENSG00000255532,ENSG00000123447,ENSG00000254496,ENSG00000226268,ENSG00000205035,ENSG00000254487,ENSG00000255268,ENSG00000219061,ENSG00000265973,ENSG00000288177,ENSG00000255550,ENSG00000255214,ENSG00000255190,ENSG00000254800,ENSG00000255111,ENSG00000254408,ENSG00000254472,ENSG00000254637,ENSG00000254940,ENSG00000254624,ENSG00000258817,ENSG00000221954,ENSG00000283605,ENSG00000260811,ENSG00000260595,ENSG00000255199,ENSG00000255442,ENSG00000287538,ENSG00000286983,ENSG00000236919,ENSG00000255500,ENSG00000255042,ENSG00000255001,ENSG00000254518,ENSG00000254840,ENSG00000214883
chr11	50820496	50820712	11:50820496-50820712	-
chr11	54549063	54549632	11:54549063-54549632	ENSG00000237610,ENSG00000185926,ENSG00000255312,ENSG00000255560,ENSG00000254769,ENSG00000254464,ENSG00000227547,ENSG00000225997,ENSG00000255349,ENSG00000221840,ENSG00000255078,ENSG00000254663,ENSG00000254723,ENSG00000181961,ENSG00000181958,ENSG00000254891,ENSG00000255077,ENSG00000255493,ENSG00000255196,ENSG00000181950,ENSG00000255294,ENSG00000181943,ENSG00000254576,ENSG00000233301,ENSG00000181939,ENSG00000279514,ENSG00000172188,ENSG00000181927,ENSG00000174982,ENSG00000181903,ENSG00000254841,ENSG00000188439,ENSG00000254804,ENSG00000254457,ENSG00000186886,ENSG00000181837,ENSG00000279761,ENSG00000255019,ENSG00000186113,ENSG00000279395,ENSG00000186119,ENSG00000205030,ENSG00000205029,ENSG00000186124,ENSG00000255204,ENSG00000255499,ENSG00000254547,ENSG00000124900,ENSG00000227806,ENSG00000187612,ENSG00000167825,ENSG00000255416,ENSG00000254807,ENSG00000174970,ENSG00000214880,ENSG00000149133,ENSG00000182365,ENSG00000181785,ENSG00000184741,ENSG00000181780,ENSG00000225538,ENSG00000172154,ENSG00000254524,ENSG00000181767,ENSG00000255140,ENSG00000181761,ENSG00000254848,ENSG00000167822,ENSG00000254947,ENSG00000181752,ENSG00000255217,ENSG00000174957,ENSG00000230213,ENSG00000213604,ENSG00000254658,ENSG00000181718,ENSG00000172489,ENSG00000181698,ENSG00000181693,ENSG00000255461,ENSG00000280314,ENSG00000254722,ENSG00000255134,ENSG00000150261,ENSG00000172487,ENSG00000242208,ENSG00000172199,ENSG00000254903,ENSG00000255466,ENSG00000272987,ENSG00000279961,ENSG00000230416,ENSG00000284732,ENSG00000150269,ENSG00000174937,ENSG00000254752,ENSG00000181371,ENSG00000254411,ENSG00000254490,ENSG00000254660,ENSG00000254603,ENSG00000185701,ENSG00000255223,ENSG00000254834,ENSG00000166693,ENSG00000255012,ENSG00000255172,ENSG00000197866,ENSG00000254795,ENSG00000172464,ENSG00000172459,ENSG00000232511,ENSG00000238041,ENSG00000174914,ENSG00000254953,ENSG00000181325,ENSG00000172457,ENSG00000274770,ENSG00000286704,ENSG00000254825,ENSG00000181296,ENSG00000255485,ENSG00000205025,ENSG00000241356,ENSG00000274150,ENSG00000181282,ENSG00000181273,ENSG00000255083,ENSG00000273228
chr11	54547038	54547253	11:54547038-54547253	ENSG00000237610,ENSG00000185926,ENSG00000255312,ENSG00000255560,ENSG00000254769,ENSG00000254464,ENSG00000227547,ENSG00000225997,ENSG00000255349,ENSG00000221840,ENSG00000255078,ENSG00000166007,ENSG00000254828,ENSG00000254663,ENSG00000254723,ENSG00000181961,ENSG00000181958,ENSG00000254891,ENSG00000255077,ENSG00000255493,ENSG00000255196,ENSG00000181950,ENSG00000255294,ENSG00000181943,ENSG00000254576,ENSG00000233301,ENSG00000181939,ENSG00000279514,ENSG00000172188,ENSG00000181927,ENSG00000174982,ENSG00000181903,ENSG00000254841,ENSG00000188439,ENSG00000254804,ENSG00000254457,ENSG00000186886,ENSG00000181837,ENSG00000279761,ENSG00000255019,ENSG00000186113,ENSG00000279395,ENSG00000186119,ENSG00000205030,ENSG00000205029,ENSG00000186124,ENSG00000255204,ENSG00000255499,ENSG00000254547,ENSG00000124900,ENSG00000227806,ENSG00000187612,ENSG00000167825,ENSG00000255416,ENSG00000254807,ENSG00000174970,ENSG00000214880,ENSG00000149133,ENSG00000182365,ENSG00000181785,ENSG00000184741,ENSG00000181780,ENSG00000225538,ENSG00000172154,ENSG00000254524,ENSG00000181767,ENSG00000255140,ENSG00000181761,ENSG00000254848,ENSG00000167822,ENSG00000254947,ENSG00000181752,ENSG00000255217,ENSG00000174957,ENSG00000230213,ENSG00000213604,ENSG00000254658,ENSG00000181718,ENSG00000172489,ENSG00000181698,ENSG00000181693,ENSG00000255461,ENSG00000280314,ENSG00000254722,ENSG00000255134,ENSG00000150261,ENSG00000172487,ENSG00000242208,ENSG00000172199,ENSG00000254903,ENSG00000255466,ENSG00000272987,ENSG00000279961,ENSG00000230416,ENSG00000284732,ENSG00000150269,ENSG00000174937,ENSG00000254752,ENSG00000181371,ENSG00000254411,ENSG00000254490,ENSG00000254660,ENSG00000254603,ENSG00000185701,ENSG00000255223,ENSG00000254834,ENSG00000166693,ENSG00000255012,ENSG00000255172,ENSG00000197866,ENSG00000254795,ENSG00000172464,ENSG00000172459,ENSG00000232511,ENSG00000238041,ENSG00000174914,ENSG00000254953,ENSG00000181325,ENSG00000172457,ENSG00000274770,ENSG00000286704,ENSG00000254825,ENSG00000181296,ENSG00000255485,ENSG00000205025,ENSG00000241356,ENSG00000274150,ENSG00000181282,ENSG00000181273,ENSG00000255083,ENSG00000273228,ENSG00000283307,ENSG00000272676
chr11	54546509	54546757	11:54546509-54546757	ENSG00000237610,ENSG00000185926,ENSG00000255312,ENSG00000255560,ENSG00000254769,ENSG00000254464,ENSG00000227547,ENSG00000225997,ENSG00000255349,ENSG00000221840,ENSG00000255078,ENSG00000254891,ENSG00000255077,ENSG00000255493,ENSG00000181950,ENSG00000255294,ENSG00000181943,ENSG00000254576,ENSG00000233301,ENSG00000181939,ENSG00000279514,ENSG00000172188,ENSG00000181927,ENSG00000174982,ENSG00000181903,ENSG00000254841,ENSG00000188439,ENSG00000254804,ENSG00000254457,ENSG00000181837,ENSG00000279761,ENSG00000255019,ENSG00000186113,ENSG00000186119,ENSG00000205030,ENSG00000205029,ENSG00000186124,ENSG00000255204,ENSG00000255499,ENSG00000254547,ENSG00000124900,ENSG00000227806,ENSG00000187612,ENSG00000167825,ENSG00000254807,ENSG00000174970,ENSG00000214880,ENSG00000182365,ENSG00000181785,ENSG00000184741,ENSG00000181780,ENSG00000225538,ENSG00000172154,ENSG00000254524,ENSG00000181767,ENSG00000255140,ENSG00000181761,ENSG00000254848,ENSG00000181752,ENSG00000255217,ENSG00000174957,ENSG00000254658,ENSG00000181718,ENSG00000172489,ENSG00000181698,ENSG00000181693,ENSG00000280314,ENSG00000254722,ENSG00000255134,ENSG00000150261,ENSG00000242208,ENSG00000172199,ENSG00000254903,ENSG00000255466,ENSG00000272987,ENSG00000279961,ENSG00000230416,ENSG00000284732,ENSG00000150269,ENSG00000174937,ENSG00000254752,ENSG00000254660,ENSG00000185701,ENSG00000255223,ENSG00000254834,ENSG00000166693,ENSG00000255012,ENSG00000254795,ENSG00000172459,ENSG00000238041,ENSG00000254953,ENSG00000181325,ENSG00000172457,ENSG00000274770,ENSG00000286704,ENSG00000254825
chr11	54545452	54545890	11:54545452-54545890	ENSG00000237610,ENSG00000185926,ENSG00000255312,ENSG00000255560,ENSG00000254769,ENSG00000254464,ENSG00000227547,ENSG00000225997,ENSG00000255349,ENSG00000221840,ENSG00000255078,ENSG00000181958,ENSG00000254891,ENSG00000255077,ENSG00000255493,ENSG00000181950,ENSG00000255294,ENSG00000181943,ENSG00000254576,ENSG00000233301,ENSG00000181939,ENSG00000279514,ENSG00000172188,ENSG00000181927,ENSG00000174982,ENSG00000181903,ENSG00000254841,ENSG00000188439,ENSG00000254804,ENSG00000254457,ENSG00000186886,ENSG00000181837,ENSG00000279761,ENSG00000255019,ENSG00000186113,ENSG00000279395,ENSG00000186119,ENSG00000205030,ENSG00000205029,ENSG00000186124,ENSG00000255204,ENSG00000255499,ENSG00000254547,ENSG00000124900,ENSG00000227806,ENSG00000187612,ENSG00000167825,ENSG00000254807,ENSG00000174970,ENSG00000214880,ENSG00000182365,ENSG00000181785,ENSG00000184741,ENSG00000181780,ENSG00000225538,ENSG00000172154,ENSG00000254524,ENSG00000181767,ENSG00000255140,ENSG00000181761,ENSG00000254848,ENSG00000181752,ENSG00000255217,ENSG00000174957,ENSG00000213604,ENSG00000254658,ENSG00000181718,ENSG00000172489,ENSG00000181698,ENSG00000181693,ENSG00000280314,ENSG00000254722,ENSG00000255134,ENSG00000150261,ENSG00000242208,ENSG00000172199,ENSG00000254903,ENSG00000255466,ENSG00000272987,ENSG00000279961,ENSG00000230416,ENSG00000284732,ENSG00000150269,ENSG00000174937,ENSG00000254752,ENSG00000254411,ENSG00000254660,ENSG00000185701,ENSG00000255223,ENSG00000254834,ENSG00000166693,ENSG00000255012,ENSG00000255172,ENSG00000197866,ENSG00000254795,ENSG00000172459,ENSG00000238041,ENSG00000254953,ENSG00000181325,ENSG00000172457,ENSG00000274770,ENSG00000286704,ENSG00000254825
chr11	54539571	54539968	11:54539571-54539968	ENSG00000237610,ENSG00000185926,ENSG00000255312,ENSG00000255560,ENSG00000254769,ENSG00000254464,ENSG00000227547,ENSG00000225997,ENSG00000255349,ENSG00000221840,ENSG00000255078,ENSG00000254663,ENSG00000254723,ENSG00000181961,ENSG00000181958,ENSG00000254891,ENSG00000255077,ENSG00000255493,ENSG00000255196,ENSG00000181950,ENSG00000255294,ENSG00000181943,ENSG00000254576,ENSG00000233301,ENSG00000181939,ENSG00000279514,ENSG00000172188,ENSG00000181927,ENSG00000174982,ENSG00000181903,ENSG00000254841,ENSG00000188439,ENSG00000254804,ENSG00000254457,ENSG00000186886,ENSG00000181837,ENSG00000279761,ENSG00000255019,ENSG00000186113,ENSG00000279395,ENSG00000186119,ENSG00000205030,ENSG00000205029,ENSG00000186124,ENSG00000255204,ENSG00000255499,ENSG00000254547,ENSG00000124900,ENSG00000227806,ENSG00000187612,ENSG00000167825,ENSG00000255416,ENSG00000254807,ENSG00000174970,ENSG00000214880,ENSG00000149133,ENSG00000182365,ENSG00000181785,ENSG00000184741,ENSG00000181780,ENSG00000225538,ENSG00000172154,ENSG00000254524,ENSG00000181767,ENSG00000255140,ENSG00000181761,ENSG00000254848,ENSG00000167822,ENSG00000254947,ENSG00000181752,ENSG00000255217,ENSG00000174957,ENSG00000230213,ENSG00000213604,ENSG00000254658,ENSG00000181718,ENSG00000172489,ENSG00000181698,ENSG00000181693,ENSG00000255461,ENSG00000280314,ENSG00000254722,ENSG00000255134,ENSG00000150261,ENSG00000172487,ENSG00000242208,ENSG00000172199,ENSG00000254903,ENSG00000255466,ENSG00000272987,ENSG00000279961,ENSG00000230416,ENSG00000284732,ENSG00000150269,ENSG00000174937,ENSG00000181371,ENSG00000254411,ENSG00000254490,ENSG00000254660,ENSG00000254603,ENSG00000185701,ENSG00000255223,ENSG00000254834,ENSG00000166693,ENSG00000255172,ENSG00000197866,ENSG00000254795,ENSG00000172459,ENSG00000232511,ENSG00000238041,ENSG00000174914,ENSG00000254953,ENSG00000181325,ENSG00000172457,ENSG00000274770,ENSG00000286704,ENSG00000254825,ENSG00000181296,ENSG00000255485,ENSG00000205025,ENSG00000274150,ENSG00000181282,ENSG00000273228
chr11	54538253	54539187	11:54538253-54539187	ENSG00000237610,ENSG00000185926,ENSG00000255312,ENSG00000255560,ENSG00000254769,ENSG00000254464,ENSG00000227547,ENSG00000225997,ENSG00000255349,ENSG00000221840,ENSG00000255078,ENSG00000254663,ENSG00000254723,ENSG00000181961,ENSG00000181958,ENSG00000254891,ENSG00000255077,ENSG00000255493,ENSG00000255196,ENSG00000181950,ENSG00000255294,ENSG00000181943,ENSG00000254576,ENSG00000233301,ENSG00000181939,ENSG00000279514,ENSG00000172188,ENSG00000181927,ENSG00000174982,ENSG00000181903,ENSG00000254841,ENSG00000188439,ENSG00000254804,ENSG00000254457,ENSG00000186886,ENSG00000181837,ENSG00000279761,ENSG00000255019,ENSG00000186113,ENSG00000279395,ENSG00000186119,ENSG00000205030,ENSG00000205029,ENSG00000186124,ENSG00000255204,ENSG00000255499,ENSG00000254547,ENSG00000124900,ENSG00000227806,ENSG00000187612,ENSG00000167825,ENSG00000255416,ENSG00000254807,ENSG00000174970,ENSG00000214880,ENSG00000149133,ENSG00000182365,ENSG00000181785,ENSG00000184741,ENSG00000181780,ENSG00000225538,ENSG00000172154,ENSG00000254524,ENSG00000181767,ENSG00000255140,ENSG00000181761,ENSG00000254848,ENSG00000167822,ENSG00000254947,ENSG00000181752,ENSG00000255217,ENSG00000174957,ENSG00000230213,ENSG00000213604,ENSG00000254658,ENSG00000181718,ENSG00000172489,ENSG00000181698,ENSG00000181693,ENSG00000255461,ENSG00000280314,ENSG00000254722,ENSG00000255134,ENSG00000150261,ENSG00000172487,ENSG00000242208,ENSG00000172199,ENSG00000254903,ENSG00000255466,ENSG00000272987,ENSG00000279961,ENSG00000230416,ENSG00000284732,ENSG00000150269,ENSG00000174937,ENSG00000181371,ENSG00000254411,ENSG00000254490,ENSG00000254660,ENSG00000254603,ENSG00000185701,ENSG00000255223,ENSG00000254834,ENSG00000166693,ENSG00000255172,ENSG00000197866,ENSG00000254795,ENSG00000172459,ENSG00000232511,ENSG00000238041,ENSG00000174914,ENSG00000254953,ENSG00000181325,ENSG00000172457,ENSG00000274770,ENSG00000286704,ENSG00000254825,ENSG00000181296,ENSG00000255485,ENSG00000205025,ENSG00000274150,ENSG00000181282,ENSG00000273228
chr11	54536227	54536695	11:54536227-54536695	ENSG00000237610,ENSG00000185926,ENSG00000255312,ENSG00000255560,ENSG00000254769,ENSG00000254464,ENSG00000227547,ENSG00000225997,ENSG00000255349,ENSG00000221840,ENSG00000255078,ENSG00000181961,ENSG00000181958,ENSG00000254891,ENSG00000255077,ENSG00000255493,ENSG00000255196,ENSG00000181950,ENSG00000255294,ENSG00000181943,ENSG00000254576,ENSG00000233301,ENSG00000181939,ENSG00000279514,ENSG00000172188,ENSG00000181927,ENSG00000174982,ENSG00000181903,ENSG00000254841,ENSG00000188439,ENSG00000254804,ENSG00000254457,ENSG00000186886,ENSG00000181837,ENSG00000279761,ENSG00000255019,ENSG00000186113,ENSG00000279395,ENSG00000186119,ENSG00000205030,ENSG00000205029,ENSG00000186124,ENSG00000255499,ENSG00000254547,ENSG00000124900,ENSG00000187612,ENSG00000167825,ENSG00000255416,ENSG00000254807,ENSG00000214880,ENSG00000149133,ENSG00000182365,ENSG00000181785,ENSG00000184741,ENSG00000181780,ENSG00000225538,ENSG00000172154,ENSG00000254524,ENSG00000181767,ENSG00000255140,ENSG00000181761,ENSG00000254848,ENSG00000167822,ENSG00000254947,ENSG00000181752,ENSG00000255217,ENSG00000230213,ENSG00000213604,ENSG00000254658,ENSG00000181718,ENSG00000172489,ENSG00000181698,ENSG00000181693,ENSG00000255461,ENSG00000280314,ENSG00000254722,ENSG00000255134,ENSG00000150261,ENSG00000172487,ENSG00000242208,ENSG00000172199,ENSG00000255466,ENSG00000272987,ENSG00000279961,ENSG00000284732,ENSG00000150269,ENSG00000174937,ENSG00000181371,ENSG00000254490,ENSG00000254660,ENSG00000185701,ENSG00000255223,ENSG00000254834,ENSG00000166693,ENSG00000255172,ENSG00000197866,ENSG00000254795,ENSG00000172459,ENSG00000232511,ENSG00000238041,ENSG00000174914,ENSG00000254953,ENSG00000181325,ENSG00000172457,ENSG00000274770,ENSG00000286704,ENSG00000254825,ENSG00000181296,ENSG00000255485,ENSG00000205025,ENSG00000274150,ENSG00000181282,ENSG00000273228
chr11	54534278	54534624	11:54534278-54534624	ENSG00000255493,ENSG00000181950,ENSG00000255294,ENSG00000233301,ENSG00000279514,ENSG00000172188,ENSG00000181927,ENSG00000174982,ENSG00000181903,ENSG00000254841,ENSG00000254804,ENSG00000254457,ENSG00000186886,ENSG00000186113,ENSG00000279395,ENSG00000186119,ENSG00000205030,ENSG00000205029,ENSG00000255204,ENSG00000255499,ENSG00000254547,ENSG00000124900,ENSG00000227806,ENSG00000187612,ENSG00000167825,ENSG00000255416,ENSG00000254807,ENSG00000174970,ENSG00000214880,ENSG00000149133,ENSG00000184741,ENSG00000254524,ENSG00000181767,ENSG00000255140,ENSG00000181761,ENSG00000167822,ENSG00000254947,ENSG00000181752,ENSG00000174957,ENSG00000230213,ENSG00000213604,ENSG00000254658,ENSG00000181718,ENSG00000242208,ENSG00000254903,ENSG00000279961,ENSG00000230416,ENSG00000181371,ENSG00000254411,ENSG00000254490,ENSG00000254603
chr11	54532198	54532596	11:54532198-54532596	ENSG00000181961,ENSG00000254891,ENSG00000255077,ENSG00000255493,ENSG00000255196,ENSG00000181950,ENSG00000255294,ENSG00000181943,ENSG00000254576,ENSG00000233301,ENSG00000181939,ENSG00000279514,ENSG00000172188,ENSG00000181927,ENSG00000174982,ENSG00000181903,ENSG00000254841,ENSG00000188439,ENSG00000254804,ENSG00000254457,ENSG00000186886,ENSG00000181837,ENSG00000279761,ENSG00000255019,ENSG00000186113,ENSG00000279395,ENSG00000186119,ENSG00000205030,ENSG00000205029,ENSG00000186124,ENSG00000255204,ENSG00000255499,ENSG00000254547,ENSG00000124900,ENSG00000227806,ENSG00000187612,ENSG00000167825,ENSG00000255416,ENSG00000254807,ENSG00000174970,ENSG00000214880,ENSG00000149133,ENSG00000182365,ENSG00000181785,ENSG00000184741,ENSG00000181780,ENSG00000225538,ENSG00000172154,ENSG00000254524,ENSG00000181767,ENSG00000255140,ENSG00000181761,ENSG00000254848,ENSG00000167822,ENSG00000254947,ENSG00000181752,ENSG00000174957,ENSG00000230213,ENSG00000213604,ENSG00000254658,ENSG00000181718,ENSG00000172489,ENSG00000181698,ENSG00000181693,ENSG00000255461,ENSG00000280314,ENSG00000254722,ENSG00000255134,ENSG00000150261,ENSG00000172487,ENSG00000242208,ENSG00000172199,ENSG00000254903,ENSG00000255466,ENSG00000272987,ENSG00000279961,ENSG00000230416,ENSG00000284732,ENSG00000150269,ENSG00000174937,ENSG00000254752,ENSG00000181371,ENSG00000254411,ENSG00000254490,ENSG00000254660,ENSG00000254603,ENSG00000185701,ENSG00000255223,ENSG00000166693,ENSG00000255012,ENSG00000255172,ENSG00000197866,ENSG00000232511,ENSG00000238041,ENSG00000174914,ENSG00000254953,ENSG00000172457,ENSG00000286704,ENSG00000254825,ENSG00000181296,ENSG00000255485
chr11	54530144	54530549	11:54530144-54530549	ENSG00000255349,ENSG00000254723,ENSG00000181961,ENSG00000254891,ENSG00000255077,ENSG00000255493,ENSG00000255196,ENSG00000181950,ENSG00000255294,ENSG00000181943,ENSG00000254576,ENSG00000233301,ENSG00000181939,ENSG00000279514,ENSG00000172188,ENSG00000181927,ENSG00000174982,ENSG00000181903,ENSG00000254841,ENSG00000188439,ENSG00000254804,ENSG00000254457,ENSG00000186886,ENSG00000181837,ENSG00000279761,ENSG00000255019,ENSG00000186113,ENSG00000279395,ENSG00000186119,ENSG00000205030,ENSG00000205029,ENSG00000186124,ENSG00000255204,ENSG00000255499,ENSG00000254547,ENSG00000124900,ENSG00000227806,ENSG00000187612,ENSG00000167825,ENSG00000255416,ENSG00000254807,ENSG00000174970,ENSG00000214880,ENSG00000149133,ENSG00000182365,ENSG00000181785,ENSG00000184741,ENSG00000181780,ENSG00000225538,ENSG00000172154,ENSG00000254524,ENSG00000181767,ENSG00000255140,ENSG00000181761,ENSG00000254848,ENSG00000167822,ENSG00000254947,ENSG00000181752,ENSG00000255217,ENSG00000174957,ENSG00000230213,ENSG00000213604,ENSG00000254658,ENSG00000181718,ENSG00000172489,ENSG00000181698,ENSG00000181693,ENSG00000255461,ENSG00000280314,ENSG00000254722,ENSG00000255134,ENSG00000150261,ENSG00000172487,ENSG00000242208,ENSG00000172199,ENSG00000254903,ENSG00000255466,ENSG00000272987,ENSG00000279961,ENSG00000230416,ENSG00000284732,ENSG00000150269,ENSG00000174937,ENSG00000254752,ENSG00000181371,ENSG00000254411,ENSG00000254490,ENSG00000254660,ENSG00000254603,ENSG00000185701,ENSG00000255223,ENSG00000254834,ENSG00000166693,ENSG00000255012,ENSG00000255172,ENSG00000197866,ENSG00000172459,ENSG00000232511,ENSG00000238041,ENSG00000174914,ENSG00000254953,ENSG00000181325,ENSG00000172457,ENSG00000274770,ENSG00000286704,ENSG00000254825,ENSG00000181296,ENSG00000255485
chr11	54527910	54528940	11:54527910-54528940	ENSG00000255349,ENSG00000255283,ENSG00000181961,ENSG00000254891,ENSG00000255077,ENSG00000255493,ENSG00000255196,ENSG00000181950,ENSG00000255294,ENSG00000181943,ENSG00000254576,ENSG00000233301,ENSG00000181939,ENSG00000279514,ENSG00000172188,ENSG00000181927,ENSG00000174982,ENSG00000181903,ENSG00000254841,ENSG00000188439,ENSG00000254804,ENSG00000254457,ENSG00000186886,ENSG00000181837,ENSG00000279761,ENSG00000255019,ENSG00000186113,ENSG00000279395,ENSG00000186119,ENSG00000205030,ENSG00000205029,ENSG00000186124,ENSG00000255204,ENSG00000255499,ENSG00000254547,ENSG00000124900,ENSG00000227806,ENSG00000187612,ENSG00000167825,ENSG00000255416,ENSG00000254807,ENSG00000174970,ENSG00000214880,ENSG00000149133,ENSG00000182365,ENSG00000181785,ENSG00000184741,ENSG00000181780,ENSG00000225538,ENSG00000172154,ENSG00000254524,ENSG00000181767,ENSG00000255140,ENSG00000181761,ENSG00000254848,ENSG00000167822,ENSG00000254947,ENSG00000181752,ENSG00000174957,ENSG00000230213,ENSG00000213604,ENSG00000254658,ENSG00000181718,ENSG00000172489,ENSG00000181698,ENSG00000181693,ENSG00000255461,ENSG00000280314,ENSG00000254722,ENSG00000255134,ENSG00000150261,ENSG00000172487,ENSG00000242208,ENSG00000172199,ENSG00000254903,ENSG00000255466,ENSG00000272987,ENSG00000279961,ENSG00000230416,ENSG00000284732,ENSG00000150269,ENSG00000174937,ENSG00000254752,ENSG00000181371,ENSG00000254411,ENSG00000254490,ENSG00000254660,ENSG00000254603,ENSG00000185701,ENSG00000255223,ENSG00000166693,ENSG00000255012,ENSG00000255172,ENSG00000197866,ENSG00000172464,ENSG00000232511,ENSG00000238041,ENSG00000174914,ENSG00000254953,ENSG00000172457,ENSG00000286704,ENSG00000254825,ENSG00000181296,ENSG00000255485
chr11	55240867	55241350	11:55240867-55241350	ENSG00000255349,ENSG00000255543,ENSG00000255110,ENSG00000166007,ENSG00000254828,ENSG00000254663,ENSG00000254723,ENSG00000181961,ENSG00000181958,ENSG00000254891,ENSG00000255077,ENSG00000255493,ENSG00000255196,ENSG00000181950,ENSG00000255294,ENSG00000181943,ENSG00000254576,ENSG00000233301,ENSG00000181939,ENSG00000279514,ENSG00000172188,ENSG00000181927,ENSG00000174982,ENSG00000181903,ENSG00000254841,ENSG00000188439,ENSG00000254457,ENSG00000186886,ENSG00000181837,ENSG00000279761,ENSG00000255019,ENSG00000186113,ENSG00000279395,ENSG00000186119,ENSG00000205030,ENSG00000205029,ENSG00000186124,ENSG00000255204,ENSG00000255499,ENSG00000254547,ENSG00000124900,ENSG00000227806,ENSG00000187612,ENSG00000167825,ENSG00000255416,ENSG00000254807,ENSG00000174970,ENSG00000214880,ENSG00000149133,ENSG00000182365,ENSG00000181785,ENSG00000184741,ENSG00000181780,ENSG00000172154,ENSG00000254524,ENSG00000181767,ENSG00000255140,ENSG00000181761,ENSG00000254848,ENSG00000167822,ENSG00000254947,ENSG00000181752,ENSG00000255217,ENSG00000174957,ENSG00000230213,ENSG00000213604,ENSG00000254658,ENSG00000181718,ENSG00000172489,ENSG00000181698,ENSG00000181693,ENSG00000255461,ENSG00000280314,ENSG00000254722,ENSG00000255134,ENSG00000172487,ENSG00000242208,ENSG00000172199,ENSG00000254903,ENSG00000255466,ENSG00000272987,ENSG00000279961,ENSG00000230416,ENSG00000284732,ENSG00000150269,ENSG00000174937,ENSG00000254752,ENSG00000181371,ENSG00000254411,ENSG00000254490,ENSG00000254660,ENSG00000254603,ENSG00000185701,ENSG00000166693,ENSG00000255012,ENSG00000255172,ENSG00000197866,ENSG00000172459,ENSG00000174914,ENSG00000254953,ENSG00000172457
chr11	55241668	55241868	11:55241668-55241868	ENSG00000255349,ENSG00000255543,ENSG00000255110,ENSG00000166007,ENSG00000254828,ENSG00000254663,ENSG00000254723,ENSG00000181961,ENSG00000181958,ENSG00000254891,ENSG00000255077,ENSG00000255493,ENSG00000255196,ENSG00000181950,ENSG00000255294,ENSG00000181943,ENSG00000254576,ENSG00000233301,ENSG00000181939,ENSG00000279514,ENSG00000172188,ENSG00000181927,ENSG00000174982,ENSG00000181903,ENSG00000254841,ENSG00000188439,ENSG00000254457,ENSG00000186886,ENSG00000181837,ENSG00000279761,ENSG00000255019,ENSG00000186113,ENSG00000279395,ENSG00000186119,ENSG00000205030,ENSG00000205029,ENSG00000186124,ENSG00000255204,ENSG00000255499,ENSG00000254547,ENSG00000124900,ENSG00000227806,ENSG00000187612,ENSG00000167825,ENSG00000255416,ENSG00000254807,ENSG00000174970,ENSG00000214880,ENSG00000149133,ENSG00000182365,ENSG00000181785,ENSG00000184741,ENSG00000172154,ENSG00000254524,ENSG00000181767,ENSG00000255140,ENSG00000181761,ENSG00000254848,ENSG00000167822,ENSG00000254947,ENSG00000181752,ENSG00000255217,ENSG00000174957,ENSG00000230213,ENSG00000213604,ENSG00000254658,ENSG00000181718,ENSG00000172489,ENSG00000181698,ENSG00000181693,ENSG00000255461,ENSG00000280314,ENSG00000254722,ENSG00000255134,ENSG00000172487,ENSG00000242208,ENSG00000254903,ENSG00000255466,ENSG00000272987,ENSG00000279961,ENSG00000230416,ENSG00000284732,ENSG00000174937,ENSG00000254752,ENSG00000181371,ENSG00000254411,ENSG00000254490,ENSG00000254660,ENSG00000254603,ENSG00000166693,ENSG00000255172,ENSG00000197866,ENSG00000172459,ENSG00000174914,ENSG00000254953,ENSG00000172457
chr11	55247119	55247772	11:55247119-55247772	ENSG00000255560,ENSG00000254769,ENSG00000254464,ENSG00000255349,ENSG00000221840,ENSG00000255078,ENSG00000150244,ENSG00000255543,ENSG00000255283,ENSG00000255110,ENSG00000166007,ENSG00000254828,ENSG00000254663,ENSG00000254723,ENSG00000181961,ENSG00000181958,ENSG00000254891,ENSG00000255077,ENSG00000255493,ENSG00000255196,ENSG00000181950,ENSG00000255294,ENSG00000181943,ENSG00000254576,ENSG00000233301,ENSG00000181939,ENSG00000279514,ENSG00000172188,ENSG00000181927,ENSG00000174982,ENSG00000181903,ENSG00000254841,ENSG00000188439,ENSG00000254804,ENSG00000254457,ENSG00000186886,ENSG00000181837,ENSG00000279761,ENSG00000255019,ENSG00000186113,ENSG00000279395,ENSG00000186119,ENSG00000205030,ENSG00000205029,ENSG00000186124,ENSG00000255204,ENSG00000255499,ENSG00000254547,ENSG00000124900,ENSG00000227806,ENSG00000187612,ENSG00000167825,ENSG00000255416,ENSG00000254807,ENSG00000174970,ENSG00000214880,ENSG00000149133,ENSG00000182365,ENSG00000181785,ENSG00000184741,ENSG00000181780,ENSG00000225538,ENSG00000172154,ENSG00000254524,ENSG00000181767,ENSG00000255140,ENSG00000181761,ENSG00000254848,ENSG00000167822,ENSG00000254947,ENSG00000181752,ENSG00000255217,ENSG00000174957,ENSG00000230213,ENSG00000213604,ENSG00000254658,ENSG00000181718,ENSG00000172489,ENSG00000181698,ENSG00000181693,ENSG00000255461,ENSG00000280314,ENSG00000254722,ENSG00000255134,ENSG00000150261,ENSG00000172487,ENSG00000242208,ENSG00000172199,ENSG00000254903,ENSG00000255466,ENSG00000272987,ENSG00000279961,ENSG00000230416,ENSG00000284732,ENSG00000150269,ENSG00000174937,ENSG00000254752,ENSG00000181371,ENSG00000254411,ENSG00000254490,ENSG00000254660,ENSG00000254603,ENSG00000185701,ENSG00000255223,ENSG00000254834,ENSG00000166693,ENSG00000255012,ENSG00000255172,ENSG00000197866,ENSG00000254795,ENSG00000172464,ENSG00000172459,ENSG00000232511,ENSG00000238041,ENSG00000174914,ENSG00000254953,ENSG00000172457,ENSG00000181296,ENSG00000255485,ENSG00000283307
chr11	55258739	55258986	11:55258739-55258986	ENSG00000255560,ENSG00000254769,ENSG00000255349,ENSG00000221840,ENSG00000150244,ENSG00000255543,ENSG00000255283,ENSG00000255110,ENSG00000166007,ENSG00000254828,ENSG00000254663,ENSG00000254723,ENSG00000181961,ENSG00000181958,ENSG00000254891,ENSG00000255077,ENSG00000255493,ENSG00000255196,ENSG00000181950,ENSG00000255294,ENSG00000181943,ENSG00000254576,ENSG00000233301,ENSG00000181939,ENSG00000279514,ENSG00000172188,ENSG00000181927,ENSG00000174982,ENSG00000181903,ENSG00000254841,ENSG00000188439,ENSG00000254804,ENSG00000254457,ENSG00000186886,ENSG00000181837,ENSG00000279761,ENSG00000255019,ENSG00000186113,ENSG00000279395,ENSG00000186119,ENSG00000205030,ENSG00000205029,ENSG00000186124,ENSG00000255204,ENSG00000255499,ENSG00000254547,ENSG00000124900,ENSG00000227806,ENSG00000187612,ENSG00000167825,ENSG00000255416,ENSG00000254807,ENSG00000174970,ENSG00000214880,ENSG00000149133,ENSG00000182365,ENSG00000181785,ENSG00000184741,ENSG00000181780,ENSG00000225538,ENSG00000172154,ENSG00000254524,ENSG00000181767,ENSG00000255140,ENSG00000181761,ENSG00000254848,ENSG00000167822,ENSG00000254947,ENSG00000181752,ENSG00000255217,ENSG00000174957,ENSG00000230213,ENSG00000213604,ENSG00000254658,ENSG00000181718,ENSG00000172489,ENSG00000181698,ENSG00000181693,ENSG00000255461,ENSG00000280314,ENSG00000254722,ENSG00000255134,ENSG00000150261,ENSG00000172487,ENSG00000242208,ENSG00000172199,ENSG00000254903,ENSG00000255466,ENSG00000272987,ENSG00000279961,ENSG00000230416,ENSG00000284732,ENSG00000174937,ENSG00000254752,ENSG00000181371,ENSG00000254411,ENSG00000254490,ENSG00000254660,ENSG00000254603,ENSG00000185701,ENSG00000255223,ENSG00000255012,ENSG00000255172,ENSG00000197866,ENSG00000254795,ENSG00000172464,ENSG00000172459,ENSG00000232511,ENSG00000238041,ENSG00000174914,ENSG00000254953
chr11	55259262	55259492	11:55259262-55259492	ENSG00000150244,ENSG00000255543,ENSG00000255283,ENSG00000255110,ENSG00000166007,ENSG00000254828,ENSG00000254663,ENSG00000254723,ENSG00000181961,ENSG00000181958,ENSG00000254891,ENSG00000255077,ENSG00000255493,ENSG00000255196,ENSG00000181950,ENSG00000255294,ENSG00000181943,ENSG00000254576,ENSG00000233301,ENSG00000181939,ENSG00000279514,ENSG00000172188,ENSG00000181927,ENSG00000174982,ENSG00000181903,ENSG00000254841,ENSG00000188439,ENSG00000254804,ENSG00000254457,ENSG00000186886,ENSG00000181837,ENSG00000279761,ENSG00000255019,ENSG00000186113,ENSG00000279395,ENSG00000186119,ENSG00000205030,ENSG00000205029,ENSG00000186124,ENSG00000255204,ENSG00000255499,ENSG00000124900,ENSG00000227806,ENSG00000187612,ENSG00000167825,ENSG00000255416,ENSG00000254807,ENSG00000174970,ENSG00000214880,ENSG00000184741,ENSG00000181780,ENSG00000225538,ENSG00000172154,ENSG00000254524,ENSG00000181767,ENSG00000255140,ENSG00000181761,ENSG00000254848,ENSG00000167822,ENSG00000254947,ENSG00000181752,ENSG00000255217,ENSG00000174957,ENSG00000230213,ENSG00000213604,ENSG00000254658,ENSG00000181718,ENSG00000172489,ENSG00000181698,ENSG00000181693,ENSG00000254722,ENSG00000255134,ENSG00000172487,ENSG00000242208,ENSG00000172199,ENSG00000254903,ENSG00000255466,ENSG00000272987,ENSG00000279961,ENSG00000230416,ENSG00000284732,ENSG00000174937,ENSG00000254752,ENSG00000181371,ENSG00000254411,ENSG00000254490,ENSG00000254660,ENSG00000254603,ENSG00000185701,ENSG00000255223,ENSG00000197866,ENSG00000254795,ENSG00000172459
chr11	57236889	57237956	11:57236889-57237956	ENSG00000124900,ENSG00000214880,ENSG00000172199,ENSG00000255466,ENSG00000230416,ENSG00000181371,ENSG00000254411,ENSG00000254490,ENSG00000254603,ENSG00000185701,ENSG00000166693,ENSG00000255012,ENSG00000255172,ENSG00000197866,ENSG00000254795,ENSG00000172464,ENSG00000172459,ENSG00000232511,ENSG00000238041,ENSG00000174914,ENSG00000254953,ENSG00000181325,ENSG00000172457,ENSG00000274770,ENSG00000286704,ENSG00000254825,ENSG00000181296,ENSG00000255485,ENSG00000205025,ENSG00000241356,ENSG00000255433,ENSG00000274150,ENSG00000181282,ENSG00000181273,ENSG00000255083,ENSG00000273228,ENSG00000283307,ENSG00000272676,ENSG00000273255,ENSG00000183908,ENSG00000134817
chr11	57249545	57250106	11:57249545-57250106	ENSG00000272569,ENSG00000254749,ENSG00000167825,ENSG00000255416,ENSG00000174970,ENSG00000149133,ENSG00000181785,ENSG00000172489,ENSG00000280314,ENSG00000172487,ENSG00000242208,ENSG00000172199,ENSG00000254903,ENSG00000255466,ENSG00000279961,ENSG00000230416,ENSG00000284732,ENSG00000174937,ENSG00000254752,ENSG00000181371,ENSG00000254490,ENSG00000254660,ENSG00000254603,ENSG00000185701,ENSG00000255223,ENSG00000166693,ENSG00000255012,ENSG00000255172,ENSG00000197866,ENSG00000254795,ENSG00000172459,ENSG00000232511,ENSG00000238041,ENSG00000174914,ENSG00000254953,ENSG00000181325,ENSG00000172457,ENSG00000274770,ENSG00000286704,ENSG00000254825,ENSG00000181296,ENSG00000255485,ENSG00000205025,ENSG00000241356,ENSG00000255433,ENSG00000274150,ENSG00000181282,ENSG00000181273,ENSG00000255083,ENSG00000273228,ENSG00000283307,ENSG00000272676,ENSG00000273255,ENSG00000183908,ENSG00000134817
chr11	57311284	57311522	11:57311284-57311522	ENSG00000181273,ENSG00000255083,ENSG00000273255,ENSG00000149115
chr11	57324447	57325596	11:57324447-57325596	ENSG00000254589,ENSG00000180475,ENSG00000272685,ENSG00000279051,ENSG00000254658,ENSG00000279961,ENSG00000254411,ENSG00000254490,ENSG00000254660,ENSG00000254603,ENSG00000255223,ENSG00000255012,ENSG00000255172,ENSG00000197866,ENSG00000172459,ENSG00000174914,ENSG00000254953,ENSG00000286704,ENSG00000254825,ENSG00000181296,ENSG00000255485,ENSG00000205025,ENSG00000241356,ENSG00000255433,ENSG00000274150,ENSG00000181282,ENSG00000181273,ENSG00000255083,ENSG00000273228,ENSG00000283307,ENSG00000272676,ENSG00000273255,ENSG00000183908,ENSG00000149115,ENSG00000254662,ENSG00000149136,ENSG00000109991,ENSG00000156575,ENSG00000186652
chr11	57335227	57336386	11:57335227-57336386	ENSG00000279051,ENSG00000254749,ENSG00000230416,ENSG00000254411,ENSG00000254490,ENSG00000255223,ENSG00000255012,ENSG00000197866,ENSG00000174914,ENSG00000254953,ENSG00000181325,ENSG00000172457,ENSG00000274770,ENSG00000181296,ENSG00000255485,ENSG00000205025,ENSG00000255433,ENSG00000274150,ENSG00000181273,ENSG00000255083,ENSG00000273228,ENSG00000283307,ENSG00000272676,ENSG00000273255,ENSG00000183908,ENSG00000149115,ENSG00000254662,ENSG00000149136,ENSG00000109991,ENSG00000156575,ENSG00000186652
chr11	57341376	57341755	11:57341376-57341755	ENSG00000149136,ENSG00000109991,ENSG00000156575
chr11	57345576	57345962	11:57345576-57345962	ENSG00000272676,ENSG00000109991,ENSG00000156575,ENSG00000186652
chr11	57421777	57422127	11:57421777-57422127	ENSG00000156575,ENSG00000186652,ENSG00000254979,ENSG00000134802
chr11	57424702	57425372	11:57424702-57425372	ENSG00000156575,ENSG00000186652,ENSG00000254979,ENSG00000134802
chr11	57426912	57427356	11:57426912-57427356	ENSG00000156575,ENSG00000186652,ENSG00000254979,ENSG00000134802
chr11	57432747	57433003	11:57432747-57433003	ENSG00000156575,ENSG00000186652,ENSG00000254979,ENSG00000134802
chr11	57457452	57457744	11:57457452-57457744	ENSG00000156575,ENSG00000186652,ENSG00000252070,ENSG00000222998,ENSG00000186907,ENSG00000265566
chr11	57458881	57459649	11:57458881-57459649	ENSG00000156575,ENSG00000186652,ENSG00000252070,ENSG00000222998,ENSG00000186907,ENSG00000265566
chr11	57460391	57461097	11:57460391-57461097	ENSG00000156575,ENSG00000186652,ENSG00000252070,ENSG00000222998,ENSG00000186907
chr11	57474199	57474528	11:57474199-57474528	ENSG00000156575,ENSG00000186652,ENSG00000252070,ENSG00000222998,ENSG00000186907,ENSG00000255301
chr11	57476227	57477170	11:57476227-57477170	ENSG00000156575,ENSG00000186652,ENSG00000252070,ENSG00000222998,ENSG00000186907,ENSG00000255301,ENSG00000265566
chr11	57493401	57493836	11:57493401-57493836	ENSG00000156575,ENSG00000149150,ENSG00000265566
chr11	57499505	57499949	11:57499505-57499949	ENSG00000156575,ENSG00000186652,ENSG00000149150,ENSG00000265566,ENSG00000149131
chr11	57514183	57515937	11:57514183-57515937	ENSG00000272676,ENSG00000156575,ENSG00000186652,ENSG00000149150,ENSG00000265566
chr11	57530528	57531533	11:57530528-57531533	ENSG00000272900,ENSG00000186513,ENSG00000186509,ENSG00000254749,ENSG00000197866,ENSG00000283307,ENSG00000156575,ENSG00000186652,ENSG00000149150,ENSG00000265566,ENSG00000134809,ENSG00000214872,ENSG00000156587,ENSG00000240371,ENSG00000149131,ENSG00000208009
chr11	57547252	57548192	11:57547252-57548192	ENSG00000172377,ENSG00000156575,ENSG00000134809,ENSG00000214872,ENSG00000156587,ENSG00000240371,ENSG00000149131,ENSG00000255266
chr11	57566051	57566595	11:57566051-57566595	ENSG00000156587,ENSG00000240371,ENSG00000149131,ENSG00000254602,ENSG00000208009,ENSG00000166793
chr11	57567278	57568600	11:57567278-57568600	ENSG00000236541,ENSG00000156587,ENSG00000240371,ENSG00000149131,ENSG00000254602,ENSG00000208009,ENSG00000166793,ENSG00000255266
chr11	57638675	57639397	11:57638675-57639397	ENSG00000240371,ENSG00000149131,ENSG00000254602,ENSG00000208009,ENSG00000166793
chr11	57644781	57645194	11:57644781-57645194	ENSG00000156587,ENSG00000240371,ENSG00000149131,ENSG00000254602,ENSG00000208009,ENSG00000166793
chr11	57649814	57650255	11:57649814-57650255	ENSG00000240371,ENSG00000149131,ENSG00000254602,ENSG00000208009,ENSG00000166793,ENSG00000172409
chr11	57657253	57658144	11:57657253-57658144	ENSG00000180475,ENSG00000186513,ENSG00000255146,ENSG00000279051,ENSG00000200817,ENSG00000186509,ENSG00000254601,ENSG00000240371,ENSG00000149131,ENSG00000254602,ENSG00000208009,ENSG00000166793,ENSG00000172409,ENSG00000156599,ENSG00000156603,ENSG00000288534,ENSG00000213593,ENSG00000255303,ENSG00000255266
chr11	57667027	57668613	11:57667027-57668613	ENSG00000272900,ENSG00000172772,ENSG00000255146,ENSG00000186509,ENSG00000254601,ENSG00000149131,ENSG00000172409,ENSG00000156599,ENSG00000156603,ENSG00000288534,ENSG00000213593
chr11	57711838	57712830	11:57711838-57712830	ENSG00000197887,ENSG00000186513,ENSG00000186508,ENSG00000172377,ENSG00000255131,ENSG00000254853,ENSG00000255146,ENSG00000236541,ENSG00000279051,ENSG00000200817,ENSG00000186509,ENSG00000254601,ENSG00000254749,ENSG00000156599,ENSG00000156603,ENSG00000288534,ENSG00000213593,ENSG00000213592,ENSG00000211450,ENSG00000254732,ENSG00000233436,ENSG00000198561,ENSG00000255303,ENSG00000255266,ENSG00000180714
chr11	57741063	57742132	11:57741063-57742132	ENSG00000186508,ENSG00000172377,ENSG00000272685,ENSG00000255131,ENSG00000254853,ENSG00000255146,ENSG00000236541,ENSG00000279051,ENSG00000200817,ENSG00000186509,ENSG00000254601,ENSG00000254749,ENSG00000156603,ENSG00000288534,ENSG00000213593,ENSG00000213592,ENSG00000211450,ENSG00000254732,ENSG00000233436,ENSG00000198561,ENSG00000255303,ENSG00000255266,ENSG00000180714
chr11	57792021	57792691	11:57792021-57792691	ENSG00000197786,ENSG00000255096,ENSG00000255431,ENSG00000272900,ENSG00000254589,ENSG00000180475,ENSG00000280204,ENSG00000197887,ENSG00000186513,ENSG00000272569,ENSG00000186508,ENSG00000172377,ENSG00000272685,ENSG00000255131,ENSG00000254853,ENSG00000255146,ENSG00000236541,ENSG00000279051,ENSG00000200817,ENSG00000186509,ENSG00000254601,ENSG00000254749,ENSG00000211450,ENSG00000254732,ENSG00000233436,ENSG00000198561,ENSG00000255303,ENSG00000255266,ENSG00000180714
chr11	57800417	57801124	11:57800417-57801124	ENSG00000272900,ENSG00000272685,ENSG00000255146,ENSG00000236541,ENSG00000279051,ENSG00000200817,ENSG00000186509,ENSG00000254601,ENSG00000254749,ENSG00000211450,ENSG00000254732,ENSG00000233436,ENSG00000198561,ENSG00000255303,ENSG00000255266,ENSG00000180714
chr11	58498315	58499064	11:58498315-58499064	ENSG00000255523,ENSG00000166840,ENSG00000254717,ENSG00000156689,ENSG00000255265,ENSG00000254926,ENSG00000197254,ENSG00000149124,ENSG00000198283,ENSG00000255299,ENSG00000285895,ENSG00000172362,ENSG00000172365,ENSG00000172769,ENSG00000273408,ENSG00000233499,ENSG00000197786,ENSG00000255333,ENSG00000255096,ENSG00000255431,ENSG00000255218,ENSG00000272900,ENSG00000172772,ENSG00000254589,ENSG00000180475,ENSG00000280204,ENSG00000197887,ENSG00000186513,ENSG00000272569,ENSG00000186508,ENSG00000172377,ENSG00000272685,ENSG00000255131,ENSG00000254853,ENSG00000255146,ENSG00000236541,ENSG00000279051,ENSG00000200817,ENSG00000186509,ENSG00000254601,ENSG00000254749,ENSG00000255012,ENSG00000174914,ENSG00000254953,ENSG00000286704,ENSG00000254825,ENSG00000274150,ENSG00000255083,ENSG00000272676,ENSG00000255303,ENSG00000255266,ENSG00000180714
chr11	58524430	58525677	11:58524430-58525677	ENSG00000254786,ENSG00000255523,ENSG00000166840,ENSG00000254717,ENSG00000156689,ENSG00000255265,ENSG00000254926,ENSG00000197254,ENSG00000149124,ENSG00000280010,ENSG00000242689,ENSG00000269570,ENSG00000198283,ENSG00000255299,ENSG00000172362,ENSG00000172365,ENSG00000172769,ENSG00000273408,ENSG00000233499,ENSG00000197786,ENSG00000255333,ENSG00000255096,ENSG00000255431,ENSG00000255218,ENSG00000272900,ENSG00000172772,ENSG00000254589,ENSG00000180475,ENSG00000280204,ENSG00000197887,ENSG00000186513,ENSG00000272569,ENSG00000186508,ENSG00000172377,ENSG00000272685,ENSG00000255131,ENSG00000254853,ENSG00000255146,ENSG00000236541,ENSG00000279051,ENSG00000200817,ENSG00000186509,ENSG00000254601,ENSG00000254749,ENSG00000197866,ENSG00000255303,ENSG00000255266,ENSG00000180714
chr11	58567835	58568444	11:58567835-58568444	ENSG00000198261,ENSG00000176495,ENSG00000235678,ENSG00000254786,ENSG00000255189,ENSG00000254877,ENSG00000255523,ENSG00000166840,ENSG00000254717,ENSG00000156689,ENSG00000255265,ENSG00000254926,ENSG00000197254,ENSG00000149124,ENSG00000280010,ENSG00000242689,ENSG00000269570,ENSG00000255073,ENSG00000186660,ENSG00000110031,ENSG00000172362,ENSG00000172365,ENSG00000172769,ENSG00000273408,ENSG00000233499,ENSG00000197786,ENSG00000255333,ENSG00000255096,ENSG00000255431,ENSG00000255218,ENSG00000272900,ENSG00000172772,ENSG00000254589,ENSG00000180475,ENSG00000280204,ENSG00000197887,ENSG00000186513,ENSG00000272569,ENSG00000186508,ENSG00000172377,ENSG00000272685,ENSG00000255131,ENSG00000254853,ENSG00000255146,ENSG00000236541,ENSG00000279051,ENSG00000200817,ENSG00000186509,ENSG00000254601,ENSG00000254749,ENSG00000254490,ENSG00000254603,ENSG00000181296,ENSG00000241356,ENSG00000181282,ENSG00000255083,ENSG00000272676,ENSG00000255303,ENSG00000255266,ENSG00000180714
chr11	58573534	58574010	11:58573534-58574010	ENSG00000242689,ENSG00000269570,ENSG00000255073,ENSG00000186660,ENSG00000110031
chr11	58577638	58579969	11:58577638-58579969	ENSG00000156689,ENSG00000255265,ENSG00000197254,ENSG00000149124,ENSG00000280010,ENSG00000242689,ENSG00000269570,ENSG00000255073,ENSG00000186660,ENSG00000110031,ENSG00000200817
chr11	58640547	58640990	11:58640547-58640990	ENSG00000204989,ENSG00000166884,ENSG00000198261,ENSG00000176495,ENSG00000255386,ENSG00000254786,ENSG00000255189,ENSG00000254877,ENSG00000255523,ENSG00000166840,ENSG00000254717,ENSG00000156689,ENSG00000255265,ENSG00000254926,ENSG00000197254,ENSG00000149124,ENSG00000280010,ENSG00000242689,ENSG00000269570,ENSG00000255073,ENSG00000172362,ENSG00000172365,ENSG00000172769,ENSG00000273408,ENSG00000233499,ENSG00000197786,ENSG00000255333,ENSG00000255096,ENSG00000255431,ENSG00000255218,ENSG00000272900,ENSG00000172772,ENSG00000254589,ENSG00000180475,ENSG00000280204,ENSG00000197887,ENSG00000186513,ENSG00000272569,ENSG00000186508,ENSG00000172377,ENSG00000272685,ENSG00000255131,ENSG00000254853,ENSG00000255146,ENSG00000236541,ENSG00000279051,ENSG00000200817,ENSG00000186509,ENSG00000254601,ENSG00000254749,ENSG00000172489,ENSG00000181282,ENSG00000255303,ENSG00000255266,ENSG00000180714
chr11	58653968	58654323	11:58653968-58654323	ENSG00000166884,ENSG00000172320,ENSG00000198261,ENSG00000176495,ENSG00000255386,ENSG00000235678,ENSG00000254786,ENSG00000255189,ENSG00000254877,ENSG00000255523,ENSG00000166840,ENSG00000254717,ENSG00000156689,ENSG00000255265,ENSG00000254926,ENSG00000197254,ENSG00000149124,ENSG00000280010,ENSG00000242689,ENSG00000269570,ENSG00000172362,ENSG00000172365,ENSG00000172769,ENSG00000273408,ENSG00000233499,ENSG00000197786,ENSG00000255333,ENSG00000255096,ENSG00000255431,ENSG00000255218,ENSG00000272900,ENSG00000172772,ENSG00000254589,ENSG00000180475,ENSG00000280204,ENSG00000197887,ENSG00000186513,ENSG00000272569,ENSG00000186508,ENSG00000172377,ENSG00000272685,ENSG00000255131,ENSG00000254853,ENSG00000255146,ENSG00000236541,ENSG00000279051,ENSG00000200817,ENSG00000186509,ENSG00000254601,ENSG00000254749,ENSG00000254603,ENSG00000254953,ENSG00000241356,ENSG00000181273,ENSG00000255083,ENSG00000255303,ENSG00000255266,ENSG00000180714
chr11	59058311	59058853	11:59058311-59058853	ENSG00000254466,ENSG00000166884,ENSG00000198261,ENSG00000176495,ENSG00000255386,ENSG00000235678,ENSG00000255151,ENSG00000254399,ENSG00000254786,ENSG00000255189,ENSG00000254877,ENSG00000255240,ENSG00000255523,ENSG00000166840,ENSG00000254717,ENSG00000156689,ENSG00000255265,ENSG00000254926,ENSG00000197254,ENSG00000149124,ENSG00000255096,ENSG00000172772,ENSG00000272569
chr11	59106407	59107863	11:59106407-59107863	ENSG00000198261,ENSG00000176495,ENSG00000255386,ENSG00000235678,ENSG00000189057,ENSG00000255151,ENSG00000254399,ENSG00000254786,ENSG00000255189,ENSG00000254877,ENSG00000255523,ENSG00000166840,ENSG00000254717,ENSG00000156689
chr11	59135785	59136374	11:59135785-59136374	ENSG00000166884,ENSG00000172320,ENSG00000198261,ENSG00000176495,ENSG00000255386,ENSG00000235678,ENSG00000225802,ENSG00000263999,ENSG00000197629,ENSG00000166801,ENSG00000255381,ENSG00000245571,ENSG00000189057,ENSG00000255151,ENSG00000254399,ENSG00000254786,ENSG00000255189,ENSG00000254877,ENSG00000255523,ENSG00000166840,ENSG00000254717,ENSG00000156689,ENSG00000255265,ENSG00000254926,ENSG00000149124
chr11	59142258	59143300	11:59142258-59143300	ENSG00000198261,ENSG00000263999,ENSG00000197629,ENSG00000166801,ENSG00000255381,ENSG00000245571,ENSG00000255151,ENSG00000254399,ENSG00000254786,ENSG00000255189,ENSG00000254877,ENSG00000255523,ENSG00000166840
chr11	59144284	59144961	11:59144284-59144961	ENSG00000166801,ENSG00000255381,ENSG00000245571,ENSG00000255151,ENSG00000254877,ENSG00000255523
chr11	59158249	59158753	11:59158249-59158753	ENSG00000176200,ENSG00000254466,ENSG00000166884,ENSG00000172320,ENSG00000172324,ENSG00000198261,ENSG00000176495,ENSG00000255386,ENSG00000235678,ENSG00000263944,ENSG00000254799,ENSG00000225802,ENSG00000263999,ENSG00000197629,ENSG00000166801,ENSG00000255381,ENSG00000245571,ENSG00000255151,ENSG00000254399,ENSG00000254786,ENSG00000255189,ENSG00000254877,ENSG00000255523,ENSG00000166840,ENSG00000254717,ENSG00000156689,ENSG00000255265,ENSG00000254926,ENSG00000149124,ENSG00000197887
chr11	59171533	59172731	11:59171533-59172731	ENSG00000176200,ENSG00000204989,ENSG00000254466,ENSG00000166884,ENSG00000172320,ENSG00000172324,ENSG00000198261,ENSG00000176495,ENSG00000255386,ENSG00000235678,ENSG00000263944,ENSG00000254704,ENSG00000214797,ENSG00000254799,ENSG00000225802,ENSG00000263999,ENSG00000197629,ENSG00000110042,ENSG00000255151,ENSG00000254399,ENSG00000254786,ENSG00000255189,ENSG00000254877,ENSG00000255523,ENSG00000166840,ENSG00000254717,ENSG00000156689
chr11	59186226	59186489	11:59186226-59186489	ENSG00000254466,ENSG00000166884,ENSG00000172320,ENSG00000172324,ENSG00000198261,ENSG00000176495,ENSG00000255386,ENSG00000235678,ENSG00000263944,ENSG00000254799,ENSG00000225802,ENSG00000263999,ENSG00000197629,ENSG00000110042
chr11	59284119	59284809	11:59284119-59284809	ENSG00000176200,ENSG00000204989,ENSG00000254466,ENSG00000166884,ENSG00000172320,ENSG00000172324,ENSG00000198261,ENSG00000176495,ENSG00000255386,ENSG00000235678,ENSG00000263944,ENSG00000254704,ENSG00000214797,ENSG00000254799,ENSG00000225802,ENSG00000263999,ENSG00000197629,ENSG00000254786,ENSG00000255189,ENSG00000255523
chr11	59537559	59538046	11:59537559-59538046	ENSG00000264559,ENSG00000287264,ENSG00000254770,ENSG00000172742,ENSG00000176200,ENSG00000204989,ENSG00000254466,ENSG00000166884,ENSG00000172320,ENSG00000176495,ENSG00000255386,ENSG00000235678
chr11	59550182	59551333	11:59550182-59551333	ENSG00000275344,ENSG00000214787,ENSG00000110079,ENSG00000110077,ENSG00000149534,ENSG00000255331,ENSG00000149516,ENSG00000149507,ENSG00000255393,ENSG00000285010,ENSG00000270929,ENSG00000264559,ENSG00000110048,ENSG00000255139,ENSG00000255008,ENSG00000287264,ENSG00000254770,ENSG00000172742,ENSG00000176200,ENSG00000204989,ENSG00000254466,ENSG00000166884,ENSG00000172320,ENSG00000198261,ENSG00000255386
chr11	59560164	59561242	11:59560164-59561242	ENSG00000264559,ENSG00000110048,ENSG00000255139,ENSG00000255008,ENSG00000287264,ENSG00000172742,ENSG00000176200,ENSG00000204989,ENSG00000172320,ENSG00000198261
chr11	59565895	59566586	11:59565895-59566586	ENSG00000149516,ENSG00000284873,ENSG00000264559,ENSG00000110048,ENSG00000255139,ENSG00000255008,ENSG00000287264,ENSG00000172742,ENSG00000176200,ENSG00000204989,ENSG00000254466,ENSG00000166884,ENSG00000172320,ENSG00000198261,ENSG00000255386
chr11	59615330	59616640	11:59615330-59616640	ENSG00000255331,ENSG00000285010,ENSG00000284873,ENSG00000255355,ENSG00000166889,ENSG00000264559,ENSG00000110048,ENSG00000255139,ENSG00000172742,ENSG00000176200,ENSG00000204989,ENSG00000254466,ENSG00000166884,ENSG00000172320,ENSG00000198261
chr11	59668468	59669749	11:59668468-59669749	ENSG00000214782,ENSG00000166926,ENSG00000275344,ENSG00000214787,ENSG00000110079,ENSG00000110077,ENSG00000254952,ENSG00000149516,ENSG00000149507,ENSG00000255393,ENSG00000214788,ENSG00000270929,ENSG00000172289,ENSG00000223223,ENSG00000255355,ENSG00000166889,ENSG00000264559,ENSG00000110048,ENSG00000255139,ENSG00000172742,ENSG00000176200,ENSG00000204989,ENSG00000254466,ENSG00000166884,ENSG00000172320,ENSG00000198261,ENSG00000176495
chr11	59728825	59729331	11:59728825-59729331	ENSG00000256220,ENSG00000166961,ENSG00000214782,ENSG00000166959,ENSG00000283601,ENSG00000166928,ENSG00000166927,ENSG00000166926,ENSG00000275344,ENSG00000214787,ENSG00000110079,ENSG00000110077,ENSG00000254952,ENSG00000149534,ENSG00000255331,ENSG00000149516,ENSG00000149507,ENSG00000255393,ENSG00000285010,ENSG00000214788,ENSG00000284873,ENSG00000270929,ENSG00000285231,ENSG00000134812,ENSG00000234964,ENSG00000254477,ENSG00000255538,ENSG00000254743,ENSG00000254403,ENSG00000166900,ENSG00000172289,ENSG00000223223,ENSG00000172742,ENSG00000176200,ENSG00000204989,ENSG00000254466,ENSG00000166884,ENSG00000172320,ENSG00000172324,ENSG00000198261,ENSG00000176495,ENSG00000255386,ENSG00000235678,ENSG00000254786,ENSG00000255189,ENSG00000255523,ENSG00000166840,ENSG00000254717,ENSG00000197786,ENSG00000255333,ENSG00000172772
chr11	59754081	59754596	11:59754081-59754596	ENSG00000275344,ENSG00000214787,ENSG00000110079,ENSG00000110077,ENSG00000254952,ENSG00000149534,ENSG00000255331,ENSG00000149516,ENSG00000149507,ENSG00000255393,ENSG00000285010,ENSG00000214788,ENSG00000284873,ENSG00000270929,ENSG00000234964,ENSG00000254477,ENSG00000255538,ENSG00000254743,ENSG00000166900,ENSG00000172289,ENSG00000223223,ENSG00000176200
chr11	59755015	59756006	11:59755015-59756006	ENSG00000275344,ENSG00000214787,ENSG00000110079,ENSG00000110077,ENSG00000254952,ENSG00000149534,ENSG00000255331,ENSG00000149516,ENSG00000149507,ENSG00000255393,ENSG00000285010,ENSG00000214788,ENSG00000284873,ENSG00000270929,ENSG00000234964,ENSG00000254477,ENSG00000255538,ENSG00000254743,ENSG00000166900,ENSG00000223223
chr11	59767094	59767512	11:59767094-59767512	ENSG00000275344,ENSG00000214787,ENSG00000110079,ENSG00000110077,ENSG00000254952,ENSG00000255331,ENSG00000149516,ENSG00000149507,ENSG00000255393,ENSG00000285010,ENSG00000214788,ENSG00000284873,ENSG00000270929,ENSG00000234964,ENSG00000254477,ENSG00000254743,ENSG00000166900
chr11	59810284	59811111	11:59810284-59811111	ENSG00000214782,ENSG00000166959,ENSG00000166926,ENSG00000275344,ENSG00000214787,ENSG00000110079,ENSG00000110077,ENSG00000254952,ENSG00000149534,ENSG00000255331,ENSG00000149516,ENSG00000149507,ENSG00000255393,ENSG00000285010,ENSG00000214788,ENSG00000284873,ENSG00000270929,ENSG00000285231,ENSG00000134812,ENSG00000166902,ENSG00000234964,ENSG00000254477,ENSG00000255538,ENSG00000254743,ENSG00000166900,ENSG00000172289,ENSG00000223223,ENSG00000172742,ENSG00000176200,ENSG00000204989,ENSG00000254466,ENSG00000166884,ENSG00000172320,ENSG00000176495,ENSG00000255386
chr11	59822921	59823241	11:59822921-59823241	ENSG00000166926,ENSG00000275344,ENSG00000214787,ENSG00000110079,ENSG00000110077,ENSG00000254952,ENSG00000149534,ENSG00000255331,ENSG00000149516,ENSG00000149507,ENSG00000255393,ENSG00000285010,ENSG00000214788,ENSG00000284873,ENSG00000270929,ENSG00000285231,ENSG00000134812,ENSG00000166902,ENSG00000234964,ENSG00000254466
chr11	59858169	59858387	11:59858169-59858387	ENSG00000166959,ENSG00000166926,ENSG00000275344,ENSG00000214787,ENSG00000110079,ENSG00000110077,ENSG00000254952,ENSG00000149534,ENSG00000255331,ENSG00000149516,ENSG00000149507,ENSG00000255393,ENSG00000285010,ENSG00000214788,ENSG00000284873,ENSG00000270929,ENSG00000285231,ENSG00000134827,ENSG00000134812
chr11	60446350	60447347	11:60446350-60447347	ENSG00000256220,ENSG00000214782,ENSG00000166959,ENSG00000283601,ENSG00000204979,ENSG00000071203,ENSG00000156738,ENSG00000166930,ENSG00000166928,ENSG00000166927,ENSG00000166926,ENSG00000275344,ENSG00000214787,ENSG00000110079,ENSG00000110077,ENSG00000254952,ENSG00000149534,ENSG00000255331,ENSG00000149516,ENSG00000149507,ENSG00000255393
chr11	60504369	60504612	11:60504369-60504612	ENSG00000166961,ENSG00000214782,ENSG00000166959,ENSG00000283601,ENSG00000204979,ENSG00000071203,ENSG00000156738,ENSG00000166930,ENSG00000166928,ENSG00000166927,ENSG00000166926,ENSG00000275344,ENSG00000214787,ENSG00000110079,ENSG00000110077,ENSG00000254952,ENSG00000149534,ENSG00000255331,ENSG00000149516,ENSG00000149507,ENSG00000255393,ENSG00000285010
chr11	60618695	60618894	11:60618695-60618894	ENSG00000166961,ENSG00000214782,ENSG00000166959,ENSG00000181995,ENSG00000283601,ENSG00000204979,ENSG00000166928,ENSG00000166927,ENSG00000166926,ENSG00000110079
chr11	60830950	60831261	11:60830950-60831261	ENSG00000229859,ENSG00000149506,ENSG00000183134,ENSG00000110104,ENSG00000256813,ENSG00000255959,ENSG00000255845,ENSG00000172689,ENSG00000166961,ENSG00000214782,ENSG00000166959
chr11	60841753	60842587	11:60841753-60842587	ENSG00000229859,ENSG00000149506,ENSG00000183134,ENSG00000110104,ENSG00000256813,ENSG00000255959,ENSG00000255845,ENSG00000172689,ENSG00000166961,ENSG00000214782,ENSG00000166959
chr11	60906166	60906970	11:60906166-60906970	ENSG00000256220,ENSG00000229183,ENSG00000279549,ENSG00000006118,ENSG00000256196,ENSG00000110108,ENSG00000256944,ENSG00000257052,ENSG00000110107,ENSG00000149506,ENSG00000183134,ENSG00000256813,ENSG00000255959,ENSG00000255845,ENSG00000172689,ENSG00000166961,ENSG00000214782,ENSG00000166959
chr11	60912317	60912550	11:60912317-60912550	ENSG00000110108,ENSG00000256944,ENSG00000257052,ENSG00000110107
chr11	60913833	60914831	11:60913833-60914831	ENSG00000006118,ENSG00000256196,ENSG00000110108,ENSG00000256944,ENSG00000257052,ENSG00000110107,ENSG00000149506,ENSG00000172689,ENSG00000166961
chr11	60915333	60915921	11:60915333-60915921	ENSG00000229183,ENSG00000229859,ENSG00000110446,ENSG00000006118,ENSG00000256196,ENSG00000110108,ENSG00000256944,ENSG00000149506,ENSG00000172689
chr11	60924264	60924478	11:60924264-60924478	ENSG00000006118,ENSG00000256196,ENSG00000110108
chr11	60951313	60951650	11:60951313-60951650	ENSG00000110446
chr11	60952113	60952833	11:60952113-60952833	ENSG00000229859,ENSG00000110446,ENSG00000256196
chr11	60971438	60971964	11:60971438-60971964	ENSG00000229859,ENSG00000279549,ENSG00000110448,ENSG00000256733,ENSG00000013725,ENSG00000110446,ENSG00000256196,ENSG00000172689,ENSG00000166961,ENSG00000214782,ENSG00000166959
chr11	60978674	60979509	11:60978674-60979509	ENSG00000256713,ENSG00000229859,ENSG00000279549,ENSG00000110448,ENSG00000256733,ENSG00000207153,ENSG00000013725,ENSG00000110446,ENSG00000172689,ENSG00000166961,ENSG00000214782,ENSG00000166959
chr11	60986093	60986569	11:60986093-60986569	ENSG00000229183,ENSG00000229859,ENSG00000279549,ENSG00000110448,ENSG00000256733,ENSG00000207153,ENSG00000013725,ENSG00000172689,ENSG00000166961,ENSG00000214782,ENSG00000166959
chr11	60994375	60994968	11:60994375-60994968	ENSG00000256713,ENSG00000256220,ENSG00000229859,ENSG00000279549,ENSG00000110448,ENSG00000256733,ENSG00000207153,ENSG00000013725,ENSG00000172689,ENSG00000166961,ENSG00000214782,ENSG00000166959
chr11	61007447	61008048	11:61007447-61008048	ENSG00000256713,ENSG00000229859,ENSG00000110448,ENSG00000256733,ENSG00000013725,ENSG00000214782,ENSG00000166959
chr11	61021397	61022127	11:61021397-61022127	ENSG00000256713,ENSG00000229859,ENSG00000110448,ENSG00000256733,ENSG00000013725,ENSG00000166961
chr11	61071255	61071722	11:61071255-61071722	ENSG00000256713,ENSG00000256220,ENSG00000229859,ENSG00000279549,ENSG00000110448,ENSG00000256733,ENSG00000149506,ENSG00000255845,ENSG00000172689,ENSG00000166961,ENSG00000214782,ENSG00000166959,ENSG00000283601,ENSG00000166926,ENSG00000110079,ENSG00000254952,ENSG00000149507
chr11	61123872	61124239	11:61123872-61124239	-
chr11	61129674	61130199	11:61129674-61130199	-
chr11	61160921	61161884	11:61160921-61161884	ENSG00000256713,ENSG00000256220,ENSG00000229859,ENSG00000279549,ENSG00000167987,ENSG00000110448,ENSG00000149506,ENSG00000183134,ENSG00000172689,ENSG00000166961,ENSG00000214782,ENSG00000166959
chr11	61294221	61295331	11:61294221-61295331	ENSG00000240823,ENSG00000167986,ENSG00000167992,ENSG00000256713,ENSG00000229183,ENSG00000229859
chr11	61332634	61333610	11:61332634-61333610	ENSG00000240823,ENSG00000167985,ENSG00000256591,ENSG00000149483,ENSG00000279246,ENSG00000162144,ENSG00000149476,ENSG00000167986,ENSG00000229859
chr11	61361657	61362657	11:61361657-61362657	ENSG00000240823,ENSG00000167985,ENSG00000256591,ENSG00000149483,ENSG00000279246,ENSG00000162144,ENSG00000149476,ENSG00000167986,ENSG00000256713
chr11	61385538	61385797	11:61385538-61385797	ENSG00000240823,ENSG00000187049,ENSG00000279246,ENSG00000149476,ENSG00000167986,ENSG00000256713
chr11	61391254	61391612	11:61391254-61391612	ENSG00000240823,ENSG00000167985,ENSG00000187049,ENSG00000279246,ENSG00000149476,ENSG00000167986
chr11	61392232	61392983	11:61392232-61392983	ENSG00000240823,ENSG00000167985,ENSG00000256591,ENSG00000149532,ENSG00000187049,ENSG00000149483,ENSG00000279246,ENSG00000162144,ENSG00000149476,ENSG00000167986,ENSG00000256713
chr11	61429385	61430472	11:61429385-61430472	ENSG00000240823,ENSG00000167985,ENSG00000256591,ENSG00000279632,ENSG00000149532
chr11	61509155	61509538	11:61509155-61509538	ENSG00000243742,ENSG00000256443,ENSG00000279878,ENSG00000204950,ENSG00000266006,ENSG00000255931,ENSG00000162148,ENSG00000240823
chr11	61580809	61581780	11:61580809-61581780	ENSG00000255947,ENSG00000243742,ENSG00000250230,ENSG00000256443,ENSG00000279878,ENSG00000011347,ENSG00000255931,ENSG00000162148,ENSG00000240823
chr11	61587792	61588437	11:61587792-61588437	ENSG00000243742,ENSG00000250230,ENSG00000256443,ENSG00000279878,ENSG00000011347,ENSG00000162148
chr11	61680226	61680731	11:61680226-61680731	ENSG00000134780,ENSG00000255947,ENSG00000243742,ENSG00000256443,ENSG00000279878,ENSG00000162148,ENSG00000240823
chr11	61684163	61684574	11:61684163-61684574	ENSG00000134780,ENSG00000255947
chr11	61695909	61696308	11:61695909-61696308	ENSG00000239924,ENSG00000168515,ENSG00000134780,ENSG00000255947,ENSG00000243742,ENSG00000256443,ENSG00000279878,ENSG00000255931,ENSG00000162148,ENSG00000240823,ENSG00000256220
chr11	61702773	61703184	11:61702773-61703184	ENSG00000134780,ENSG00000255947,ENSG00000243742,ENSG00000256443,ENSG00000279878,ENSG00000162148,ENSG00000256220
chr11	61733484	61733710	11:61733484-61733710	ENSG00000134780,ENSG00000255947,ENSG00000243742,ENSG00000256443,ENSG00000279878,ENSG00000162148,ENSG00000240823
chr11	61752377	61752948	11:61752377-61752948	ENSG00000124920,ENSG00000124915,ENSG00000255947
chr11	61777114	61777734	11:61777114-61777734	ENSG00000124920
chr11	61792097	61793169	11:61792097-61793169	ENSG00000254424,ENSG00000255553,ENSG00000200898,ENSG00000277892,ENSG00000284416,ENSG00000149485,ENSG00000134824,ENSG00000168496,ENSG00000284108,ENSG00000134825,ENSG00000124920
chr11	61815162	61815900	11:61815162-61815900	ENSG00000284416,ENSG00000149485,ENSG00000134824
chr11	61816182	61817156	11:61816182-61817156	ENSG00000277892,ENSG00000284416,ENSG00000149485,ENSG00000134824
chr11	61827591	61829176	11:61827591-61829176	ENSG00000277892,ENSG00000284416,ENSG00000149485,ENSG00000134824
chr11	61834489	61834996	11:61834489-61834996	ENSG00000254424,ENSG00000200898,ENSG00000277892,ENSG00000284416,ENSG00000149485,ENSG00000134824
chr11	61891027	61892150	11:61891027-61892150	ENSG00000254424,ENSG00000255553,ENSG00000200898,ENSG00000167994,ENSG00000277892,ENSG00000221968
chr11	61899132	61899589	11:61899132-61899589	ENSG00000124939,ENSG00000254424,ENSG00000255553,ENSG00000167995,ENSG00000200898,ENSG00000167994,ENSG00000277892,ENSG00000221968
chr11	61947613	61947863	11:61947613-61947863	ENSG00000254424,ENSG00000255553,ENSG00000167995,ENSG00000200898,ENSG00000167994,ENSG00000277892
chr11	61955601	61955858	11:61955601-61955858	ENSG00000254424,ENSG00000279491,ENSG00000167996,ENSG00000167995,ENSG00000200898
chr11	61966868	61968014	11:61966868-61968014	ENSG00000254424,ENSG00000255553,ENSG00000244176,ENSG00000279491,ENSG00000167996,ENSG00000167995,ENSG00000200898,ENSG00000277892
chr11	62025338	62026091	11:62025338-62026091	ENSG00000239924,ENSG00000197658,ENSG00000124935,ENSG00000124939,ENSG00000168515,ENSG00000236607,ENSG00000254424,ENSG00000255553,ENSG00000244176,ENSG00000279491,ENSG00000167996,ENSG00000167995,ENSG00000200898,ENSG00000277892,ENSG00000256220
chr11	62112427	62112853	11:62112427-62112853	ENSG00000124939,ENSG00000168515,ENSG00000236607,ENSG00000149503,ENSG00000285656,ENSG00000254424,ENSG00000255553,ENSG00000277892
chr11	62123686	62124372	11:62123686-62124372	ENSG00000256181,ENSG00000197901,ENSG00000197745,ENSG00000124935,ENSG00000254404,ENSG00000124939,ENSG00000168515,ENSG00000236607,ENSG00000149503,ENSG00000285656,ENSG00000254424,ENSG00000255553,ENSG00000200898,ENSG00000277892,ENSG00000256713,ENSG00000256220
chr11	62279000	62279363	11:62279000-62279363	ENSG00000197745,ENSG00000110484,ENSG00000124935,ENSG00000254404,ENSG00000124939,ENSG00000168515,ENSG00000236607
chr11	62311074	62311523	11:62311074-62311523	ENSG00000197745,ENSG00000124935,ENSG00000254404,ENSG00000124939,ENSG00000168515,ENSG00000236607
chr11	62337195	62337838	11:62337195-62337838	ENSG00000162174,ENSG00000255118,ENSG00000255213,ENSG00000197745,ENSG00000124935,ENSG00000254404,ENSG00000124939,ENSG00000168515,ENSG00000236607
chr11	62371033	62371478	11:62371033-62371478	ENSG00000149452,ENSG00000197901,ENSG00000241082,ENSG00000255126,ENSG00000254454,ENSG00000162174,ENSG00000197745,ENSG00000124935,ENSG00000124939,ENSG00000168515,ENSG00000236607
chr11	62380872	62381148	11:62380872-62381148	ENSG00000255126,ENSG00000124939,ENSG00000236607
chr11	62402270	62402663	11:62402270-62402663	ENSG00000255446,ENSG00000149021,ENSG00000255126
chr11	62424509	62424962	11:62424509-62424962	ENSG00000250659,ENSG00000255446,ENSG00000149021,ENSG00000255126
chr11	62542907	62543530	11:62542907-62543530	ENSG00000257058,ENSG00000250659,ENSG00000124942,ENSG00000255446,ENSG00000255126
chr11	62545258	62545613	11:62545258-62545613	ENSG00000257058,ENSG00000250659,ENSG00000124942
chr11	62546318	62547097	11:62546318-62547097	ENSG00000257058,ENSG00000250659,ENSG00000124942,ENSG00000255446
chr11	62551851	62552052	11:62551851-62552052	ENSG00000257058,ENSG00000124942
chr11	62555481	62555976	11:62555481-62555976	ENSG00000276102,ENSG00000254772,ENSG00000257058,ENSG00000250659,ENSG00000124942,ENSG00000255446,ENSG00000255126
chr11	62556262	62557108	11:62556262-62557108	ENSG00000276102,ENSG00000254772,ENSG00000257058,ENSG00000250659,ENSG00000124942,ENSG00000255446,ENSG00000255126
chr11	62558031	62558381	11:62558031-62558381	ENSG00000276102,ENSG00000257058,ENSG00000250659,ENSG00000124942
chr11	62573675	62574607	11:62573675-62574607	ENSG00000177363,ENSG00000149016,ENSG00000276102,ENSG00000255508,ENSG00000254772,ENSG00000250659,ENSG00000255126
chr11	62591378	62592317	11:62591378-62592317	ENSG00000177363,ENSG00000149489,ENSG00000254964,ENSG00000149499,ENSG00000149480,ENSG00000149016,ENSG00000255508,ENSG00000254772
chr11	62599132	62599476	11:62599132-62599476	ENSG00000149489,ENSG00000254964,ENSG00000149499,ENSG00000149480,ENSG00000149016,ENSG00000255508
chr11	62601312	62602275	11:62601312-62602275	ENSG00000149489,ENSG00000254964,ENSG00000149499,ENSG00000149480,ENSG00000149016,ENSG00000255508
chr11	62611989	62613306	11:62611989-62613306	ENSG00000149541,ENSG00000149489,ENSG00000254964,ENSG00000149499,ENSG00000149480
chr11	62621580	62622450	11:62621580-62622450	ENSG00000177363,ENSG00000089597,ENSG00000149541,ENSG00000149489,ENSG00000254964,ENSG00000149499
chr11	62640565	62641038	11:62640565-62641038	ENSG00000185085,ENSG00000089597,ENSG00000149541
chr11	62646116	62647020	11:62646116-62647020	ENSG00000177363,ENSG00000206597,ENSG00000214756,ENSG00000278615,ENSG00000255432,ENSG00000185085,ENSG00000089597,ENSG00000149541
chr11	62652948	62653766	11:62652948-62653766	ENSG00000177363,ENSG00000206597,ENSG00000214756,ENSG00000278615,ENSG00000255432,ENSG00000185085,ENSG00000089597
chr11	62664761	62665899	11:62664761-62665899	ENSG00000168000,ENSG00000177363,ENSG00000162191,ENSG00000204922,ENSG00000206597,ENSG00000214756,ENSG00000162194,ENSG00000278615,ENSG00000255432,ENSG00000185085
chr11	62671378	62672561	11:62671378-62672561	ENSG00000177363,ENSG00000162191,ENSG00000204922,ENSG00000206597,ENSG00000214756,ENSG00000162194,ENSG00000278615,ENSG00000255432
chr11	62678671	62679302	11:62678671-62679302	ENSG00000162188,ENSG00000168000,ENSG00000177363,ENSG00000162191,ENSG00000204922,ENSG00000206597,ENSG00000214756,ENSG00000162194,ENSG00000278615,ENSG00000255432
chr11	62706000	62706585	11:62706000-62706585	ENSG00000162222,ENSG00000214753,ENSG00000162188,ENSG00000234857,ENSG00000168000,ENSG00000177363
chr11	62709288	62710144	11:62709288-62710144	ENSG00000162222,ENSG00000214753,ENSG00000162188,ENSG00000234857,ENSG00000168000,ENSG00000177363
chr11	62726782	62728490	11:62726782-62728490	ENSG00000162222,ENSG00000214753,ENSG00000162188,ENSG00000234857,ENSG00000168000
chr11	62753775	62754575	11:62753775-62754575	ENSG00000162227,ENSG00000267811,ENSG00000168002,ENSG00000185670,ENSG00000162222,ENSG00000214753,ENSG00000162188,ENSG00000234857,ENSG00000168000,ENSG00000177363
chr11	62761318	62761934	11:62761318-62761934	ENSG00000168539,ENSG00000284535,ENSG00000185475,ENSG00000269176,ENSG00000162227,ENSG00000267811,ENSG00000168002,ENSG00000185670,ENSG00000162222,ENSG00000214753,ENSG00000234857
chr11	62771118	62771877	11:62771118-62771877	ENSG00000284535,ENSG00000185475,ENSG00000269176,ENSG00000162227,ENSG00000267811,ENSG00000168002,ENSG00000185670,ENSG00000162222,ENSG00000234857
chr11	62786550	62787800	11:62786550-62787800	ENSG00000168003,ENSG00000275043,ENSG00000276788,ENSG00000275996,ENSG00000255717,ENSG00000222328,ENSG00000252361,ENSG00000269463,ENSG00000274066,ENSG00000162231,ENSG00000284535,ENSG00000185475,ENSG00000269176,ENSG00000168569,ENSG00000162227,ENSG00000267811
chr11	62791652	62792437	11:62791652-62792437	ENSG00000252361,ENSG00000269463,ENSG00000274066,ENSG00000162231,ENSG00000284535,ENSG00000185475,ENSG00000269176,ENSG00000168569
chr11	62804985	62805861	11:62804985-62805861	ENSG00000257002,ENSG00000274544,ENSG00000278527,ENSG00000277846,ENSG00000277194,ENSG00000222328,ENSG00000133316,ENSG00000283268,ENSG00000256690,ENSG00000252361,ENSG00000269463,ENSG00000162236,ENSG00000274066,ENSG00000162231,ENSG00000284535,ENSG00000185475,ENSG00000269176,ENSG00000168569
chr11	62831399	62832500	11:62831399-62832500	ENSG00000275043,ENSG00000276788,ENSG00000275996,ENSG00000274544,ENSG00000278527,ENSG00000277846,ENSG00000277194,ENSG00000255717,ENSG00000222328,ENSG00000133316,ENSG00000283268,ENSG00000256690,ENSG00000252361,ENSG00000269463,ENSG00000162236,ENSG00000162231
chr11	62839340	62839802	11:62839340-62839802	ENSG00000222328,ENSG00000133316,ENSG00000283268,ENSG00000256690,ENSG00000252361,ENSG00000162236
chr11	62840261	62840945	11:62840261-62840945	ENSG00000168003,ENSG00000275043,ENSG00000276788,ENSG00000275996,ENSG00000274544,ENSG00000278527,ENSG00000277846,ENSG00000277194,ENSG00000255717,ENSG00000222328,ENSG00000133316
chr11	62841190	62842086	11:62841190-62842086	ENSG00000168003,ENSG00000275043,ENSG00000276788,ENSG00000275996,ENSG00000274544,ENSG00000278527,ENSG00000277846,ENSG00000277194,ENSG00000255717,ENSG00000222328,ENSG00000133316,ENSG00000283268,ENSG00000256690,ENSG00000162236
chr11	62855491	62856385	11:62855491-62856385	ENSG00000168003,ENSG00000275043,ENSG00000276788,ENSG00000275996,ENSG00000274544,ENSG00000278527,ENSG00000277846,ENSG00000277194,ENSG00000255717,ENSG00000222328
chr11	62862510	62862912	11:62862510-62862912	ENSG00000168003,ENSG00000275043,ENSG00000276788,ENSG00000275996,ENSG00000274544,ENSG00000278527,ENSG00000277846,ENSG00000277194,ENSG00000255717,ENSG00000284535,ENSG00000185475,ENSG00000269176
chr11	62880557	62881892	11:62880557-62881892	ENSG00000256041,ENSG00000149452,ENSG00000285388,ENSG00000197901,ENSG00000241082,ENSG00000257002,ENSG00000168539,ENSG00000168003
chr11	63518637	63518870	11:63518637-63518870	ENSG00000256789,ENSG00000270269,ENSG00000133317,ENSG00000287412,ENSG00000275598,ENSG00000168004,ENSG00000149742,ENSG00000184999,ENSG00000256181,ENSG00000256847,ENSG00000256863,ENSG00000196600,ENSG00000239924,ENSG00000197658,ENSG00000253547,ENSG00000197901
chr11	63531428	63531769	11:63531428-63531769	ENSG00000256789,ENSG00000270269,ENSG00000203520,ENSG00000133321,ENSG00000133317,ENSG00000287412,ENSG00000275598,ENSG00000168004,ENSG00000149742,ENSG00000184999,ENSG00000256181,ENSG00000256847,ENSG00000256863,ENSG00000196600,ENSG00000239924,ENSG00000197658,ENSG00000253547,ENSG00000256041,ENSG00000149452,ENSG00000285388,ENSG00000197901,ENSG00000241082,ENSG00000257002,ENSG00000168539
chr11	63535055	63535416	11:63535055-63535416	ENSG00000270269,ENSG00000133321,ENSG00000133317,ENSG00000287412,ENSG00000275598,ENSG00000168004,ENSG00000149742
chr11	63536709	63537198	11:63536709-63537198	ENSG00000256789,ENSG00000270269,ENSG00000133321,ENSG00000133317,ENSG00000287412,ENSG00000275598,ENSG00000168004,ENSG00000149742,ENSG00000256847,ENSG00000256863,ENSG00000196600,ENSG00000253547,ENSG00000256041
chr11	63551142	63552110	11:63551142-63552110	ENSG00000256789,ENSG00000270269,ENSG00000133317,ENSG00000287412,ENSG00000275598,ENSG00000168004,ENSG00000184999,ENSG00000256181,ENSG00000253547,ENSG00000256041
chr11	63553707	63554220	11:63553707-63554220	ENSG00000256789,ENSG00000270269,ENSG00000203520,ENSG00000133328,ENSG00000133321,ENSG00000133317,ENSG00000287412,ENSG00000275598,ENSG00000168004,ENSG00000149742,ENSG00000184999,ENSG00000256181,ENSG00000256847,ENSG00000256863,ENSG00000196600,ENSG00000239924,ENSG00000197658,ENSG00000253547,ENSG00000256041,ENSG00000149452,ENSG00000285388,ENSG00000197901,ENSG00000241082,ENSG00000257002,ENSG00000168539
chr11	63560860	63561062	11:63560860-63561062	ENSG00000256789,ENSG00000270269,ENSG00000133328,ENSG00000133317,ENSG00000287412,ENSG00000275598,ENSG00000168004,ENSG00000256847
chr11	63566974	63567668	11:63566974-63567668	ENSG00000256789,ENSG00000270269,ENSG00000203520,ENSG00000176485,ENSG00000133328,ENSG00000133317,ENSG00000287412,ENSG00000275598,ENSG00000168004,ENSG00000149742,ENSG00000184999,ENSG00000256181,ENSG00000256847,ENSG00000256863,ENSG00000196600,ENSG00000239924,ENSG00000197658,ENSG00000253547,ENSG00000256041,ENSG00000149452,ENSG00000285388,ENSG00000197901,ENSG00000241082,ENSG00000257002,ENSG00000168539
chr11	63574509	63574763	11:63574509-63574763	ENSG00000256789,ENSG00000270269,ENSG00000203520,ENSG00000176485,ENSG00000133328,ENSG00000133317,ENSG00000287412,ENSG00000275598,ENSG00000168004,ENSG00000149742,ENSG00000184999,ENSG00000256181,ENSG00000256847,ENSG00000256863,ENSG00000196600,ENSG00000239924,ENSG00000197658,ENSG00000253547,ENSG00000256041,ENSG00000285388,ENSG00000197901,ENSG00000241082
chr11	63582371	63583192	11:63582371-63583192	ENSG00000271100,ENSG00000256789,ENSG00000270269,ENSG00000203520,ENSG00000176485,ENSG00000133317,ENSG00000287412,ENSG00000275598,ENSG00000168004,ENSG00000149742,ENSG00000184999,ENSG00000256181,ENSG00000256847,ENSG00000256863,ENSG00000196600,ENSG00000239924,ENSG00000197658,ENSG00000253547,ENSG00000256041,ENSG00000149452,ENSG00000285388,ENSG00000197901,ENSG00000257002,ENSG00000168539
chr11	63613556	63614645	11:63613556-63614645	ENSG00000256789,ENSG00000270269,ENSG00000203520,ENSG00000176485,ENSG00000133317,ENSG00000287412,ENSG00000275598,ENSG00000168004,ENSG00000149742,ENSG00000184999,ENSG00000256863,ENSG00000196600
chr11	63670910	63671935	11:63670910-63671935	ENSG00000271100,ENSG00000133318,ENSG00000256789,ENSG00000270269,ENSG00000184743,ENSG00000275598,ENSG00000149742,ENSG00000184999,ENSG00000256181,ENSG00000256847,ENSG00000196600,ENSG00000239924,ENSG00000197658,ENSG00000253547,ENSG00000256041,ENSG00000149452,ENSG00000285388,ENSG00000241082,ENSG00000257002,ENSG00000168539
chr11	63681160	63681882	11:63681160-63681882	ENSG00000271100,ENSG00000133318,ENSG00000256789,ENSG00000270269,ENSG00000184743,ENSG00000256847,ENSG00000197658,ENSG00000253547,ENSG00000285388
chr11	63768087	63769686	11:63768087-63769686	ENSG00000264519,ENSG00000188070
chr11	63813092	63814028	11:63813092-63814028	ENSG00000256341,ENSG00000256824,ENSG00000126500,ENSG00000256280,ENSG00000168005,ENSG00000264519,ENSG00000188070,ENSG00000149742,ENSG00000256181,ENSG00000196600,ENSG00000253547
chr11	63838474	63839456	11:63838474-63839456	ENSG00000256481,ENSG00000110583,ENSG00000072518,ENSG00000256280,ENSG00000264519,ENSG00000188070
chr11	63855847	63856137	11:63855847-63856137	-
chr11	63866292	63866767	11:63866292-63866767	ENSG00000202089,ENSG00000072518,ENSG00000264519
chr11	63871702	63872455	11:63871702-63872455	ENSG00000256341,ENSG00000256481,ENSG00000202089,ENSG00000072518
chr11	63888197	63888916	11:63888197-63888916	ENSG00000167771,ENSG00000202089,ENSG00000072518
chr11	63916581	63917259	11:63916581-63917259	ENSG00000167771
chr11	63917792	63918051	11:63917792-63918051	ENSG00000167771
chr11	63938298	63939109	11:63938298-63939109	ENSG00000256341,ENSG00000256481,ENSG00000256824,ENSG00000126500,ENSG00000110583,ENSG00000167771,ENSG00000072518,ENSG00000256280,ENSG00000264519
chr11	63951008	63951400	11:63951008-63951400	ENSG00000256341,ENSG00000256481,ENSG00000256824,ENSG00000126500,ENSG00000110583,ENSG00000256280,ENSG00000264519
chr11	63951798	63952295	11:63951798-63952295	ENSG00000256341,ENSG00000256481,ENSG00000256824,ENSG00000126500,ENSG00000110583,ENSG00000256280,ENSG00000264519
chr11	63961566	63962042	11:63961566-63962042	ENSG00000256341,ENSG00000256481,ENSG00000256824,ENSG00000126500,ENSG00000256100,ENSG00000176340,ENSG00000207200,ENSG00000110583,ENSG00000264519,ENSG00000197658
chr11	63974208	63975008	11:63974208-63975008	ENSG00000256341,ENSG00000256481,ENSG00000256824,ENSG00000126500,ENSG00000167770,ENSG00000256100,ENSG00000176340,ENSG00000207200,ENSG00000264519,ENSG00000239924,ENSG00000197658
chr11	63985871	63986828	11:63985871-63986828	ENSG00000256341,ENSG00000256481,ENSG00000256824,ENSG00000126500,ENSG00000133315,ENSG00000167770,ENSG00000256100,ENSG00000176340,ENSG00000207200
chr11	63999356	63999805	11:63999356-63999805	ENSG00000256341,ENSG00000256481,ENSG00000256824,ENSG00000126500,ENSG00000133315,ENSG00000167770
chr11	64000202	64000838	11:64000202-64000838	ENSG00000256341,ENSG00000256481,ENSG00000256824,ENSG00000126500,ENSG00000133315,ENSG00000167770
chr11	64153081	64153324	11:64153081-64153324	ENSG00000256341,ENSG00000256481,ENSG00000256824,ENSG00000126500
chr11	64165761	64166450	11:64165761-64166450	ENSG00000168439,ENSG00000256341,ENSG00000256481,ENSG00000256824,ENSG00000126500,ENSG00000133315
chr11	64171827	64172355	11:64171827-64172355	ENSG00000133315
chr11	64185325	64186398	11:64185325-64186398	ENSG00000219435,ENSG00000110011,ENSG00000256116,ENSG00000149761,ENSG00000149743,ENSG00000149781,ENSG00000168439,ENSG00000256341,ENSG00000256481
chr11	64206563	64208227	11:64206563-64208227	ENSG00000219435,ENSG00000149761,ENSG00000149743,ENSG00000149781,ENSG00000168439
chr11	64225897	64226950	11:64225897-64226950	ENSG00000173511,ENSG00000110011,ENSG00000256116,ENSG00000149761,ENSG00000149743,ENSG00000149781
chr11	64230176	64230909	11:64230176-64230909	ENSG00000286264,ENSG00000173486,ENSG00000173511,ENSG00000110011,ENSG00000256116,ENSG00000149761,ENSG00000149743
chr11	64234262	64235119	11:64234262-64235119	ENSG00000286264,ENSG00000173486,ENSG00000173511,ENSG00000110011,ENSG00000256116,ENSG00000149761,ENSG00000149743
chr11	64240688	64241958	11:64240688-64241958	ENSG00000219435,ENSG00000149782,ENSG00000257086,ENSG00000256940,ENSG00000173457,ENSG00000286264,ENSG00000173486,ENSG00000173511,ENSG00000110011,ENSG00000256116,ENSG00000149761,ENSG00000149743
chr11	64246475	64247548	11:64246475-64247548	ENSG00000219435,ENSG00000149782,ENSG00000257086,ENSG00000256940,ENSG00000173457,ENSG00000286264,ENSG00000173486
chr11	64251183	64251719	11:64251183-64251719	ENSG00000219435,ENSG00000149782,ENSG00000257086,ENSG00000256940,ENSG00000173457,ENSG00000286264,ENSG00000173486
chr11	64269272	64271667	11:64269272-64271667	ENSG00000219435,ENSG00000207024,ENSG00000182450,ENSG00000173264,ENSG00000002330,ENSG00000149782
chr11	64284410	64285910	11:64284410-64285910	ENSG00000219435,ENSG00000207024,ENSG00000257069,ENSG00000182450,ENSG00000173264,ENSG00000002330
chr11	64291875	64292191	11:64291875-64292191	ENSG00000219435,ENSG00000207024,ENSG00000257069,ENSG00000182450,ENSG00000173264,ENSG00000002330
chr11	64304403	64306485	11:64304403-64306485	ENSG00000126432,ENSG00000173113,ENSG00000173153,ENSG00000219435,ENSG00000207024
chr11	64317247	64318578	11:64317247-64318578	ENSG00000181908,ENSG00000221273,ENSG00000162302,ENSG00000278359,ENSG00000168071,ENSG00000236935,ENSG00000126432,ENSG00000173113,ENSG00000173153,ENSG00000219435
chr11	64331663	64332185	11:64331663-64332185	ENSG00000197891,ENSG00000237363,ENSG00000232500,ENSG00000286816,ENSG00000181908,ENSG00000231492,ENSG00000221273,ENSG00000162302,ENSG00000278359,ENSG00000168071,ENSG00000236935,ENSG00000126432,ENSG00000173113,ENSG00000173153,ENSG00000219435
chr11	64339927	64340888	11:64339927-64340888	ENSG00000197891,ENSG00000237363,ENSG00000232500,ENSG00000286816,ENSG00000181908,ENSG00000231492,ENSG00000221273,ENSG00000162302,ENSG00000278359,ENSG00000168071,ENSG00000236935,ENSG00000126432,ENSG00000173113,ENSG00000173153,ENSG00000219435
chr11	64342586	64342797	11:64342586-64342797	ENSG00000221273,ENSG00000162302,ENSG00000278359,ENSG00000168071,ENSG00000126432,ENSG00000173113
chr11	64358740	64359583	11:64358740-64359583	ENSG00000237363,ENSG00000232500,ENSG00000286816,ENSG00000181908,ENSG00000231492,ENSG00000221273,ENSG00000162302,ENSG00000278359,ENSG00000168071,ENSG00000126432,ENSG00000173113
chr11	64391218	64391478	11:64391218-64391478	ENSG00000197891,ENSG00000168065,ENSG00000237363,ENSG00000232500,ENSG00000286816,ENSG00000181908,ENSG00000231492,ENSG00000231680,ENSG00000221273
chr11	64638175	64638514	11:64638175-64638514	ENSG00000237410,ENSG00000110076,ENSG00000197891,ENSG00000168065,ENSG00000237363,ENSG00000232500,ENSG00000286816,ENSG00000181908,ENSG00000231492
chr11	64653039	64653310	11:64653039-64653310	ENSG00000237410,ENSG00000110076,ENSG00000197891,ENSG00000168065,ENSG00000237363,ENSG00000232500,ENSG00000286816,ENSG00000181908,ENSG00000231492
chr11	64688376	64688897	11:64688376-64688897	ENSG00000068831,ENSG00000110076,ENSG00000197891,ENSG00000168065,ENSG00000237363,ENSG00000232500,ENSG00000286816,ENSG00000181908,ENSG00000231492
chr11	64723024	64723804	11:64723024-64723804	ENSG00000068831,ENSG00000110076,ENSG00000197891,ENSG00000168065,ENSG00000237363,ENSG00000232500,ENSG00000286816,ENSG00000181908,ENSG00000231492
chr11	64742643	64744795	11:64742643-64744795	ENSG00000068976,ENSG00000068831
chr11	64745134	64746064	11:64745134-64746064	ENSG00000068976,ENSG00000068831
chr11	64764154	64764667	11:64764154-64764667	ENSG00000269038,ENSG00000168066,ENSG00000068976,ENSG00000068831
chr11	64778213	64779315	11:64778213-64779315	ENSG00000269038,ENSG00000168066,ENSG00000068976,ENSG00000068831
chr11	64802840	64803612	11:64802840-64803612	ENSG00000133895,ENSG00000168067
chr11	64810132	64811156	11:64810132-64811156	ENSG00000171219,ENSG00000133895,ENSG00000168067
chr11	64844380	64845093	11:64844380-64845093	ENSG00000168062,ENSG00000149735,ENSG00000274314,ENSG00000274986,ENSG00000284155,ENSG00000283926,ENSG00000229719,ENSG00000171219
chr11	64847220	64847490	11:64847220-64847490	ENSG00000274314,ENSG00000274986,ENSG00000284155,ENSG00000283926,ENSG00000229719,ENSG00000171219
chr11	64851005	64851553	11:64851005-64851553	ENSG00000274314,ENSG00000274986,ENSG00000284155,ENSG00000283926,ENSG00000229719,ENSG00000230835,ENSG00000110047
chr11	64858610	64859963	11:64858610-64859963	ENSG00000274314,ENSG00000230835,ENSG00000110047
chr11	64869782	64870126	11:64869782-64870126	ENSG00000110047
chr11	64874288	64874542	11:64874288-64874542	ENSG00000110047
chr11	64878010	64879119	11:64878010-64879119	ENSG00000274314,ENSG00000274986,ENSG00000284155,ENSG00000283926,ENSG00000229719,ENSG00000230835,ENSG00000110047
chr11	64887734	64888311	11:64887734-64888311	ENSG00000168062,ENSG00000149735,ENSG00000274314,ENSG00000274986,ENSG00000284155,ENSG00000283926,ENSG00000229719,ENSG00000230835,ENSG00000110047,ENSG00000171219
chr11	64894179	64894497	11:64894179-64894497	ENSG00000149735,ENSG00000274314,ENSG00000274986,ENSG00000110046,ENSG00000284155,ENSG00000283926,ENSG00000229719,ENSG00000230835,ENSG00000110047,ENSG00000171219
chr11	64916196	64916601	11:64916196-64916601	ENSG00000168062,ENSG00000149735,ENSG00000068971,ENSG00000274314,ENSG00000110046
chr11	64916858	64917617	11:64916858-64917617	ENSG00000273003,ENSG00000168062,ENSG00000168070,ENSG00000149735,ENSG00000068971,ENSG00000274314,ENSG00000274986,ENSG00000110046
chr11	64924086	64924986	11:64924086-64924986	ENSG00000273003,ENSG00000168062,ENSG00000168070,ENSG00000149735,ENSG00000068971,ENSG00000274314,ENSG00000110046
chr11	64971851	64972188	11:64971851-64972188	ENSG00000168062,ENSG00000168070,ENSG00000149735
chr11	65013567	65014691	11:65013567-65014691	ENSG00000162300,ENSG00000146670,ENSG00000110025,ENSG00000270775,ENSG00000278851,ENSG00000273003,ENSG00000213465,ENSG00000168062,ENSG00000168070,ENSG00000149735
chr11	65027332	65027995	11:65027332-65027995	ENSG00000149823,ENSG00000187066,ENSG00000162300,ENSG00000146670,ENSG00000168061,ENSG00000110025,ENSG00000270775,ENSG00000278851,ENSG00000273003,ENSG00000213465,ENSG00000168062,ENSG00000149735
chr11	65040819	65041667	11:65040819-65041667	ENSG00000162300,ENSG00000146670,ENSG00000168060,ENSG00000168061,ENSG00000110025,ENSG00000270775,ENSG00000278851,ENSG00000273003,ENSG00000213465,ENSG00000168062
chr11	65047547	65048087	11:65047547-65048087	ENSG00000168060,ENSG00000168061
chr11	65083882	65084658	11:65083882-65084658	ENSG00000149823,ENSG00000187066,ENSG00000162300,ENSG00000146670
chr11	65095928	65096849	11:65095928-65096849	ENSG00000149809,ENSG00000254501,ENSG00000149823,ENSG00000187066,ENSG00000162300,ENSG00000146670
chr11	65111624	65112074	11:65111624-65112074	ENSG00000278952,ENSG00000255173,ENSG00000174276,ENSG00000149809,ENSG00000254501,ENSG00000149823
chr11	65112565	65113070	11:65112565-65113070	ENSG00000278952,ENSG00000255173,ENSG00000174276,ENSG00000149809,ENSG00000254501,ENSG00000149823
chr11	65117326	65118018	11:65117326-65118018	ENSG00000149792,ENSG00000149806,ENSG00000278952,ENSG00000255173,ENSG00000174276,ENSG00000149809,ENSG00000254501,ENSG00000149823
chr11	65121914	65122576	11:65121914-65122576	ENSG00000222477,ENSG00000254455,ENSG00000284489,ENSG00000149792,ENSG00000162298,ENSG00000149806,ENSG00000278952,ENSG00000255173,ENSG00000174276,ENSG00000149809,ENSG00000254501,ENSG00000149823
chr11	65134273	65135426	11:65134273-65135426	ENSG00000254614,ENSG00000222477,ENSG00000254455,ENSG00000284489,ENSG00000149792,ENSG00000162298,ENSG00000149806
chr11	65169043	65169477	11:65169043-65169477	ENSG00000014216,ENSG00000254614,ENSG00000255200,ENSG00000204710,ENSG00000255058,ENSG00000222477,ENSG00000254455
chr11	65181053	65182133	11:65181053-65182133	ENSG00000014216,ENSG00000254614,ENSG00000255200,ENSG00000204710,ENSG00000222477,ENSG00000254455
chr11	65213610	65214204	11:65213610-65214204	ENSG00000197847,ENSG00000014216,ENSG00000222477,ENSG00000254455
chr11	65239280	65239494	11:65239280-65239494	-
chr11	65261566	65262346	11:65261566-65262346	ENSG00000133884,ENSG00000149798,ENSG00000285816,ENSG00000014138,ENSG00000287821,ENSG00000222477,ENSG00000254455
chr11	65314633	65315095	11:65314633-65315095	ENSG00000133884,ENSG00000149798,ENSG00000287917,ENSG00000014138
chr11	65315524	65315780	11:65315524-65315780	ENSG00000133884,ENSG00000149798,ENSG00000287917
chr11	65333574	65334325	11:65333574-65334325	ENSG00000133884,ENSG00000149798,ENSG00000014138
chr11	65354315	65355414	11:65354315-65355414	ENSG00000255478,ENSG00000173825,ENSG00000133884
chr11	65362428	65362723	11:65362428-65362723	ENSG00000270526,ENSG00000255478,ENSG00000173825
chr11	65364948	65365353	11:65364948-65365353	ENSG00000270526,ENSG00000255478
chr11	65382072	65382795	11:65382072-65382795	ENSG00000270526,ENSG00000126391,ENSG00000162241,ENSG00000255478
chr11	65385578	65385847	11:65385578-65385847	ENSG00000126391,ENSG00000162241
chr11	65386407	65386803	11:65386407-65386803	ENSG00000126391,ENSG00000162241
chr11	65418710	65419395	11:65418710-65419395	ENSG00000270526,ENSG00000274072,ENSG00000275948,ENSG00000283791,ENSG00000277599,ENSG00000278050,ENSG00000278144,ENSG00000245532,ENSG00000126391,ENSG00000162241,ENSG00000255478
chr11	65421319	65421598	11:65421319-65421598	ENSG00000270117,ENSG00000277599,ENSG00000278050,ENSG00000278144,ENSG00000245532
chr11	65422237	65422438	11:65422237-65422438	ENSG00000277599,ENSG00000278050,ENSG00000278144,ENSG00000245532
chr11	65425001	65425520	11:65425001-65425520	ENSG00000275948,ENSG00000283791,ENSG00000277599,ENSG00000278050,ENSG00000278144,ENSG00000245532
chr11	65426301	65426496	11:65426301-65426496	ENSG00000275948,ENSG00000283791,ENSG00000277599,ENSG00000278050,ENSG00000278144,ENSG00000245532
chr11	65431014	65431705	11:65431014-65431705	ENSG00000275948,ENSG00000283791,ENSG00000277599,ENSG00000278050,ENSG00000278144,ENSG00000245532
chr11	65454937	65455352	11:65454937-65455352	ENSG00000286756,ENSG00000279243,ENSG00000173727,ENSG00000275948,ENSG00000283791
chr11	65471964	65472420	11:65471964-65472420	ENSG00000270526,ENSG00000274072,ENSG00000278217,ENSG00000270117,ENSG00000251562,ENSG00000286756,ENSG00000279243,ENSG00000173727,ENSG00000275948,ENSG00000283791,ENSG00000277599,ENSG00000278050,ENSG00000278144,ENSG00000245532
chr11	65477139	65478054	11:65477139-65478054	ENSG00000274072,ENSG00000278217,ENSG00000270117,ENSG00000251562,ENSG00000286756,ENSG00000279243,ENSG00000275948,ENSG00000283791
chr11	65497245	65497878	11:65497245-65497878	ENSG00000274072,ENSG00000278217,ENSG00000270117,ENSG00000251562,ENSG00000286756,ENSG00000279243,ENSG00000275948,ENSG00000283791,ENSG00000277599,ENSG00000278050,ENSG00000278144,ENSG00000245532
chr11	65498605	65499139	11:65498605-65499139	ENSG00000274072,ENSG00000278217,ENSG00000270117,ENSG00000251562,ENSG00000286756,ENSG00000279243
chr11	65506723	65507016	11:65506723-65507016	ENSG00000270526,ENSG00000274072,ENSG00000278217,ENSG00000251562
chr11	65507354	65507740	11:65507354-65507740	ENSG00000270526,ENSG00000274072,ENSG00000278217,ENSG00000270117,ENSG00000251562
chr11	65510856	65511081	11:65510856-65511081	ENSG00000270526,ENSG00000274072,ENSG00000275948,ENSG00000283791,ENSG00000162241,ENSG00000255478
chr11	65524976	65525701	11:65524976-65525701	ENSG00000142186
chr11	65540018	65541105	11:65540018-65541105	ENSG00000173338,ENSG00000173442,ENSG00000176973,ENSG00000173465,ENSG00000260233,ENSG00000279093,ENSG00000168056,ENSG00000142186
chr11	65546273	65547004	11:65546273-65547004	ENSG00000173338,ENSG00000176973,ENSG00000173465,ENSG00000260233,ENSG00000279093,ENSG00000168056,ENSG00000142186
chr11	65553373	65553659	11:65553373-65553659	ENSG00000279093,ENSG00000168056
chr11	65557655	65558741	11:65557655-65558741	ENSG00000176973,ENSG00000173465,ENSG00000260233,ENSG00000279093,ENSG00000168056
chr11	65565991	65566313	11:65565991-65566313	ENSG00000176973,ENSG00000173465,ENSG00000260233,ENSG00000279093
chr11	65569789	65570591	11:65569789-65570591	ENSG00000173327,ENSG00000173338,ENSG00000173442,ENSG00000176973,ENSG00000173465,ENSG00000260233,ENSG00000279093,ENSG00000168056
chr11	65574195	65574938	11:65574195-65574938	ENSG00000173338,ENSG00000173442,ENSG00000176973,ENSG00000173465,ENSG00000260233,ENSG00000279093
chr11	65575650	65576378	11:65575650-65576378	ENSG00000173338,ENSG00000173442,ENSG00000176973,ENSG00000173465,ENSG00000260233
chr11	65588244	65588935	11:65588244-65588935	ENSG00000173327,ENSG00000173338,ENSG00000173442,ENSG00000176973,ENSG00000173465,ENSG00000260233
chr11	65613937	65614600	11:65613937-65614600	ENSG00000197136,ENSG00000173327,ENSG00000173338
chr11	65615131	65615950	11:65615131-65615950	ENSG00000213445,ENSG00000266041,ENSG00000197136,ENSG00000173327,ENSG00000173338
chr11	65626090	65626387	11:65626090-65626387	ENSG00000213445,ENSG00000266041,ENSG00000197136,ENSG00000173327
chr11	65633874	65634178	11:65633874-65634178	ENSG00000213445,ENSG00000266041,ENSG00000197136
chr11	65637978	65639079	11:65637978-65639079	ENSG00000213445,ENSG00000266041,ENSG00000197136
chr11	65639587	65640983	11:65639587-65640983	ENSG00000285533,ENSG00000173039,ENSG00000265874,ENSG00000213445,ENSG00000266041
chr11	65652321	65653300	11:65652321-65653300	ENSG00000285533,ENSG00000173039,ENSG00000265874,ENSG00000213445,ENSG00000266041
chr11	65662625	65663774	11:65662625-65663774	ENSG00000285533,ENSG00000173039,ENSG00000213445,ENSG00000266041
chr11	65694872	65695344	11:65694872-65695344	ENSG00000255557,ENSG00000239356
chr11	65706348	65706675	11:65706348-65706675	ENSG00000255557,ENSG00000172977,ENSG00000239356
chr11	65711691	65712652	11:65711691-65712652	ENSG00000255557,ENSG00000214659,ENSG00000172922,ENSG00000172977
chr11	65720297	65720904	11:65720297-65720904	ENSG00000255557,ENSG00000214659,ENSG00000172922,ENSG00000172977
chr11	65780015	65781531	11:65780015-65781531	ENSG00000255404,ENSG00000255120,ENSG00000172818,ENSG00000254470,ENSG00000255557
chr11	65786390	65786742	11:65786390-65786742	ENSG00000255404,ENSG00000255120,ENSG00000172818,ENSG00000254470,ENSG00000255557
chr11	65791767	65791970	11:65791767-65791970	ENSG00000255404,ENSG00000255120,ENSG00000172818,ENSG00000254470,ENSG00000255557
chr11	65817970	65818468	11:65817970-65818468	ENSG00000172757,ENSG00000255404,ENSG00000255120,ENSG00000172818,ENSG00000254470,ENSG00000255557,ENSG00000172977
chr11	65833586	65834159	11:65833586-65834159	ENSG00000172803,ENSG00000172757,ENSG00000255557
chr11	65857043	65858430	11:65857043-65858430	ENSG00000172732,ENSG00000172757
chr11	65859228	65859801	11:65859228-65859801	ENSG00000172732,ENSG00000172757
chr11	65860309	65860880	11:65860309-65860880	ENSG00000172638,ENSG00000172732,ENSG00000172757
chr11	65873361	65873936	11:65873361-65873936	ENSG00000172500,ENSG00000172543,ENSG00000172638,ENSG00000172732,ENSG00000172757
chr11	65879666	65880045	11:65879666-65880045	ENSG00000172500,ENSG00000172543,ENSG00000172638,ENSG00000172732
chr11	65880857	65881334	11:65880857-65881334	ENSG00000172500,ENSG00000172543
chr11	65888303	65888998	11:65888303-65888998	ENSG00000175602,ENSG00000172500,ENSG00000172543
chr11	65890394	65891119	11:65890394-65891119	ENSG00000175550,ENSG00000175573,ENSG00000175592,ENSG00000175602,ENSG00000172500
chr11	65900124	65900760	11:65900124-65900760	ENSG00000175513,ENSG00000175550,ENSG00000175573,ENSG00000175592,ENSG00000175602,ENSG00000172500
chr11	65918735	65919922	11:65918735-65919922	ENSG00000175467,ENSG00000175513,ENSG00000175550,ENSG00000175573,ENSG00000175592,ENSG00000175602,ENSG00000172500
chr11	65927845	65928421	11:65927845-65928421	ENSG00000175467,ENSG00000175513,ENSG00000175550,ENSG00000175573,ENSG00000172500
chr11	65961330	65962161	11:65961330-65962161	ENSG00000175334,ENSG00000175376,ENSG00000254867,ENSG00000175467,ENSG00000175513,ENSG00000172500
chr11	65988968	65989522	11:65988968-65989522	ENSG00000175315,ENSG00000175334,ENSG00000175376,ENSG00000254867,ENSG00000175467,ENSG00000175513,ENSG00000175602,ENSG00000172500,ENSG00000255557
chr11	66001915	66002953	11:66001915-66002953	ENSG00000175315,ENSG00000175334,ENSG00000175376,ENSG00000175467
chr11	66021022	66021343	11:66021022-66021343	ENSG00000175294,ENSG00000175315,ENSG00000175334,ENSG00000175376
chr11	66022395	66022837	11:66022395-66022837	ENSG00000286459,ENSG00000175294,ENSG00000175315,ENSG00000175334,ENSG00000175376
chr11	66044881	66045420	11:66044881-66045420	ENSG00000255038,ENSG00000087365,ENSG00000286459,ENSG00000175229,ENSG00000175315
chr11	66051811	66052747	11:66051811-66052747	ENSG00000255038,ENSG00000087365,ENSG00000286459,ENSG00000175229,ENSG00000175315,ENSG00000175334,ENSG00000175376
chr11	66069702	66071101	11:66069702-66071101	ENSG00000175115,ENSG00000255038,ENSG00000087365
chr11	66080580	66080837	11:66080580-66080837	ENSG00000175115,ENSG00000255038
chr11	66081508	66081771	11:66081508-66081771	ENSG00000175115,ENSG00000255038
chr11	66100256	66101236	11:66100256-66101236	ENSG00000175115,ENSG00000255038
chr11	66115624	66116204	11:66115624-66116204	ENSG00000255038
chr11	66222621	66222988	11:66222621-66222988	ENSG00000174903,ENSG00000254762,ENSG00000254855,ENSG00000254461,ENSG00000174996,ENSG00000255320,ENSG00000175115
chr11	66237536	66237903	11:66237536-66237903	ENSG00000255320,ENSG00000175115
chr11	66256968	66257813	11:66256968-66257813	ENSG00000174903,ENSG00000254762,ENSG00000254855,ENSG00000254461,ENSG00000174996,ENSG00000255320
chr11	66258105	66258709	11:66258105-66258709	ENSG00000174903,ENSG00000254762,ENSG00000254855,ENSG00000254461,ENSG00000174996,ENSG00000255320
chr11	66267394	66268819	11:66267394-66268819	ENSG00000174871,ENSG00000254452,ENSG00000245156,ENSG00000174903,ENSG00000254762,ENSG00000254855,ENSG00000254461,ENSG00000174996,ENSG00000255320
chr11	66272702	66272903	11:66272702-66272903	ENSG00000174871,ENSG00000254452,ENSG00000245156,ENSG00000174903,ENSG00000254762,ENSG00000254855
chr11	66277745	66278246	11:66277745-66278246	ENSG00000174871,ENSG00000254452,ENSG00000245156,ENSG00000174903,ENSG00000254762,ENSG00000254855
chr11	66282304	66282853	11:66282304-66282853	ENSG00000179292,ENSG00000174851,ENSG00000174871,ENSG00000254452,ENSG00000245156,ENSG00000174903,ENSG00000254762,ENSG00000254855
chr11	66288817	66289695	11:66288817-66289695	ENSG00000179292,ENSG00000174851,ENSG00000174871,ENSG00000254452,ENSG00000245156,ENSG00000174903,ENSG00000254762,ENSG00000254855,ENSG00000255320
chr11	66311928	66313040	11:66311928-66313040	ENSG00000202317,ENSG00000254736,ENSG00000276918,ENSG00000174669,ENSG00000255468,ENSG00000174684,ENSG00000174744,ENSG00000254756,ENSG00000174791,ENSG00000174807,ENSG00000254458,ENSG00000179292
chr11	66317782	66318120	11:66317782-66318120	ENSG00000202317,ENSG00000254736,ENSG00000174807,ENSG00000254458
chr11	66327909	66328558	11:66327909-66328558	ENSG00000202317,ENSG00000254736,ENSG00000255468,ENSG00000174684,ENSG00000174744,ENSG00000254756,ENSG00000174791,ENSG00000174807,ENSG00000254458,ENSG00000179292
chr11	66336436	66337026	11:66336436-66337026	ENSG00000202317,ENSG00000254736,ENSG00000255468,ENSG00000174684,ENSG00000174744,ENSG00000254756,ENSG00000174791
chr11	66344854	66345441	11:66344854-66345441	ENSG00000202317,ENSG00000254736,ENSG00000276918,ENSG00000174669,ENSG00000255468,ENSG00000174684,ENSG00000174744,ENSG00000174791
chr11	66347456	66348226	11:66347456-66348226	ENSG00000254736,ENSG00000276918,ENSG00000174669,ENSG00000255468,ENSG00000174684,ENSG00000174744,ENSG00000174791
chr11	66371374	66372539	11:66371374-66372539	ENSG00000202317,ENSG00000254736,ENSG00000276918,ENSG00000174669,ENSG00000255468,ENSG00000174684
chr11	66408520	66409077	11:66408520-66409077	ENSG00000254596,ENSG00000174547,ENSG00000201733,ENSG00000174576,ENSG00000254510,ENSG00000202317,ENSG00000254736
chr11	66438543	66439258	11:66438543-66439258	ENSG00000174516,ENSG00000254596,ENSG00000174547,ENSG00000201733,ENSG00000174576,ENSG00000254510,ENSG00000202317,ENSG00000254736
chr11	66466378	66467420	11:66466378-66467420	ENSG00000254986,ENSG00000255517,ENSG00000174516,ENSG00000254596,ENSG00000174547,ENSG00000174576,ENSG00000202317
chr11	66479916	66480760	11:66479916-66480760	ENSG00000174483,ENSG00000256349,ENSG00000254986,ENSG00000255517,ENSG00000174516,ENSG00000254596,ENSG00000174576
chr11	66510382	66511039	11:66510382-66511039	ENSG00000286688,ENSG00000174483,ENSG00000256349
chr11	66543677	66544209	11:66543677-66544209	ENSG00000250105,ENSG00000248746,ENSG00000174165
chr11	66545809	66546536	11:66545809-66546536	ENSG00000174080,ENSG00000250105,ENSG00000248746,ENSG00000174165
chr11	66568322	66568857	11:66568322-66568857	ENSG00000174080,ENSG00000250105
chr11	66592782	66593445	11:66592782-66593445	ENSG00000254984,ENSG00000213409,ENSG00000239553,ENSG00000173914,ENSG00000173933,ENSG00000248643,ENSG00000239306,ENSG00000199325,ENSG00000173992,ENSG00000182791,ENSG00000174080
chr11	66609890	66610243	11:66609890-66610243	ENSG00000248643,ENSG00000239306,ENSG00000199325,ENSG00000173992
chr11	66616171	66617488	11:66616171-66617488	ENSG00000173914,ENSG00000173933,ENSG00000248643,ENSG00000239306,ENSG00000199325,ENSG00000173992,ENSG00000182791
chr11	66619317	66619541	11:66619317-66619541	ENSG00000248643,ENSG00000239306,ENSG00000199325
chr11	66638273	66638911	11:66638273-66638911	ENSG00000254984,ENSG00000239553,ENSG00000173914,ENSG00000173933,ENSG00000248643,ENSG00000239306,ENSG00000199325,ENSG00000173992,ENSG00000182791
chr11	66677552	66678737	11:66677552-66678737	ENSG00000254984,ENSG00000213409,ENSG00000239553,ENSG00000173898,ENSG00000173914,ENSG00000173933,ENSG00000248643,ENSG00000239306,ENSG00000199325,ENSG00000173992,ENSG00000182791,ENSG00000174080,ENSG00000174576
chr11	66727455	66728089	11:66727455-66728089	ENSG00000254984,ENSG00000213409,ENSG00000173715,ENSG00000239553,ENSG00000173898
chr11	66744434	66745430	11:66744434-66745430	ENSG00000239099,ENSG00000254984,ENSG00000213409,ENSG00000173715,ENSG00000239553,ENSG00000173898
chr11	66842670	66843721	11:66842670-66843721	ENSG00000173227,ENSG00000173237,ENSG00000266423,ENSG00000239099,ENSG00000173621,ENSG00000173653,ENSG00000254984,ENSG00000213409,ENSG00000239553
chr11	66856127	66857008	11:66856127-66857008	ENSG00000173227,ENSG00000173237,ENSG00000266423,ENSG00000239099,ENSG00000173621,ENSG00000173599,ENSG00000173653,ENSG00000254984,ENSG00000213409,ENSG00000239553
chr11	66958080	66958932	11:66958080-66958932	ENSG00000173156,ENSG00000283326,ENSG00000173227,ENSG00000173237,ENSG00000266423,ENSG00000239099,ENSG00000173599,ENSG00000254984,ENSG00000213409
chr11	67071628	67071909	11:67071628-67071909	ENSG00000179038,ENSG00000173156,ENSG00000283326,ENSG00000173227,ENSG00000173237,ENSG00000266423,ENSG00000239099
chr11	67081593	67081827	11:67081593-67081827	ENSG00000179038,ENSG00000173156,ENSG00000283326,ENSG00000173227,ENSG00000239099
chr11	67117830	67119602	11:67117830-67119602	ENSG00000179038,ENSG00000173120,ENSG00000173156,ENSG00000283326,ENSG00000173227
chr11	67239638	67240452	11:67239638-67240452	ENSG00000287934,ENSG00000179038,ENSG00000173120,ENSG00000173156,ENSG00000283326,ENSG00000173227
chr11	67241045	67241324	11:67241045-67241324	ENSG00000179038,ENSG00000173120
chr11	67252900	67253254	11:67252900-67253254	ENSG00000287934,ENSG00000179038,ENSG00000173120
chr11	67266279	67266769	11:67266279-67266769	ENSG00000287851,ENSG00000173020,ENSG00000287934
chr11	67267372	67268526	11:67267372-67268526	ENSG00000287851,ENSG00000172830,ENSG00000172932,ENSG00000173020,ENSG00000287934,ENSG00000179038
chr11	67276931	67277928	11:67276931-67277928	ENSG00000287851,ENSG00000172830,ENSG00000172932,ENSG00000173020,ENSG00000287934,ENSG00000179038
chr11	67286172	67286431	11:67286172-67286431	ENSG00000172932,ENSG00000173020
chr11	67288203	67289648	11:67288203-67289648	ENSG00000172830,ENSG00000172932,ENSG00000173020
chr11	67302887	67304092	11:67302887-67304092	ENSG00000287851,ENSG00000172830,ENSG00000172932
chr11	67317358	67318232	11:67317358-67318232	ENSG00000172613,ENSG00000287851,ENSG00000172830,ENSG00000172932,ENSG00000173020,ENSG00000287934,ENSG00000179038,ENSG00000173156,ENSG00000283326
chr11	67352979	67353964	11:67352979-67353964	ENSG00000283257,ENSG00000167791,ENSG00000167797,ENSG00000275484,ENSG00000175505,ENSG00000201684,ENSG00000274251,ENSG00000256514,ENSG00000175482,ENSG00000172613
chr11	67368646	67368875	11:67368646-67368875	ENSG00000275484,ENSG00000175505,ENSG00000201684,ENSG00000274251,ENSG00000256514,ENSG00000175482
chr11	67372812	67374316	11:67372812-67374316	ENSG00000275484,ENSG00000175505,ENSG00000201684,ENSG00000274251,ENSG00000256514,ENSG00000175482,ENSG00000172613
chr11	67391471	67392368	11:67391471-67392368	ENSG00000167791,ENSG00000167797,ENSG00000110697,ENSG00000175463,ENSG00000172531,ENSG00000253024,ENSG00000172613
chr11	67401361	67402307	11:67401361-67402307	ENSG00000167797,ENSG00000172663,ENSG00000172508,ENSG00000175463,ENSG00000172531,ENSG00000253024,ENSG00000172613
chr11	67403732	67404214	11:67403732-67404214	ENSG00000172508,ENSG00000175463,ENSG00000172531,ENSG00000253024,ENSG00000172613
chr11	67408986	67409767	11:67408986-67409767	ENSG00000175514,ENSG00000172508,ENSG00000175463,ENSG00000172531
chr11	67420579	67421527	11:67420579-67421527	ENSG00000172663,ENSG00000175544,ENSG00000175514,ENSG00000213402,ENSG00000255949,ENSG00000175634,ENSG00000172508,ENSG00000175463,ENSG00000172531
chr11	67427994	67428783	11:67427994-67428783	ENSG00000276769,ENSG00000172663,ENSG00000175544,ENSG00000175514,ENSG00000172725,ENSG00000213402,ENSG00000255949,ENSG00000175634,ENSG00000172508,ENSG00000172531
chr11	67437036	67437793	11:67437036-67437793	ENSG00000175544,ENSG00000175514,ENSG00000172725,ENSG00000213402,ENSG00000255949,ENSG00000175634
chr11	67443511	67444304	11:67443511-67444304	ENSG00000175544,ENSG00000175514,ENSG00000172725,ENSG00000213402,ENSG00000255949
chr11	67464558	67465138	11:67464558-67465138	ENSG00000276769,ENSG00000110711,ENSG00000172663,ENSG00000175544,ENSG00000175514,ENSG00000172725
chr11	67468875	67469538	11:67468875-67469538	ENSG00000167791,ENSG00000167797,ENSG00000110697,ENSG00000276769,ENSG00000110711,ENSG00000172663,ENSG00000175544,ENSG00000175514
chr11	67482707	67483394	11:67482707-67483394	ENSG00000283257,ENSG00000167791,ENSG00000167797,ENSG00000110697,ENSG00000276769,ENSG00000110711,ENSG00000172663,ENSG00000175544,ENSG00000175514
chr11	67484166	67484484	11:67484166-67484484	ENSG00000110697,ENSG00000276769,ENSG00000110711
chr11	67505008	67505513	11:67505008-67505513	ENSG00000283257,ENSG00000167791,ENSG00000167797,ENSG00000110697
chr11	67505799	67506335	11:67505799-67506335	ENSG00000283257,ENSG00000167791,ENSG00000167797,ENSG00000110697,ENSG00000276769
chr11	67507947	67508803	11:67507947-67508803	ENSG00000283257,ENSG00000167791,ENSG00000167797,ENSG00000110697,ENSG00000276769,ENSG00000110711,ENSG00000172663,ENSG00000175514
chr11	67583449	67584146	11:67583449-67584146	ENSG00000227620,ENSG00000254447,ENSG00000239559,ENSG00000132746,ENSG00000167799,ENSG00000167792,ENSG00000255119,ENSG00000184224,ENSG00000084207,ENSG00000283257,ENSG00000167791
chr11	67606483	67607188	11:67606483-67607188	ENSG00000227620,ENSG00000255147,ENSG00000254447,ENSG00000184795,ENSG00000239559,ENSG00000132746,ENSG00000167799,ENSG00000231793,ENSG00000167792,ENSG00000255119,ENSG00000184224,ENSG00000084207,ENSG00000283257,ENSG00000167791
chr11	67613819	67614669	11:67613819-67614669	ENSG00000227620,ENSG00000254447,ENSG00000184795,ENSG00000239559,ENSG00000132746,ENSG00000167799,ENSG00000231793,ENSG00000167792,ENSG00000255119,ENSG00000184224,ENSG00000283257,ENSG00000167791
chr11	67629364	67630828	11:67629364-67630828	ENSG00000227620,ENSG00000255147,ENSG00000254883,ENSG00000254447,ENSG00000235855,ENSG00000184795,ENSG00000239559,ENSG00000132746,ENSG00000227834,ENSG00000132744,ENSG00000167800,ENSG00000167799,ENSG00000231793,ENSG00000283257
chr11	67646713	67646941	11:67646713-67646941	ENSG00000227620,ENSG00000255147,ENSG00000254447,ENSG00000235855,ENSG00000184795,ENSG00000239559,ENSG00000132746,ENSG00000227834,ENSG00000132744,ENSG00000167800,ENSG00000167799,ENSG00000283257
chr11	67650571	67651069	11:67650571-67651069	ENSG00000227620,ENSG00000255147,ENSG00000254883,ENSG00000254447,ENSG00000184795,ENSG00000239559,ENSG00000132746,ENSG00000227834,ENSG00000132744,ENSG00000167800,ENSG00000167799,ENSG00000283257,ENSG00000167791
chr11	67659409	67659653	11:67659409-67659653	ENSG00000227620,ENSG00000255147,ENSG00000254447,ENSG00000235855,ENSG00000184795,ENSG00000239559,ENSG00000132746,ENSG00000227834,ENSG00000132744,ENSG00000167800,ENSG00000167799,ENSG00000283257
chr11	67732023	67732292	11:67732023-67732292	ENSG00000251637,ENSG00000254792,ENSG00000227620,ENSG00000255147,ENSG00000254883,ENSG00000285537,ENSG00000254447,ENSG00000235855,ENSG00000184795,ENSG00000239559,ENSG00000132746
chr11	67805094	67806242	11:67805094-67806242	ENSG00000254850,ENSG00000206587,ENSG00000251637,ENSG00000254792,ENSG00000273819,ENSG00000160172,ENSG00000227620,ENSG00000255147,ENSG00000254883,ENSG00000254447,ENSG00000235855,ENSG00000239559
chr11	67955137	67955931	11:67955137-67955931	ENSG00000255031,ENSG00000006534,ENSG00000255554,ENSG00000255230,ENSG00000254850,ENSG00000254610,ENSG00000243672,ENSG00000206587,ENSG00000251637,ENSG00000254792,ENSG00000273819,ENSG00000227620,ENSG00000255147
chr11	68003296	68004239	11:68003296-68004239	ENSG00000255031,ENSG00000006534,ENSG00000110057,ENSG00000255554,ENSG00000255230,ENSG00000254850,ENSG00000243672,ENSG00000206587,ENSG00000251637,ENSG00000254792,ENSG00000273819,ENSG00000254447
chr11	68030220	68030950	11:68030220-68030950	ENSG00000255031,ENSG00000275022,ENSG00000110719,ENSG00000284435,ENSG00000284293,ENSG00000110717,ENSG00000255306,ENSG00000006534,ENSG00000255554,ENSG00000243672,ENSG00000206587,ENSG00000254792
chr11	68036786	68037345	11:68036786-68037345	ENSG00000255031,ENSG00000275022,ENSG00000110719,ENSG00000284435,ENSG00000284293,ENSG00000110717,ENSG00000255306,ENSG00000006534
chr11	68038809	68039400	11:68038809-68039400	ENSG00000255031,ENSG00000275022,ENSG00000110719,ENSG00000284435,ENSG00000284293,ENSG00000110717,ENSG00000255306,ENSG00000006534
chr11	68040208	68040807	11:68040208-68040807	ENSG00000255031,ENSG00000275022,ENSG00000110719,ENSG00000284435,ENSG00000284293,ENSG00000110717,ENSG00000255306,ENSG00000006534
chr11	68120350	68122015	11:68120350-68122015	ENSG00000255236,ENSG00000110721,ENSG00000255031,ENSG00000006534
chr11	68142058	68142505	11:68142058-68142505	ENSG00000110721,ENSG00000255031,ENSG00000243672
chr11	68212563	68213112	11:68212563-68213112	ENSG00000110066,ENSG00000251637
chr11	68213371	68214369	11:68213371-68214369	ENSG00000110066
chr11	68257514	68257750	11:68257514-68257750	ENSG00000162337,ENSG00000286369,ENSG00000171067
chr11	68266442	68266651	11:68266442-68266651	ENSG00000286369,ENSG00000171067
chr11	68271765	68272547	11:68271765-68272547	ENSG00000162337,ENSG00000286369,ENSG00000171067,ENSG00000206587
chr11	68282146	68282377	11:68282146-68282377	ENSG00000286369,ENSG00000171067
chr11	68297705	68298108	11:68297705-68298108	ENSG00000162337,ENSG00000286369,ENSG00000171067
chr11	68312583	68313163	11:68312583-68313163	ENSG00000162337
chr11	68336755	68336985	11:68336755-68336985	ENSG00000162337,ENSG00000206587
chr11	68340515	68341040	11:68340515-68341040	-
chr11	68447343	68447595	11:68447343-68447595	ENSG00000254856,ENSG00000162337
chr11	68460178	68461098	11:68460178-68461098	ENSG00000069482,ENSG00000260808,ENSG00000254856,ENSG00000110075
chr11	68468603	68468894	11:68468603-68468894	ENSG00000260808,ENSG00000254856,ENSG00000110075
chr11	68472006	68472337	11:68472006-68472337	ENSG00000260808,ENSG00000254856,ENSG00000110075
chr11	68527550	68527827	11:68527550-68527827	ENSG00000260808,ENSG00000254856,ENSG00000110075
chr11	68528756	68529006	11:68528756-68529006	ENSG00000069482,ENSG00000260808,ENSG00000254856,ENSG00000110075
chr11	68750251	68750657	11:68750251-68750657	ENSG00000132749,ENSG00000069482,ENSG00000260808
chr11	68751378	68751711	11:68751378-68751711	ENSG00000132749,ENSG00000069482,ENSG00000260808
chr11	68825751	68825971	11:68825751-68825971	ENSG00000255741,ENSG00000250508,ENSG00000110090,ENSG00000069482,ENSG00000260808
chr11	68838991	68840056	11:68838991-68840056	ENSG00000255741,ENSG00000250508,ENSG00000110090,ENSG00000069482,ENSG00000260808
chr11	68841862	68842176	11:68841862-68842176	ENSG00000250508,ENSG00000110090,ENSG00000069482,ENSG00000260808
chr11	68843805	68844252	11:68843805-68844252	ENSG00000250508,ENSG00000110090,ENSG00000069482,ENSG00000260808
chr11	68855308	68855647	11:68855308-68855647	ENSG00000255741,ENSG00000250508,ENSG00000110090,ENSG00000069482,ENSG00000260808
chr11	68861429	68861633	11:68861429-68861633	ENSG00000255741,ENSG00000250508,ENSG00000069482,ENSG00000260808
chr11	68892328	68892613	11:68892328-68892613	ENSG00000255741,ENSG00000132740,ENSG00000197345,ENSG00000250508
chr11	68903431	68904321	11:68903431-68904321	ENSG00000255741,ENSG00000132740,ENSG00000197345,ENSG00000250508,ENSG00000260808
chr11	68999419	68999858	11:68999419-68999858	ENSG00000248844,ENSG00000254605,ENSG00000075388,ENSG00000284713,ENSG00000261070,ENSG00000256508,ENSG00000172935,ENSG00000261276,ENSG00000261625,ENSG00000172938,ENSG00000255741,ENSG00000132740,ENSG00000069482,ENSG00000260808
chr11	69048552	69049323	11:69048552-69049323	ENSG00000284713,ENSG00000261070,ENSG00000162341,ENSG00000256508,ENSG00000172935,ENSG00000172938,ENSG00000255741,ENSG00000069482,ENSG00000260808
chr11	69055848	69056600	11:69055848-69056600	ENSG00000255143,ENSG00000202070,ENSG00000254417,ENSG00000248844,ENSG00000254605,ENSG00000255191,ENSG00000075388,ENSG00000284713,ENSG00000261070,ENSG00000265539,ENSG00000287725,ENSG00000162341,ENSG00000256508,ENSG00000172935,ENSG00000172938,ENSG00000255741,ENSG00000069482,ENSG00000260808
chr11	69064429	69064937	11:69064429-69064937	ENSG00000284713,ENSG00000261070,ENSG00000265539,ENSG00000287725,ENSG00000162341,ENSG00000256508,ENSG00000172935,ENSG00000172938,ENSG00000255741
chr11	69074409	69074618	11:69074409-69074618	ENSG00000284713,ENSG00000265539,ENSG00000287725,ENSG00000256508,ENSG00000172935,ENSG00000255741,ENSG00000069482
chr11	69080450	69080782	11:69080450-69080782	ENSG00000075388,ENSG00000256441,ENSG00000284713,ENSG00000261070,ENSG00000265539,ENSG00000287725,ENSG00000256508,ENSG00000172935,ENSG00000172938,ENSG00000255741,ENSG00000260808
chr11	69101515	69101782	11:69101515-69101782	ENSG00000110092,ENSG00000260877,ENSG00000284713,ENSG00000261070,ENSG00000260895,ENSG00000255741
chr11	69297127	69297898	11:69297127-69297898	ENSG00000202070,ENSG00000254417,ENSG00000248844,ENSG00000186895,ENSG00000075388,ENSG00000110092,ENSG00000285094,ENSG00000255774,ENSG00000261347,ENSG00000259854,ENSG00000260877,ENSG00000213275,ENSG00000172927,ENSG00000284713,ENSG00000261070
chr11	69426109	69426469	11:69426109-69426469	ENSG00000186895,ENSG00000256441,ENSG00000285094,ENSG00000255774,ENSG00000261347,ENSG00000255980,ENSG00000259854,ENSG00000260877,ENSG00000284713,ENSG00000261070
chr11	69443333	69443868	11:69443333-69443868	ENSG00000286708,ENSG00000263744,ENSG00000171671,ENSG00000236262,ENSG00000226627,ENSG00000279459,ENSG00000255143,ENSG00000131620,ENSG00000202070,ENSG00000254417,ENSG00000248844,ENSG00000254605,ENSG00000255191,ENSG00000260679,ENSG00000186895,ENSG00000075388,ENSG00000285094,ENSG00000255774,ENSG00000261347,ENSG00000255606,ENSG00000255980,ENSG00000259854,ENSG00000260877,ENSG00000284713,ENSG00000261070,ENSG00000069482
chr11	69498035	69498289	11:69498035-69498289	ENSG00000255191,ENSG00000075388,ENSG00000285094,ENSG00000255774,ENSG00000261347,ENSG00000259854,ENSG00000260877,ENSG00000284713,ENSG00000261070
chr11	69642715	69643558	11:69642715-69643558	ENSG00000202070,ENSG00000254417,ENSG00000248844,ENSG00000255191,ENSG00000186895,ENSG00000075388,ENSG00000110092,ENSG00000285094,ENSG00000255774,ENSG00000261347,ENSG00000259854,ENSG00000260877,ENSG00000172927,ENSG00000284713,ENSG00000261070,ENSG00000260895
chr11	69670196	69670401	11:69670196-69670401	ENSG00000149716
chr11	69674933	69675586	11:69674933-69675586	ENSG00000263744,ENSG00000236262,ENSG00000226627,ENSG00000254902,ENSG00000255143,ENSG00000131620,ENSG00000202070,ENSG00000254417,ENSG00000248844,ENSG00000254605,ENSG00000255191,ENSG00000260679,ENSG00000260348,ENSG00000186895,ENSG00000075388,ENSG00000256441,ENSG00000162344,ENSG00000149716,ENSG00000284713,ENSG00000261070
chr11	69685861	69686105	11:69685861-69686105	ENSG00000286708,ENSG00000236262,ENSG00000226627,ENSG00000279459,ENSG00000227726,ENSG00000162105,ENSG00000254902,ENSG00000255143,ENSG00000131620,ENSG00000202070,ENSG00000254417,ENSG00000248844,ENSG00000254605,ENSG00000255191,ENSG00000260679,ENSG00000260348,ENSG00000186895,ENSG00000075388,ENSG00000256441,ENSG00000162344,ENSG00000149716,ENSG00000261070
chr11	70202959	70204356	11:70202959-70204356	ENSG00000263744,ENSG00000280089,ENSG00000207196,ENSG00000236262,ENSG00000226627,ENSG00000279459,ENSG00000227726,ENSG00000162105,ENSG00000255539,ENSG00000254484,ENSG00000221333,ENSG00000254721,ENSG00000168040,ENSG00000254902,ENSG00000255143,ENSG00000131620,ENSG00000202070,ENSG00000254417,ENSG00000248844,ENSG00000254605,ENSG00000255191,ENSG00000260679,ENSG00000260348,ENSG00000186895,ENSG00000075388,ENSG00000256441,ENSG00000162344
chr11	70252941	70253137	11:70252941-70253137	ENSG00000286708,ENSG00000263744,ENSG00000171671,ENSG00000280089,ENSG00000207196,ENSG00000236262,ENSG00000226627,ENSG00000279459,ENSG00000227726,ENSG00000162105,ENSG00000255539,ENSG00000254484,ENSG00000221333,ENSG00000254902,ENSG00000255143,ENSG00000131620,ENSG00000202070,ENSG00000254417,ENSG00000248844,ENSG00000254605,ENSG00000255191,ENSG00000260679,ENSG00000260348,ENSG00000186895,ENSG00000075388,ENSG00000256441
chr11	70270005	70271268	11:70270005-70271268	ENSG00000286708,ENSG00000263744,ENSG00000171671,ENSG00000280089,ENSG00000207196,ENSG00000236262,ENSG00000226627,ENSG00000279459,ENSG00000227726,ENSG00000162105,ENSG00000255539,ENSG00000254484,ENSG00000221333,ENSG00000255329,ENSG00000131626,ENSG00000168040,ENSG00000254902,ENSG00000255143,ENSG00000131620,ENSG00000202070,ENSG00000254417,ENSG00000248844,ENSG00000254605,ENSG00000255191,ENSG00000260679,ENSG00000260348,ENSG00000186895,ENSG00000075388,ENSG00000256441
chr11	70354065	70354611	11:70354065-70354611	ENSG00000286708,ENSG00000263744,ENSG00000171671,ENSG00000280089,ENSG00000207196,ENSG00000236262,ENSG00000226627,ENSG00000279459,ENSG00000227726,ENSG00000162105,ENSG00000254495,ENSG00000255539,ENSG00000254484,ENSG00000221333,ENSG00000254604,ENSG00000131626,ENSG00000131620,ENSG00000202070,ENSG00000254417,ENSG00000248844,ENSG00000254605,ENSG00000255191,ENSG00000260679,ENSG00000075388
chr11	70364886	70365696	11:70364886-70365696	ENSG00000254924,ENSG00000286708,ENSG00000263744,ENSG00000171671,ENSG00000280089,ENSG00000207196,ENSG00000236262,ENSG00000226627,ENSG00000279459,ENSG00000227726,ENSG00000162105,ENSG00000246889,ENSG00000254495,ENSG00000255539,ENSG00000254484,ENSG00000221333,ENSG00000254604,ENSG00000131626,ENSG00000255143,ENSG00000131620,ENSG00000202070,ENSG00000254417,ENSG00000248844,ENSG00000254605,ENSG00000255191,ENSG00000260679,ENSG00000075388
chr11	70397997	70398764	11:70397997-70398764	ENSG00000286708,ENSG00000263744,ENSG00000171671,ENSG00000280089,ENSG00000207196,ENSG00000236262,ENSG00000226627,ENSG00000279459,ENSG00000227726,ENSG00000162105,ENSG00000085733,ENSG00000246889,ENSG00000255539,ENSG00000254484,ENSG00000255143
chr11	70424091	70424487	11:70424091-70424487	ENSG00000248903,ENSG00000204572,ENSG00000286948,ENSG00000241233,ENSG00000244411,ENSG00000278349,ENSG00000286708,ENSG00000263744,ENSG00000171671,ENSG00000280089,ENSG00000207196,ENSG00000236262,ENSG00000226627,ENSG00000279459,ENSG00000227726,ENSG00000162105,ENSG00000085733,ENSG00000246889,ENSG00000255539,ENSG00000254484,ENSG00000255143,ENSG00000131620,ENSG00000202070,ENSG00000254417,ENSG00000248844,ENSG00000254605,ENSG00000260679,ENSG00000186895
chr11	70425893	70426110	11:70425893-70426110	ENSG00000286708,ENSG00000263744,ENSG00000171671,ENSG00000280089,ENSG00000207196,ENSG00000236262,ENSG00000226627,ENSG00000279459,ENSG00000227726,ENSG00000162105,ENSG00000085733,ENSG00000254484,ENSG00000202070,ENSG00000254417,ENSG00000248844,ENSG00000254605
chr11	70430125	70430369	11:70430125-70430369	ENSG00000244411,ENSG00000286708,ENSG00000263744,ENSG00000171671,ENSG00000280089,ENSG00000207196,ENSG00000236262,ENSG00000226627,ENSG00000279459,ENSG00000227726,ENSG00000162105,ENSG00000085733
chr11	71448032	71448879	11:71448032-71448879	ENSG00000255562,ENSG00000184055,ENSG00000249387,ENSG00000204571,ENSG00000248903,ENSG00000204572,ENSG00000286948,ENSG00000254997,ENSG00000241233,ENSG00000244411,ENSG00000254924,ENSG00000278349,ENSG00000172890,ENSG00000254682,ENSG00000172893,ENSG00000172900,ENSG00000286708,ENSG00000263744,ENSG00000171671,ENSG00000162105
chr11	71452263	71452606	11:71452263-71452606	ENSG00000249387,ENSG00000248903,ENSG00000204572,ENSG00000286948,ENSG00000254997,ENSG00000241233,ENSG00000244411,ENSG00000254924,ENSG00000278349,ENSG00000172890,ENSG00000254682,ENSG00000172893,ENSG00000172900
chr11	71452992	71453599	11:71452992-71453599	ENSG00000249387,ENSG00000204571,ENSG00000248903,ENSG00000204572,ENSG00000286948,ENSG00000254997,ENSG00000241233,ENSG00000244411,ENSG00000254924,ENSG00000278349,ENSG00000172890,ENSG00000254682,ENSG00000172893,ENSG00000172900,ENSG00000286708,ENSG00000263744,ENSG00000171671,ENSG00000162105
chr11	71639173	71639916	11:71639173-71639916	ENSG00000225805,ENSG00000255157,ENSG00000252902,ENSG00000184276,ENSG00000214534,ENSG00000285933,ENSG00000255319,ENSG00000254972,ENSG00000254805,ENSG00000248671,ENSG00000239481,ENSG00000284625,ENSG00000255415,ENSG00000255261,ENSG00000255562,ENSG00000184055,ENSG00000249387,ENSG00000204571,ENSG00000248903,ENSG00000204572,ENSG00000286948,ENSG00000254997,ENSG00000241233,ENSG00000244411,ENSG00000254924,ENSG00000278349,ENSG00000172900,ENSG00000286708,ENSG00000263744,ENSG00000171671,ENSG00000280089,ENSG00000207196,ENSG00000236262,ENSG00000226627,ENSG00000279459,ENSG00000162105
chr11	71786573	71787888	11:71786573-71787888	ENSG00000225805,ENSG00000255157,ENSG00000252902,ENSG00000184276,ENSG00000214534,ENSG00000254978,ENSG00000158483,ENSG00000285933,ENSG00000255319,ENSG00000254972,ENSG00000254805,ENSG00000239481,ENSG00000255562,ENSG00000249387,ENSG00000204571,ENSG00000248903,ENSG00000204572,ENSG00000286948,ENSG00000254997,ENSG00000241233,ENSG00000244411,ENSG00000254924,ENSG00000286708,ENSG00000263744,ENSG00000171671
chr11	71800287	71800660	11:71800287-71800660	ENSG00000254593,ENSG00000228915,ENSG00000225805,ENSG00000255157,ENSG00000252902,ENSG00000184276,ENSG00000214534,ENSG00000254978,ENSG00000158483,ENSG00000285933,ENSG00000255319,ENSG00000248671,ENSG00000239481,ENSG00000255562,ENSG00000184055,ENSG00000249387,ENSG00000204571,ENSG00000254997,ENSG00000241233,ENSG00000254924
chr11	71813378	71814169	11:71813378-71814169	ENSG00000255672,ENSG00000256739,ENSG00000213365,ENSG00000228286,ENSG00000255860,ENSG00000256518,ENSG00000255296,ENSG00000254593,ENSG00000228915,ENSG00000225805,ENSG00000255157,ENSG00000252902,ENSG00000184276,ENSG00000214534,ENSG00000254978,ENSG00000158483,ENSG00000285933,ENSG00000255319,ENSG00000254972,ENSG00000254805,ENSG00000248671,ENSG00000239481,ENSG00000284625,ENSG00000255261,ENSG00000255562,ENSG00000184055,ENSG00000249387,ENSG00000204571,ENSG00000248903,ENSG00000204572,ENSG00000286948,ENSG00000254997,ENSG00000241233,ENSG00000244411,ENSG00000254924,ENSG00000278349,ENSG00000172900,ENSG00000286708,ENSG00000263744,ENSG00000236262,ENSG00000226627,ENSG00000279459,ENSG00000162105
chr11	71928058	71929183	11:71928058-71929183	ENSG00000255843,ENSG00000255860,ENSG00000256518,ENSG00000251143,ENSG00000255296,ENSG00000137522,ENSG00000254593,ENSG00000228915,ENSG00000225805,ENSG00000254469,ENSG00000255157,ENSG00000252902,ENSG00000184276,ENSG00000255319,ENSG00000244411
chr11	71962465	71962724	11:71962465-71962724	ENSG00000255672,ENSG00000256739,ENSG00000255843,ENSG00000213365,ENSG00000110195,ENSG00000255860,ENSG00000256518,ENSG00000257075,ENSG00000251143,ENSG00000255296,ENSG00000137522,ENSG00000254593,ENSG00000228915,ENSG00000225805,ENSG00000255157,ENSG00000252902
chr11	71998676	71999204	11:71998676-71999204	ENSG00000255860,ENSG00000256518,ENSG00000257075,ENSG00000251143,ENSG00000137496,ENSG00000137522
chr11	72025220	72025518	11:72025220-72025518	ENSG00000256403,ENSG00000213365,ENSG00000285864,ENSG00000110195,ENSG00000255860,ENSG00000256518,ENSG00000257075,ENSG00000110203,ENSG00000184154,ENSG00000284922,ENSG00000263742,ENSG00000207012,ENSG00000251143,ENSG00000137497
chr11	72040623	72042122	11:72040623-72042122	ENSG00000255860,ENSG00000256518,ENSG00000257075,ENSG00000184154,ENSG00000284922,ENSG00000263742,ENSG00000207012,ENSG00000251143,ENSG00000137497
chr11	72069862	72070160	11:72069862-72070160	ENSG00000257075,ENSG00000184154,ENSG00000284922,ENSG00000263742,ENSG00000207012,ENSG00000251143,ENSG00000137497
chr11	72080291	72081064	11:72080291-72081064	ENSG00000110195,ENSG00000255860,ENSG00000256518,ENSG00000257075,ENSG00000110203,ENSG00000110200,ENSG00000149357,ENSG00000184154,ENSG00000284922,ENSG00000263742,ENSG00000207012,ENSG00000251143,ENSG00000137497
chr11	72102890	72103690	11:72102890-72103690	ENSG00000285864,ENSG00000228286,ENSG00000110195,ENSG00000255860,ENSG00000204971,ENSG00000256518,ENSG00000257075,ENSG00000110203,ENSG00000110200,ENSG00000284844,ENSG00000149357,ENSG00000184154,ENSG00000284922,ENSG00000251143,ENSG00000137497
chr11	72112018	72113090	11:72112018-72113090	ENSG00000110195,ENSG00000255860,ENSG00000256518,ENSG00000257075,ENSG00000110203,ENSG00000110200,ENSG00000284844,ENSG00000149357,ENSG00000184154,ENSG00000284922,ENSG00000251143,ENSG00000137497
chr11	72223178	72224145	11:72223178-72224145	ENSG00000256403,ENSG00000255672,ENSG00000256739,ENSG00000255843,ENSG00000213365,ENSG00000285864,ENSG00000228286,ENSG00000165462,ENSG00000165458,ENSG00000165457,ENSG00000110195,ENSG00000255860,ENSG00000204971,ENSG00000256518,ENSG00000257075
chr11	72224743	72225154	11:72224743-72225154	ENSG00000213365,ENSG00000285864,ENSG00000228286,ENSG00000165462,ENSG00000165458,ENSG00000165457,ENSG00000110195,ENSG00000255860,ENSG00000204971,ENSG00000256518
chr11	72225569	72226004	11:72225569-72226004	ENSG00000256403,ENSG00000255672,ENSG00000256739,ENSG00000255843,ENSG00000213365,ENSG00000285864,ENSG00000228286,ENSG00000165462,ENSG00000165458,ENSG00000165457,ENSG00000110195,ENSG00000255860,ENSG00000204971,ENSG00000256518,ENSG00000257075
chr11	72239786	72240116	11:72239786-72240116	ENSG00000256403,ENSG00000255672,ENSG00000256739,ENSG00000255843,ENSG00000213365,ENSG00000285864,ENSG00000228286,ENSG00000165462,ENSG00000165458,ENSG00000110195,ENSG00000255860,ENSG00000204971,ENSG00000256518
chr11	72434137	72434847	11:72434137-72434847	ENSG00000256403,ENSG00000255672,ENSG00000256739,ENSG00000255843,ENSG00000162129,ENSG00000213365,ENSG00000285864,ENSG00000228286,ENSG00000165462,ENSG00000110195,ENSG00000255860,ENSG00000204971,ENSG00000256518,ENSG00000257075,ENSG00000228915,ENSG00000225805,ENSG00000255157
chr11	72482380	72482665	11:72482380-72482665	ENSG00000255808,ENSG00000227467,ENSG00000274664,ENSG00000276109,ENSG00000237408,ENSG00000255672,ENSG00000256739,ENSG00000255843,ENSG00000213365,ENSG00000255860
chr11	72519432	72520441	11:72519432-72520441	ENSG00000206638,ENSG00000245148,ENSG00000274664,ENSG00000276109,ENSG00000238048,ENSG00000237408,ENSG00000256403,ENSG00000255672,ENSG00000256739,ENSG00000255843,ENSG00000213365,ENSG00000285864,ENSG00000228286,ENSG00000110195,ENSG00000255860,ENSG00000204971,ENSG00000256518,ENSG00000257075,ENSG00000254593,ENSG00000228915,ENSG00000225805,ENSG00000255319,ENSG00000254972,ENSG00000239481,ENSG00000255562,ENSG00000249387,ENSG00000254997,ENSG00000244411,ENSG00000286708
chr11	72569851	72570417	11:72569851-72570417	ENSG00000256633,ENSG00000186642,ENSG00000227467,ENSG00000274664,ENSG00000276109,ENSG00000237408,ENSG00000255672,ENSG00000256739,ENSG00000255843,ENSG00000213365,ENSG00000285864,ENSG00000228286,ENSG00000255860,ENSG00000228915
chr11	72584410	72584852	11:72584410-72584852	ENSG00000255808,ENSG00000256633,ENSG00000186642,ENSG00000227467,ENSG00000274664,ENSG00000276109,ENSG00000255843
chr11	72589885	72590559	11:72589885-72590559	ENSG00000255808,ENSG00000256633,ENSG00000186642
chr11	72621013	72621236	11:72621013-72621236	ENSG00000255808,ENSG00000251919,ENSG00000272036
chr11	72642294	72643394	11:72642294-72643394	ENSG00000255808,ENSG00000251919,ENSG00000272036,ENSG00000186642
chr11	72676776	72677180	11:72676776-72677180	ENSG00000245148,ENSG00000286555,ENSG00000256007,ENSG00000186635,ENSG00000186642
chr11	72683863	72684189	11:72683863-72684189	ENSG00000245148,ENSG00000286555,ENSG00000256007,ENSG00000186635
chr11	72684484	72684765	11:72684484-72684765	ENSG00000245148,ENSG00000286555,ENSG00000256007,ENSG00000186635
chr11	72712488	72712837	11:72712488-72712837	ENSG00000244134,ENSG00000245148,ENSG00000186635
chr11	72719230	72719473	11:72719230-72719473	ENSG00000244134,ENSG00000245148,ENSG00000186635
chr11	72721681	72722718	11:72721681-72722718	ENSG00000285693,ENSG00000202522,ENSG00000244134,ENSG00000245148,ENSG00000186635
chr11	72736505	72737091	11:72736505-72737091	ENSG00000206638,ENSG00000285693,ENSG00000265064,ENSG00000202522,ENSG00000214530,ENSG00000245148,ENSG00000186635
chr11	72741374	72741817	11:72741374-72741817	ENSG00000202522
chr11	72743851	72744219	11:72743851-72744219	ENSG00000202522
chr11	72752064	72752976	11:72752064-72752976	ENSG00000206638,ENSG00000265064,ENSG00000202522,ENSG00000214530,ENSG00000245148,ENSG00000186635
chr11	72781409	72782133	11:72781409-72782133	ENSG00000265064,ENSG00000202522,ENSG00000214530
chr11	72793496	72794175	11:72793496-72794175	ENSG00000206638,ENSG00000168010,ENSG00000285693,ENSG00000265064,ENSG00000202522,ENSG00000214530,ENSG00000245148,ENSG00000186635
chr11	72813057	72815029	11:72813057-72815029	ENSG00000206638,ENSG00000168010,ENSG00000285693
chr11	72815716	72815937	11:72815716-72815937	ENSG00000168010,ENSG00000285693
chr11	72821981	72822742	11:72821981-72822742	ENSG00000206638,ENSG00000168010,ENSG00000285693
chr11	72827860	72828272	11:72827860-72828272	ENSG00000260401,ENSG00000234751,ENSG00000206638,ENSG00000168010,ENSG00000285693
chr11	73141530	73143230	11:73141530-73143230	ENSG00000260401,ENSG00000256568,ENSG00000234751,ENSG00000206638,ENSG00000137478
chr11	73153000	73153242	11:73153000-73153242	ENSG00000256568,ENSG00000234751,ENSG00000206638,ENSG00000137478
chr11	73154265	73154618	11:73154265-73154618	ENSG00000256568,ENSG00000234751,ENSG00000206638,ENSG00000137478
chr11	73178016	73178413	11:73178016-73178413	ENSG00000260401,ENSG00000256568,ENSG00000234751,ENSG00000206638,ENSG00000137478
chr11	73218239	73218659	11:73218239-73218659	ENSG00000260401,ENSG00000175591,ENSG00000215841,ENSG00000234751,ENSG00000206638
chr11	73250262	73250562	11:73250262-73250562	ENSG00000171631,ENSG00000256347,ENSG00000260401,ENSG00000234751,ENSG00000206638
chr11	73252792	73253004	11:73252792-73253004	ENSG00000171631,ENSG00000256347,ENSG00000260401,ENSG00000234751
chr11	73289307	73289705	11:73289307-73289705	ENSG00000171631,ENSG00000260401
chr11	73307634	73308899	11:73307634-73308899	ENSG00000255786,ENSG00000256448,ENSG00000256928,ENSG00000110237,ENSG00000257038,ENSG00000171631
chr11	73314616	73315088	11:73314616-73315088	ENSG00000256448,ENSG00000256928,ENSG00000110237,ENSG00000257038,ENSG00000171631
chr11	73351306	73351503	11:73351306-73351503	ENSG00000255786,ENSG00000256448,ENSG00000256928,ENSG00000054967,ENSG00000110237
chr11	73365907	73366657	11:73365907-73366657	ENSG00000256148,ENSG00000255786,ENSG00000256448,ENSG00000256928,ENSG00000054967,ENSG00000110237
chr11	73376065	73377299	11:73376065-73377299	ENSG00000256148,ENSG00000255786,ENSG00000256448,ENSG00000256928,ENSG00000054967,ENSG00000110237
chr11	73597881	73598789	11:73597881-73598789	ENSG00000255928,ENSG00000231726,ENSG00000256148,ENSG00000255786,ENSG00000256448,ENSG00000054965,ENSG00000256928
chr11	73647490	73647738	11:73647490-73647738	ENSG00000255928,ENSG00000021300,ENSG00000270323,ENSG00000231726,ENSG00000256148,ENSG00000255786,ENSG00000256448,ENSG00000256928
chr11	73660885	73661530	11:73660885-73661530	ENSG00000199975,ENSG00000255928,ENSG00000021300,ENSG00000270323,ENSG00000231726,ENSG00000256148,ENSG00000255786,ENSG00000256448,ENSG00000256928
chr11	73760507	73761637	11:73760507-73761637	ENSG00000256898,ENSG00000256681,ENSG00000199975,ENSG00000175581,ENSG00000256034,ENSG00000255928,ENSG00000175582,ENSG00000256148,ENSG00000255786
chr11	73779244	73779915	11:73779244-73779915	ENSG00000256898,ENSG00000256681,ENSG00000199975,ENSG00000175581,ENSG00000256034,ENSG00000255928,ENSG00000175582
chr11	73787768	73788342	11:73787768-73788342	ENSG00000256898,ENSG00000256681,ENSG00000199975,ENSG00000175581,ENSG00000256034,ENSG00000255928,ENSG00000175582
chr11	73876455	73877265	11:73876455-73877265	ENSG00000256098,ENSG00000256898,ENSG00000175575,ENSG00000181924,ENSG00000256681,ENSG00000199975,ENSG00000255928
chr11	73964451	73964723	11:73964451-73964723	ENSG00000206913,ENSG00000280269,ENSG00000284736,ENSG00000256098,ENSG00000255847,ENSG00000187726,ENSG00000256898
chr11	73969928	73970333	11:73969928-73970333	ENSG00000256098,ENSG00000287425,ENSG00000175567,ENSG00000255847,ENSG00000187726,ENSG00000256898
chr11	73973961	73974410	11:73973961-73974410	ENSG00000280269,ENSG00000284736,ENSG00000256098,ENSG00000287425,ENSG00000175567,ENSG00000255847,ENSG00000187726,ENSG00000256898
chr11	73980031	73980673	11:73980031-73980673	ENSG00000256189,ENSG00000287425,ENSG00000175567
chr11	73982504	73983643	11:73982504-73983643	ENSG00000206913,ENSG00000280269,ENSG00000284736,ENSG00000256098,ENSG00000256723,ENSG00000256189,ENSG00000287425,ENSG00000175567,ENSG00000255847,ENSG00000187726,ENSG00000256898
chr11	73995220	73996340	11:73995220-73996340	ENSG00000212961,ENSG00000280269,ENSG00000284736,ENSG00000256098,ENSG00000175564,ENSG00000256723,ENSG00000256189,ENSG00000287425,ENSG00000175567,ENSG00000256898
chr11	74001780	74002064	11:74001780-74002064	ENSG00000256098,ENSG00000175564,ENSG00000256723,ENSG00000256189,ENSG00000256898
chr11	74005160	74005703	11:74005160-74005703	ENSG00000206913,ENSG00000280269,ENSG00000284736,ENSG00000256098,ENSG00000175564,ENSG00000256723,ENSG00000256189,ENSG00000287425,ENSG00000175567,ENSG00000187726,ENSG00000256898
chr11	74019972	74020335	11:74019972-74020335	ENSG00000212961,ENSG00000206913,ENSG00000280269,ENSG00000284736,ENSG00000256098,ENSG00000175564,ENSG00000287425,ENSG00000175567,ENSG00000187726,ENSG00000256898
chr11	74030496	74031282	11:74030496-74031282	ENSG00000280269,ENSG00000284736,ENSG00000256098,ENSG00000168014,ENSG00000187726,ENSG00000256898,ENSG00000199975
chr11	74170822	74171538	11:74170822-74171538	ENSG00000212961,ENSG00000206913,ENSG00000280269,ENSG00000284736,ENSG00000214517,ENSG00000256098,ENSG00000168014,ENSG00000256898
chr11	74311557	74311768	11:74311557-74311768	ENSG00000212961,ENSG00000246211,ENSG00000206913,ENSG00000149380,ENSG00000280269,ENSG00000284736
chr11	74398044	74399094	11:74398044-74399094	ENSG00000278879,ENSG00000223202,ENSG00000254500,ENSG00000255444,ENSG00000254928,ENSG00000175538,ENSG00000264402,ENSG00000255440,ENSG00000254631,ENSG00000212961,ENSG00000165434,ENSG00000206913,ENSG00000280269,ENSG00000284736,ENSG00000256098
chr11	74492868	74493952	11:74492868-74493952	ENSG00000278879,ENSG00000279353,ENSG00000223202,ENSG00000254500,ENSG00000077514,ENSG00000254837,ENSG00000175536,ENSG00000254974,ENSG00000255444,ENSG00000254928,ENSG00000175538,ENSG00000212961,ENSG00000206913,ENSG00000280269,ENSG00000284736
chr11	74592452	74593038	11:74592452-74593038	ENSG00000241170,ENSG00000242999,ENSG00000278879,ENSG00000241097,ENSG00000279353,ENSG00000223202,ENSG00000254500,ENSG00000077514,ENSG00000255444,ENSG00000254928,ENSG00000175538,ENSG00000212961,ENSG00000206913
chr11	74726506	74726787	11:74726506-74726787	ENSG00000242999,ENSG00000278879,ENSG00000241097,ENSG00000265902,ENSG00000279353,ENSG00000054938,ENSG00000223202,ENSG00000254500
chr11	74748440	74749572	11:74748440-74749572	ENSG00000171561,ENSG00000241170,ENSG00000242999,ENSG00000278879,ENSG00000166439,ENSG00000227615,ENSG00000241097,ENSG00000265902,ENSG00000279353,ENSG00000054938,ENSG00000223202,ENSG00000254500,ENSG00000254928,ENSG00000175538,ENSG00000206913,ENSG00000280269
chr11	74948707	74949539	11:74948707-74949539	ENSG00000171561,ENSG00000213333,ENSG00000234611,ENSG00000284722,ENSG00000200152,ENSG00000118363,ENSG00000286943,ENSG00000241170,ENSG00000242999,ENSG00000278879,ENSG00000166435
chr11	74988582	74989291	11:74988582-74989291	ENSG00000171561,ENSG00000213333,ENSG00000234611,ENSG00000284722,ENSG00000162139,ENSG00000200152,ENSG00000118363,ENSG00000286943,ENSG00000241170,ENSG00000242999,ENSG00000278879,ENSG00000166435,ENSG00000254500
chr11	75143188	75143610	11:75143188-75143610	ENSG00000261594,ENSG00000255460,ENSG00000255136,ENSG00000254475,ENSG00000137491,ENSG00000255395,ENSG00000171561,ENSG00000213333,ENSG00000234611,ENSG00000284722,ENSG00000286943,ENSG00000241170
chr11	75144085	75144281	11:75144085-75144281	ENSG00000255460,ENSG00000254475,ENSG00000137491,ENSG00000255395,ENSG00000171561,ENSG00000213333,ENSG00000234611,ENSG00000284722
chr11	75205061	75205355	11:75205061-75205355	ENSG00000255460,ENSG00000255136,ENSG00000254475,ENSG00000137491,ENSG00000255395,ENSG00000171561,ENSG00000213333,ENSG00000234611,ENSG00000284722,ENSG00000286943
chr11	75241059	75242241	11:75241059-75242241	ENSG00000254963,ENSG00000279117,ENSG00000254429,ENSG00000261594,ENSG00000255460,ENSG00000255136,ENSG00000254475,ENSG00000137491,ENSG00000255395,ENSG00000171561,ENSG00000213333,ENSG00000234611,ENSG00000284722,ENSG00000286943,ENSG00000241170,ENSG00000242999,ENSG00000278879
chr11	75248583	75249082	11:75248583-75249082	ENSG00000254963,ENSG00000279117,ENSG00000254429,ENSG00000261594,ENSG00000255460,ENSG00000255136,ENSG00000254475,ENSG00000137491,ENSG00000255395,ENSG00000171561,ENSG00000213333,ENSG00000234611,ENSG00000284722,ENSG00000286943,ENSG00000241170
chr11	75264119	75264508	11:75264119-75264508	ENSG00000254963,ENSG00000279117,ENSG00000254429,ENSG00000255460,ENSG00000171561,ENSG00000213333,ENSG00000234611,ENSG00000284722
chr11	75275393	75276046	11:75275393-75276046	ENSG00000254963,ENSG00000279117,ENSG00000254429,ENSG00000137486,ENSG00000171561,ENSG00000213333,ENSG00000234611,ENSG00000284722,ENSG00000278879
chr11	75328701	75329410	11:75328701-75329410	ENSG00000199090,ENSG00000137486,ENSG00000171561,ENSG00000213333,ENSG00000234611,ENSG00000284722,ENSG00000278879
chr11	75340538	75340790	11:75340538-75340790	ENSG00000199090,ENSG00000137486
chr11	75350804	75352718	11:75350804-75352718	ENSG00000199090,ENSG00000137486
chr11	75383170	75383560	11:75383170-75383560	ENSG00000149273,ENSG00000199090,ENSG00000137486,ENSG00000234611
chr11	75399246	75400454	11:75399246-75400454	ENSG00000207445,ENSG00000206941,ENSG00000149273
chr11	75410045	75410424	11:75410045-75410424	ENSG00000149243,ENSG00000207445,ENSG00000206941
chr11	75429856	75430747	11:75429856-75430747	ENSG00000254630,ENSG00000158555,ENSG00000149243,ENSG00000207445,ENSG00000206941
chr11	75445459	75445716	11:75445459-75445716	ENSG00000158555
chr11	75475450	75475970	11:75475450-75475970	ENSG00000158555
chr11	75508183	75508514	11:75508183-75508514	ENSG00000255280,ENSG00000254630,ENSG00000255434,ENSG00000254460,ENSG00000158555
chr11	75517385	75517580	11:75517385-75517580	ENSG00000254460,ENSG00000158555
chr11	75525138	75526201	11:75525138-75526201	ENSG00000158555
chr11	75536961	75537859	11:75536961-75537859	ENSG00000255280,ENSG00000254630,ENSG00000255434,ENSG00000149257,ENSG00000158555
chr11	75561917	75562894	11:75561917-75562894	ENSG00000254630,ENSG00000255434,ENSG00000149257
chr11	75576534	75576913	11:75576534-75576913	ENSG00000255280,ENSG00000254630,ENSG00000255434,ENSG00000255326,ENSG00000149257
chr11	75583117	75583889	11:75583117-75583889	ENSG00000255280,ENSG00000254630,ENSG00000255434,ENSG00000255326,ENSG00000149257
chr11	75667804	75668483	11:75667804-75668483	ENSG00000166391,ENSG00000255280,ENSG00000254630,ENSG00000255434,ENSG00000171533
chr11	75706115	75706505	11:75706115-75706505	ENSG00000254826,ENSG00000263993,ENSG00000166391,ENSG00000255280,ENSG00000254630,ENSG00000255434
chr11	75768324	75769115	11:75768324-75769115	ENSG00000254915,ENSG00000223013,ENSG00000255081,ENSG00000255255,ENSG00000254826,ENSG00000062282,ENSG00000247867,ENSG00000263993,ENSG00000166391,ENSG00000255280,ENSG00000254630,ENSG00000255434
chr11	75803197	75803620	11:75803197-75803620	ENSG00000254915,ENSG00000223013,ENSG00000255081,ENSG00000255255,ENSG00000199362,ENSG00000200256,ENSG00000198382,ENSG00000255507,ENSG00000254814,ENSG00000254826,ENSG00000062282,ENSG00000263993,ENSG00000166391
chr11	75814513	75815631	11:75814513-75815631	ENSG00000254915,ENSG00000223013,ENSG00000255081,ENSG00000255255,ENSG00000199362,ENSG00000200256,ENSG00000198382,ENSG00000255507,ENSG00000254814,ENSG00000254826,ENSG00000263993
chr11	75824419	75824736	11:75824419-75824736	ENSG00000254915,ENSG00000255081,ENSG00000255255,ENSG00000199362,ENSG00000200256,ENSG00000198382,ENSG00000255507
chr11	75858647	75858944	11:75858647-75858944	ENSG00000254915,ENSG00000223013,ENSG00000255081,ENSG00000255255,ENSG00000199362,ENSG00000200256,ENSG00000198382
chr11	76152268	76152588	11:76152268-76152588	ENSG00000255421,ENSG00000254915,ENSG00000223013,ENSG00000255081,ENSG00000255255
chr11	76153154	76153884	11:76153154-76153884	ENSG00000201756,ENSG00000254933,ENSG00000255421,ENSG00000254915,ENSG00000223013,ENSG00000255081,ENSG00000255255,ENSG00000198382,ENSG00000263993
chr11	76161380	76161723	11:76161380-76161723	ENSG00000201756,ENSG00000254933,ENSG00000255421,ENSG00000254915,ENSG00000223013,ENSG00000255081,ENSG00000255255
chr11	76200102	76200574	11:76200102-76200574	ENSG00000255362,ENSG00000254933,ENSG00000085741,ENSG00000254915,ENSG00000223013,ENSG00000255081,ENSG00000255255
chr11	76206312	76206747	11:76206312-76206747	ENSG00000255362,ENSG00000254933,ENSG00000085741
chr11	76207497	76208019	11:76207497-76208019	ENSG00000255362,ENSG00000254933,ENSG00000085741,ENSG00000254915
chr11	76208702	76209361	11:76208702-76209361	ENSG00000255362,ENSG00000254933,ENSG00000085741,ENSG00000254915,ENSG00000223013,ENSG00000255081,ENSG00000255255
chr11	76235023	76236151	11:76235023-76236151	ENSG00000201756,ENSG00000255362,ENSG00000254933,ENSG00000085741,ENSG00000254915,ENSG00000223013,ENSG00000255081,ENSG00000255255
chr11	76318896	76319143	11:76318896-76319143	ENSG00000201756,ENSG00000255362,ENSG00000254933,ENSG00000085741,ENSG00000254915,ENSG00000223013,ENSG00000255081,ENSG00000255255
chr11	76380327	76381561	11:76380327-76381561	ENSG00000255135,ENSG00000201756,ENSG00000179240,ENSG00000137492
chr11	76444411	76445863	11:76444411-76445863	ENSG00000158636,ENSG00000255135,ENSG00000201756,ENSG00000179240,ENSG00000137492
chr11	76494972	76495530	11:76494972-76495530	ENSG00000254755,ENSG00000158636,ENSG00000255135,ENSG00000201756,ENSG00000254915,ENSG00000255081,ENSG00000255255
chr11	76626907	76627442	11:76626907-76627442	ENSG00000137507,ENSG00000236304,ENSG00000254810,ENSG00000255479,ENSG00000255363,ENSG00000254755
chr11	76670611	76671209	11:76670611-76671209	ENSG00000254975,ENSG00000137507,ENSG00000236304,ENSG00000254810,ENSG00000254755
chr11	76672648	76673295	11:76672648-76673295	ENSG00000254975,ENSG00000137507,ENSG00000236304,ENSG00000254810,ENSG00000254755
chr11	76681037	76681242	11:76681037-76681242	ENSG00000254975,ENSG00000137507,ENSG00000236304,ENSG00000254810,ENSG00000254755
chr11	76721882	76722185	11:76721882-76722185	ENSG00000261578,ENSG00000255100,ENSG00000254632,ENSG00000204529,ENSG00000254755
chr11	76799128	76799481	11:76799128-76799481	ENSG00000254988,ENSG00000261578,ENSG00000255100,ENSG00000182704,ENSG00000254632
chr11	76860480	76861242	11:76860480-76861242	ENSG00000254988,ENSG00000078124,ENSG00000255100,ENSG00000254632
chr11	76919978	76920375	11:76919978-76920375	ENSG00000198488,ENSG00000254988,ENSG00000078124,ENSG00000261578,ENSG00000255100,ENSG00000254632
chr11	77047177	77048001	11:77047177-77048001	ENSG00000224829,ENSG00000178795,ENSG00000254550,ENSG00000149260,ENSG00000198488,ENSG00000254988,ENSG00000254632
chr11	77066442	77067309	11:77066442-77067309	ENSG00000254550,ENSG00000149260,ENSG00000198488,ENSG00000254988
chr11	77072316	77073543	11:77072316-77073543	ENSG00000178795,ENSG00000254550,ENSG00000149260,ENSG00000198488,ENSG00000254988
chr11	77082387	77083185	11:77082387-77083185	ENSG00000224829,ENSG00000178795,ENSG00000254550,ENSG00000149260,ENSG00000198488,ENSG00000254988
chr11	77091197	77091600	11:77091197-77091600	ENSG00000224829,ENSG00000178795,ENSG00000254550,ENSG00000149260,ENSG00000198488,ENSG00000254988
chr11	77127251	77127529	11:77127251-77127529	ENSG00000224829,ENSG00000178795,ENSG00000137474,ENSG00000254550
chr11	77142186	77142462	11:77142186-77142462	ENSG00000238880,ENSG00000224829,ENSG00000178795,ENSG00000137474,ENSG00000254550,ENSG00000198488,ENSG00000254988
chr11	77147963	77148290	11:77147963-77148290	ENSG00000224829,ENSG00000178795,ENSG00000137474
chr11	77152172	77152561	11:77152172-77152561	ENSG00000238880,ENSG00000224829,ENSG00000178795,ENSG00000137474,ENSG00000198488,ENSG00000254988
chr11	77154913	77155314	11:77154913-77155314	ENSG00000178795,ENSG00000137474
chr11	77411397	77412268	11:77411397-77412268	ENSG00000255409,ENSG00000227376,ENSG00000238880,ENSG00000149269,ENSG00000224829,ENSG00000178795
chr11	77456811	77457283	11:77456811-77457283	ENSG00000238880,ENSG00000268635,ENSG00000224829,ENSG00000178795
chr11	77473366	77474735	11:77473366-77474735	ENSG00000238880,ENSG00000268635,ENSG00000149269,ENSG00000224829,ENSG00000178795
chr11	77589322	77590528	11:77589322-77590528	ENSG00000255115,ENSG00000255449,ENSG00000254691,ENSG00000254459,ENSG00000255409,ENSG00000227376,ENSG00000254985,ENSG00000206816,ENSG00000178301,ENSG00000238880,ENSG00000224829,ENSG00000178795
chr11	77637316	77638069	11:77637316-77638069	ENSG00000255115,ENSG00000241782,ENSG00000255449,ENSG00000254691,ENSG00000254459,ENSG00000255409,ENSG00000227376,ENSG00000254985,ENSG00000206816,ENSG00000238880,ENSG00000074201,ENSG00000224829,ENSG00000178795
chr11	77705496	77705822	11:77705496-77705822	ENSG00000255115,ENSG00000241782,ENSG00000255449,ENSG00000254691,ENSG00000254459,ENSG00000255409,ENSG00000227376,ENSG00000254985,ENSG00000206816,ENSG00000048649
chr11	77819401	77819734	11:77819401-77819734	ENSG00000255115,ENSG00000241782,ENSG00000255449,ENSG00000254691,ENSG00000254459,ENSG00000087884,ENSG00000219529,ENSG00000255409,ENSG00000227376,ENSG00000254985,ENSG00000206816,ENSG00000048649
chr11	77820273	77821179	11:77820273-77821179	ENSG00000254829,ENSG00000255115,ENSG00000241782,ENSG00000255449,ENSG00000254691,ENSG00000254459,ENSG00000087884,ENSG00000219529,ENSG00000255409,ENSG00000227376,ENSG00000254985,ENSG00000206816,ENSG00000048649
chr11	77994481	77995295	11:77994481-77995295	ENSG00000266570,ENSG00000211997,ENSG00000151365,ENSG00000254675,ENSG00000254829,ENSG00000255115,ENSG00000149262,ENSG00000241782,ENSG00000255449,ENSG00000254691,ENSG00000254459,ENSG00000087884,ENSG00000255409,ENSG00000227376,ENSG00000254985,ENSG00000206816,ENSG00000048649
chr11	78039942	78040272	11:78039942-78040272	ENSG00000151365,ENSG00000254675,ENSG00000151364,ENSG00000254829,ENSG00000255115,ENSG00000241782,ENSG00000255449,ENSG00000254691,ENSG00000254459,ENSG00000255409,ENSG00000227376
chr11	78046125	78046554	11:78046125-78046554	ENSG00000151366,ENSG00000151365,ENSG00000254675,ENSG00000259112,ENSG00000151364,ENSG00000254829,ENSG00000255115,ENSG00000241782,ENSG00000255449,ENSG00000254691,ENSG00000254459,ENSG00000255409,ENSG00000227376,ENSG00000206816
chr11	78079268	78080066	11:78079268-78080066	ENSG00000246174,ENSG00000159063,ENSG00000151366,ENSG00000151365,ENSG00000254675,ENSG00000259112,ENSG00000254829,ENSG00000255115,ENSG00000241782,ENSG00000255449,ENSG00000254691,ENSG00000254459,ENSG00000255409,ENSG00000227376
chr11	78139030	78140161	11:78139030-78140161	ENSG00000246174,ENSG00000252494,ENSG00000159063
chr11	78187888	78189134	11:78187888-78189134	ENSG00000266570,ENSG00000254885,ENSG00000254420,ENSG00000288538,ENSG00000118369,ENSG00000188997,ENSG00000246174,ENSG00000159063,ENSG00000255115
chr11	78202729	78203717	11:78202729-78203717	ENSG00000254420,ENSG00000288538,ENSG00000118369,ENSG00000188997
chr11	78397453	78397820	11:78397453-78397820	ENSG00000254434,ENSG00000279295,ENSG00000255209,ENSG00000266570,ENSG00000211997,ENSG00000254885,ENSG00000255345,ENSG00000254697,ENSG00000255084,ENSG00000251323,ENSG00000254649,ENSG00000288393,ENSG00000254420,ENSG00000288538,ENSG00000033327
chr11	78416827	78418249	11:78416827-78418249	ENSG00000266570,ENSG00000254885,ENSG00000254697,ENSG00000255084,ENSG00000251323,ENSG00000254649,ENSG00000288393,ENSG00000254420,ENSG00000288538,ENSG00000033327
chr11	78464713	78465841	11:78464713-78465841	ENSG00000255178,ENSG00000200146,ENSG00000254434,ENSG00000254471,ENSG00000279295,ENSG00000255209,ENSG00000266570,ENSG00000211997,ENSG00000254885,ENSG00000255345,ENSG00000254563,ENSG00000149256,ENSG00000254697,ENSG00000255084,ENSG00000251323,ENSG00000254649,ENSG00000288393,ENSG00000254420,ENSG00000288538,ENSG00000033327,ENSG00000254675,ENSG00000254829,ENSG00000255115,ENSG00000255449,ENSG00000254691,ENSG00000254459,ENSG00000255409,ENSG00000227376
chr11	78564390	78564665	11:78564390-78564665	ENSG00000266570,ENSG00000254697,ENSG00000252033,ENSG00000255084,ENSG00000137513,ENSG00000251323,ENSG00000254420,ENSG00000288538,ENSG00000033327
chr11	78574255	78575376	11:78574255-78575376	ENSG00000279295,ENSG00000255209,ENSG00000266570,ENSG00000211997,ENSG00000254885,ENSG00000255345,ENSG00000254563,ENSG00000254697,ENSG00000252033,ENSG00000255084,ENSG00000137513,ENSG00000251323,ENSG00000254420,ENSG00000288538,ENSG00000033327,ENSG00000255115
chr11	78645344	78645653	11:78645344-78645653	ENSG00000285568,ENSG00000255014,ENSG00000200146,ENSG00000254434,ENSG00000254471,ENSG00000279295,ENSG00000255209,ENSG00000266570,ENSG00000211997,ENSG00000254885,ENSG00000255345,ENSG00000254563,ENSG00000149256,ENSG00000254697
chr11	78879383	78879599	11:78879383-78879599	ENSG00000254437,ENSG00000200146,ENSG00000254434,ENSG00000254471,ENSG00000279295,ENSG00000255209,ENSG00000266570,ENSG00000211997,ENSG00000254885,ENSG00000255345,ENSG00000254563,ENSG00000149256
chr11	81644176	81644680	11:81644176-81644680	ENSG00000250257,ENSG00000254629,ENSG00000255311,ENSG00000274004,ENSG00000254441,ENSG00000255063,ENSG00000255382,ENSG00000227097,ENSG00000255246,ENSG00000255316,ENSG00000254747,ENSG00000287912,ENSG00000285568,ENSG00000254437,ENSG00000255178,ENSG00000255014,ENSG00000200146,ENSG00000254434,ENSG00000254471,ENSG00000279295,ENSG00000255209,ENSG00000266570,ENSG00000211997
chr11	81737228	81737659	11:81737228-81737659	ENSG00000254629,ENSG00000274004,ENSG00000227097,ENSG00000255246,ENSG00000255316,ENSG00000254747,ENSG00000287912,ENSG00000285568,ENSG00000254437,ENSG00000255178,ENSG00000255014,ENSG00000200146,ENSG00000254434,ENSG00000254471,ENSG00000279295,ENSG00000255209,ENSG00000266570
chr11	81787599	81788135	11:81787599-81788135	ENSG00000254629,ENSG00000255311,ENSG00000274004,ENSG00000255003,ENSG00000255063,ENSG00000255382,ENSG00000227097,ENSG00000255246,ENSG00000270701,ENSG00000255316,ENSG00000254747,ENSG00000287912,ENSG00000285568,ENSG00000254437,ENSG00000255178,ENSG00000255014,ENSG00000200146,ENSG00000254434,ENSG00000254471,ENSG00000279295,ENSG00000255209,ENSG00000266570,ENSG00000211997
chr11	81856645	81856974	11:81856645-81856974	ENSG00000274004,ENSG00000255246,ENSG00000270701,ENSG00000255316,ENSG00000254747,ENSG00000287912,ENSG00000285568,ENSG00000254437,ENSG00000255178,ENSG00000255014,ENSG00000200146,ENSG00000254434,ENSG00000254471,ENSG00000279295,ENSG00000255209
chr11	81857661	81858072	11:81857661-81858072	ENSG00000274004,ENSG00000227097,ENSG00000255246,ENSG00000270701,ENSG00000255316,ENSG00000254747,ENSG00000287912,ENSG00000285568,ENSG00000254437,ENSG00000255178,ENSG00000255014,ENSG00000200146,ENSG00000254434,ENSG00000254471,ENSG00000279295,ENSG00000255209,ENSG00000266570
chr11	81869363	81870430	11:81869363-81870430	ENSG00000254629,ENSG00000255311,ENSG00000274004,ENSG00000255003,ENSG00000254441,ENSG00000255063,ENSG00000255382,ENSG00000227097,ENSG00000255246,ENSG00000254511,ENSG00000264110,ENSG00000270701,ENSG00000255316,ENSG00000254747,ENSG00000287912,ENSG00000285568,ENSG00000254437,ENSG00000255178,ENSG00000255014,ENSG00000200146,ENSG00000254434,ENSG00000254471,ENSG00000279295,ENSG00000255209,ENSG00000266570,ENSG00000211997
chr11	81874777	81875304	11:81874777-81875304	ENSG00000274004,ENSG00000255246,ENSG00000264110,ENSG00000270701,ENSG00000255316,ENSG00000254747,ENSG00000287912,ENSG00000285568,ENSG00000254437,ENSG00000255178,ENSG00000255014,ENSG00000200146,ENSG00000254434,ENSG00000279295
chr11	81892823	81893117	11:81892823-81893117	ENSG00000264110,ENSG00000255316,ENSG00000254747,ENSG00000287912,ENSG00000285568,ENSG00000254437,ENSG00000255178,ENSG00000255014,ENSG00000200146,ENSG00000254434,ENSG00000254471
chr11	81893533	81893867	11:81893533-81893867	ENSG00000264110,ENSG00000255316,ENSG00000254747,ENSG00000287912,ENSG00000285568,ENSG00000254437,ENSG00000255178,ENSG00000200146,ENSG00000254434,ENSG00000254471
chr11	81915045	81915390	11:81915045-81915390	ENSG00000255311,ENSG00000274004,ENSG00000255382,ENSG00000227097,ENSG00000255246,ENSG00000254511,ENSG00000255316,ENSG00000254747,ENSG00000287912,ENSG00000285568,ENSG00000254437,ENSG00000255178,ENSG00000255014,ENSG00000200146,ENSG00000254434,ENSG00000254471,ENSG00000279295,ENSG00000255209
chr11	81963184	81963596	11:81963184-81963596	ENSG00000255311,ENSG00000274004,ENSG00000255063,ENSG00000227097,ENSG00000255246,ENSG00000254511,ENSG00000255316,ENSG00000254747,ENSG00000287912,ENSG00000285568,ENSG00000254437,ENSG00000255178,ENSG00000255014,ENSG00000200146,ENSG00000254434,ENSG00000254471,ENSG00000279295,ENSG00000255209
chr11	82404061	82404501	11:82404061-82404501	ENSG00000245832
chr11	82732985	82733587	11:82732985-82733587	ENSG00000254713,ENSG00000254629,ENSG00000255311,ENSG00000254441,ENSG00000255063,ENSG00000255382,ENSG00000182103,ENSG00000227097,ENSG00000255246
chr11	82867622	82867901	11:82867622-82867901	ENSG00000250257,ENSG00000254629,ENSG00000255311,ENSG00000241020,ENSG00000254551,ENSG00000165490,ENSG00000254441,ENSG00000137509,ENSG00000255063,ENSG00000255382,ENSG00000227097
chr11	82900227	82901965	11:82900227-82901965	ENSG00000250257,ENSG00000241020,ENSG00000254551,ENSG00000255541,ENSG00000165490,ENSG00000254441,ENSG00000137509
chr11	82920153	82920876	11:82920153-82920876	ENSG00000250257,ENSG00000254629,ENSG00000255311,ENSG00000274004,ENSG00000255003,ENSG00000241020,ENSG00000254551,ENSG00000255541,ENSG00000254676,ENSG00000279900,ENSG00000255503,ENSG00000165490,ENSG00000254441,ENSG00000137509,ENSG00000255063,ENSG00000255382,ENSG00000227097
chr11	82927353	82927728	11:82927353-82927728	ENSG00000254713,ENSG00000250257,ENSG00000254629,ENSG00000255311,ENSG00000274004,ENSG00000255003,ENSG00000241020,ENSG00000254551,ENSG00000255541,ENSG00000254676,ENSG00000279900,ENSG00000255503,ENSG00000165490,ENSG00000254441,ENSG00000137509,ENSG00000255063,ENSG00000255382,ENSG00000227097,ENSG00000255246
chr11	82955845	82956458	11:82955845-82956458	ENSG00000240174,ENSG00000250257,ENSG00000254629,ENSG00000255311,ENSG00000274004,ENSG00000255003,ENSG00000241020,ENSG00000254551,ENSG00000255541,ENSG00000279900,ENSG00000255503,ENSG00000242279,ENSG00000254441,ENSG00000137509,ENSG00000255063,ENSG00000255382,ENSG00000227097
chr11	82959922	82960890	11:82959922-82960890	ENSG00000254629,ENSG00000255311,ENSG00000274004,ENSG00000255003,ENSG00000241020,ENSG00000254551,ENSG00000255541,ENSG00000279900,ENSG00000255503,ENSG00000242279,ENSG00000254441,ENSG00000137509,ENSG00000255063,ENSG00000255382,ENSG00000227097,ENSG00000255246
chr11	82971199	82972128	11:82971199-82972128	ENSG00000254713,ENSG00000250257,ENSG00000254629,ENSG00000255311,ENSG00000274004,ENSG00000255003,ENSG00000241020,ENSG00000254551,ENSG00000255541,ENSG00000254676,ENSG00000279900,ENSG00000255503,ENSG00000137502,ENSG00000242279,ENSG00000254441,ENSG00000137509,ENSG00000255063,ENSG00000255382,ENSG00000227097,ENSG00000255246
chr11	82989988	82990314	11:82989988-82990314	ENSG00000241020,ENSG00000254551,ENSG00000255541,ENSG00000279900,ENSG00000255503,ENSG00000137502,ENSG00000254441,ENSG00000255063
chr11	83007972	83008297	11:83007972-83008297	ENSG00000279900,ENSG00000255503,ENSG00000137502,ENSG00000254698,ENSG00000255063
chr11	83036010	83036228	11:83036010-83036228	ENSG00000207221,ENSG00000254522,ENSG00000137502,ENSG00000254698
chr11	83054023	83054409	11:83054023-83054409	ENSG00000255311,ENSG00000255541,ENSG00000279900,ENSG00000255503,ENSG00000246067,ENSG00000207221,ENSG00000254522,ENSG00000137502,ENSG00000254698,ENSG00000255063
chr11	83062953	83063405	11:83062953-83063405	ENSG00000241020,ENSG00000254551,ENSG00000279900,ENSG00000255503,ENSG00000246067,ENSG00000207221,ENSG00000254522,ENSG00000137502,ENSG00000254698
chr11	83070933	83072435	11:83070933-83072435	ENSG00000241020,ENSG00000254551,ENSG00000255541,ENSG00000247137,ENSG00000254676,ENSG00000165494,ENSG00000279900,ENSG00000255503,ENSG00000246067,ENSG00000207221,ENSG00000254522,ENSG00000137502,ENSG00000254698,ENSG00000255063
chr11	83117260	83117846	11:83117260-83117846	ENSG00000254713,ENSG00000254629,ENSG00000255311,ENSG00000255003,ENSG00000241020,ENSG00000254551,ENSG00000255541,ENSG00000254676,ENSG00000165494,ENSG00000255051,ENSG00000254965,ENSG00000255010,ENSG00000279900,ENSG00000255503,ENSG00000246067,ENSG00000254441,ENSG00000255063
chr11	83133100	83133478	11:83133100-83133478	ENSG00000241020,ENSG00000254551,ENSG00000255541,ENSG00000255051,ENSG00000255010,ENSG00000255503
chr11	83156339	83157425	11:83156339-83157425	ENSG00000254629,ENSG00000241020,ENSG00000254551,ENSG00000255541,ENSG00000137494,ENSG00000269939,ENSG00000247137,ENSG00000254676,ENSG00000165494,ENSG00000255010,ENSG00000279900,ENSG00000255503,ENSG00000246067,ENSG00000137502,ENSG00000165490,ENSG00000254441,ENSG00000137509
chr11	83162331	83162702	11:83162331-83162702	ENSG00000241020,ENSG00000254551,ENSG00000255541,ENSG00000137494,ENSG00000269939,ENSG00000247137,ENSG00000254676,ENSG00000165494
chr11	83193288	83194968	11:83193288-83194968	ENSG00000241020,ENSG00000254551,ENSG00000255541,ENSG00000137494,ENSG00000269939,ENSG00000247137,ENSG00000254676,ENSG00000165494
chr11	83249955	83250228	11:83249955-83250228	ENSG00000250257,ENSG00000254629,ENSG00000255311,ENSG00000274004,ENSG00000255003,ENSG00000241020,ENSG00000254551,ENSG00000255541,ENSG00000137494,ENSG00000254441
chr11	83285574	83286753	11:83285574-83286753	ENSG00000254713,ENSG00000250257,ENSG00000254629,ENSG00000255311,ENSG00000274004,ENSG00000255003,ENSG00000255234,ENSG00000137500,ENSG00000241020,ENSG00000254551,ENSG00000255541,ENSG00000254441,ENSG00000137509
chr11	83292938	83293216	11:83292938-83293216	ENSG00000250257,ENSG00000254629,ENSG00000255311,ENSG00000274004,ENSG00000255003,ENSG00000255234,ENSG00000137500
chr11	85627903	85628870	11:85627903-85628870	ENSG00000137504,ENSG00000171202,ENSG00000171204,ENSG00000206583,ENSG00000254897,ENSG00000213305,ENSG00000255555,ENSG00000276179,ENSG00000274006,ENSG00000254787,ENSG00000240174,ENSG00000254713,ENSG00000150672
chr11	85647448	85648396	11:85647448-85648396	ENSG00000137504,ENSG00000171202,ENSG00000171204,ENSG00000206583,ENSG00000254897,ENSG00000254684,ENSG00000213305,ENSG00000255396,ENSG00000255555,ENSG00000276179,ENSG00000274006,ENSG00000254787,ENSG00000240174,ENSG00000254713,ENSG00000150672
chr11	85663638	85665433	11:85663638-85665433	ENSG00000137504,ENSG00000171202,ENSG00000171204,ENSG00000254787,ENSG00000150672
chr11	85680973	85681247	11:85680973-85681247	ENSG00000179071,ENSG00000137504
chr11	85682494	85683127	11:85682494-85683127	ENSG00000179071,ENSG00000137504,ENSG00000254684
chr11	85699921	85700655	11:85699921-85700655	ENSG00000137501,ENSG00000179071,ENSG00000206583,ENSG00000254897,ENSG00000213305,ENSG00000255555,ENSG00000276179,ENSG00000274006,ENSG00000254787,ENSG00000240174,ENSG00000254713
chr11	85737851	85738070	11:85737851-85738070	ENSG00000137501
chr11	85740731	85741191	11:85740731-85741191	ENSG00000240174
chr11	85750649	85751027	11:85750649-85751027	ENSG00000137501
chr11	85752687	85753476	11:85752687-85753476	ENSG00000137501,ENSG00000254897,ENSG00000254684,ENSG00000213305,ENSG00000255396,ENSG00000255555,ENSG00000276179,ENSG00000274006,ENSG00000254787,ENSG00000240174,ENSG00000254713
chr11	85756412	85756676	11:85756412-85756676	ENSG00000137501
chr11	85769622	85770109	11:85769622-85770109	ENSG00000137501,ENSG00000255396,ENSG00000240174
chr11	85774481	85774862	11:85774481-85774862	-
chr11	85780935	85781907	11:85780935-85781907	ENSG00000274006
chr11	85810697	85811512	11:85810697-85811512	ENSG00000255005,ENSG00000279742,ENSG00000137501,ENSG00000206583,ENSG00000254897,ENSG00000254684,ENSG00000213305,ENSG00000255555,ENSG00000276179,ENSG00000274006,ENSG00000254787,ENSG00000240174,ENSG00000254713
chr11	85823632	85824354	11:85823632-85824354	ENSG00000254479,ENSG00000255005,ENSG00000279742,ENSG00000137501,ENSG00000206583,ENSG00000254897,ENSG00000254684,ENSG00000213305,ENSG00000255396,ENSG00000255555,ENSG00000276179,ENSG00000274006,ENSG00000254787,ENSG00000240174,ENSG00000254713
chr11	85854648	85855435	11:85854648-85855435	ENSG00000283744,ENSG00000276669,ENSG00000254479,ENSG00000255005,ENSG00000150676,ENSG00000279742,ENSG00000206583,ENSG00000254897,ENSG00000254684,ENSG00000213305,ENSG00000255396,ENSG00000255555,ENSG00000276179,ENSG00000274006,ENSG00000254787,ENSG00000240174,ENSG00000254713,ENSG00000254783,ENSG00000255222,ENSG00000239856,ENSG00000149201
chr11	85945726	85946147	11:85945726-85946147	ENSG00000254479,ENSG00000255005
chr11	86021242	86021667	11:86021242-86021667	ENSG00000073921
chr11	86041832	86042220	11:86041832-86042220	ENSG00000283744,ENSG00000276669,ENSG00000254699,ENSG00000073921
chr11	86047174	86047932	11:86047174-86047932	ENSG00000073921
chr11	86056109	86056737	11:86056109-86056737	ENSG00000073921
chr11	86062477	86062992	11:86062477-86062992	ENSG00000073921
chr11	86068330	86069671	11:86068330-86069671	ENSG00000073921
chr11	86110831	86111332	11:86110831-86111332	-
chr11	86116290	86116691	11:86116290-86116691	ENSG00000200877,ENSG00000254479,ENSG00000255005,ENSG00000254684,ENSG00000255396,ENSG00000255555,ENSG00000254713
chr11	86138578	86139432	11:86138578-86139432	ENSG00000200877,ENSG00000255005,ENSG00000213305,ENSG00000255555
chr11	86143520	86144090	11:86143520-86144090	ENSG00000283744,ENSG00000200877,ENSG00000254479,ENSG00000254684
chr11	86151482	86152511	11:86151482-86152511	ENSG00000200877
chr11	86193410	86193939	11:86193410-86193939	ENSG00000283744,ENSG00000276669,ENSG00000254502,ENSG00000254699,ENSG00000073921,ENSG00000254479,ENSG00000255005
chr11	86202232	86203093	11:86202232-86203093	ENSG00000283744,ENSG00000074266,ENSG00000276669,ENSG00000254502,ENSG00000254699,ENSG00000073921,ENSG00000254479,ENSG00000255005,ENSG00000276179,ENSG00000254783,ENSG00000239856
chr11	86218265	86218923	11:86218265-86218923	ENSG00000283744,ENSG00000074266,ENSG00000276669,ENSG00000254479,ENSG00000255005,ENSG00000254783
chr11	86244180	86245461	11:86244180-86245461	ENSG00000283744,ENSG00000074266,ENSG00000254479,ENSG00000255005,ENSG00000254783,ENSG00000239856
chr11	86293158	86293446	11:86293158-86293446	ENSG00000283744,ENSG00000254783,ENSG00000255222,ENSG00000239856
chr11	86301896	86302653	11:86301896-86302653	ENSG00000283744,ENSG00000074266,ENSG00000254479,ENSG00000255005,ENSG00000254783,ENSG00000255222,ENSG00000149196,ENSG00000239856,ENSG00000149201
chr11	86446550	86446897	11:86446550-86446897	ENSG00000149201,ENSG00000254733,ENSG00000254727,ENSG00000278989,ENSG00000197882,ENSG00000269895
chr11	86456152	86456647	11:86456152-86456647	ENSG00000254897,ENSG00000149201,ENSG00000254733,ENSG00000254727,ENSG00000278989,ENSG00000254731,ENSG00000255250,ENSG00000271318,ENSG00000197882,ENSG00000269895,ENSG00000255203
chr11	86486541	86487119	11:86486541-86487119	ENSG00000255005,ENSG00000206583,ENSG00000254897,ENSG00000254684,ENSG00000213305,ENSG00000255396,ENSG00000255555,ENSG00000276179,ENSG00000274006,ENSG00000254787,ENSG00000240174,ENSG00000254713,ENSG00000239856,ENSG00000149201,ENSG00000254733,ENSG00000254727,ENSG00000278989,ENSG00000151376,ENSG00000254731,ENSG00000255250,ENSG00000197882,ENSG00000269895,ENSG00000255203,ENSG00000278929,ENSG00000283412
chr11	86503725	86504689	11:86503725-86504689	ENSG00000206583,ENSG00000254897,ENSG00000254684,ENSG00000255396,ENSG00000255555,ENSG00000240174,ENSG00000149201,ENSG00000254733,ENSG00000254727,ENSG00000278989,ENSG00000151376,ENSG00000254731,ENSG00000255250,ENSG00000197882,ENSG00000269895
chr11	86513062	86513429	11:86513062-86513429	ENSG00000149201,ENSG00000254733,ENSG00000254727,ENSG00000278989,ENSG00000197882,ENSG00000269895
chr11	86541225	86541783	11:86541225-86541783	ENSG00000206583,ENSG00000254684,ENSG00000213305,ENSG00000255396,ENSG00000255555,ENSG00000239856,ENSG00000149201,ENSG00000254733,ENSG00000254727,ENSG00000255250,ENSG00000197882,ENSG00000269895,ENSG00000278929
chr11	86551338	86551914	11:86551338-86551914	ENSG00000213305,ENSG00000254787,ENSG00000240174,ENSG00000149201,ENSG00000254733,ENSG00000254727,ENSG00000254731,ENSG00000255250,ENSG00000197882,ENSG00000269895
chr11	86592825	86593393	11:86592825-86593393	ENSG00000206583,ENSG00000254897,ENSG00000254684,ENSG00000276179,ENSG00000149201,ENSG00000254733,ENSG00000254727,ENSG00000278989,ENSG00000254731,ENSG00000255250,ENSG00000197882,ENSG00000269895
chr11	86608262	86608779	11:86608262-86608779	ENSG00000206583,ENSG00000254897,ENSG00000254684,ENSG00000255396,ENSG00000255555,ENSG00000274006,ENSG00000254787,ENSG00000240174,ENSG00000239856,ENSG00000149201,ENSG00000254733,ENSG00000254727,ENSG00000278989,ENSG00000254731,ENSG00000255250,ENSG00000271318,ENSG00000197882,ENSG00000269895,ENSG00000255203
chr11	86632781	86633214	11:86632781-86633214	ENSG00000254731,ENSG00000255250,ENSG00000197882,ENSG00000269895
chr11	86638072	86638394	11:86638072-86638394	ENSG00000206583,ENSG00000255396,ENSG00000276179,ENSG00000149201,ENSG00000254733,ENSG00000254727,ENSG00000278989,ENSG00000151376,ENSG00000254731,ENSG00000255250,ENSG00000197882,ENSG00000269895,ENSG00000255203
chr11	86671665	86672621	11:86671665-86672621	ENSG00000151376,ENSG00000254731,ENSG00000255250
chr11	86799973	86800997	11:86799973-86800997	ENSG00000149201,ENSG00000254733,ENSG00000254727,ENSG00000254731,ENSG00000255250,ENSG00000150687,ENSG00000271318,ENSG00000197882,ENSG00000269895,ENSG00000255203
chr11	86805899	86806552	11:86805899-86806552	ENSG00000149201,ENSG00000254733,ENSG00000254727,ENSG00000278989,ENSG00000254731,ENSG00000255250,ENSG00000150687,ENSG00000271318,ENSG00000197882,ENSG00000269895,ENSG00000255203
chr11	86818551	86818749	11:86818551-86818749	ENSG00000149201,ENSG00000254731,ENSG00000255250,ENSG00000150687,ENSG00000271318,ENSG00000197882,ENSG00000269895
chr11	86869913	86870375	11:86869913-86870375	ENSG00000197882,ENSG00000269895,ENSG00000255203,ENSG00000255471,ENSG00000280339
chr11	86879536	86879900	11:86879536-86879900	ENSG00000255396,ENSG00000197882,ENSG00000269895,ENSG00000255203,ENSG00000255471,ENSG00000280339
chr11	86916392	86916687	11:86916392-86916687	ENSG00000255203,ENSG00000255471,ENSG00000280339
chr11	86919721	86920019	11:86919721-86920019	ENSG00000255203,ENSG00000255471,ENSG00000280339
chr11	86939061	86939349	11:86939061-86939349	ENSG00000150687,ENSG00000255203,ENSG00000255471,ENSG00000270510,ENSG00000254582
chr11	86954826	86956329	11:86954826-86956329	ENSG00000174804,ENSG00000246523,ENSG00000254748
chr11	87030654	87031202	11:87030654-87031202	ENSG00000254748,ENSG00000166575,ENSG00000279836
chr11	87037374	87038201	11:87037374-87038201	ENSG00000254748,ENSG00000166575,ENSG00000279836
chr11	87081265	87081965	11:87081265-87081965	ENSG00000254748,ENSG00000166575,ENSG00000254843,ENSG00000279836
chr11	87097436	87097939	11:87097436-87097939	ENSG00000254748,ENSG00000254843,ENSG00000279836
chr11	87173493	87174057	11:87173493-87174057	ENSG00000279836
chr11	87213261	87213949	11:87213261-87213949	ENSG00000206583,ENSG00000254684,ENSG00000213305,ENSG00000255555,ENSG00000276179,ENSG00000254748,ENSG00000279836,ENSG00000270510,ENSG00000254582,ENSG00000255391,ENSG00000279701,ENSG00000223015,ENSG00000283412,ENSG00000255183,ENSG00000254650,ENSG00000255022,ENSG00000279793,ENSG00000279297,ENSG00000279603,ENSG00000086991,ENSG00000279056,ENSG00000255385,ENSG00000279163,ENSG00000214414
chr11	87219283	87219793	11:87219283-87219793	ENSG00000206583,ENSG00000213305,ENSG00000255396,ENSG00000255555,ENSG00000276179,ENSG00000254787,ENSG00000254748,ENSG00000279836,ENSG00000270510,ENSG00000254582,ENSG00000255391,ENSG00000279701,ENSG00000278929,ENSG00000223015,ENSG00000283412,ENSG00000255183,ENSG00000197692,ENSG00000280201
chr11	87252841	87253232	11:87252841-87253232	ENSG00000254897,ENSG00000279836,ENSG00000213287,ENSG00000270510,ENSG00000278929
chr11	87286136	87286464	11:87286136-87286464	ENSG00000270510,ENSG00000254582
chr11	87298811	87299509	11:87298811-87299509	ENSG00000206583,ENSG00000255203,ENSG00000255471,ENSG00000254748,ENSG00000279836,ENSG00000270510,ENSG00000254582,ENSG00000255391,ENSG00000279701,ENSG00000278929,ENSG00000223015,ENSG00000283412,ENSG00000254650,ENSG00000255022,ENSG00000279793,ENSG00000279297,ENSG00000086991,ENSG00000279056
chr11	87300965	87301296	11:87300965-87301296	ENSG00000270510,ENSG00000254582,ENSG00000255391
chr11	87352686	87353523	11:87352686-87353523	ENSG00000254897,ENSG00000255555,ENSG00000270510,ENSG00000254582,ENSG00000255391,ENSG00000279701,ENSG00000278929,ENSG00000223015,ENSG00000283412,ENSG00000255183,ENSG00000279341,ENSG00000254650,ENSG00000255022,ENSG00000279793,ENSG00000285835,ENSG00000280307,ENSG00000254794,ENSG00000255516,ENSG00000255295,ENSG00000255429,ENSG00000279056,ENSG00000280201,ENSG00000134612,ENSG00000255162,ENSG00000255285
chr11	87421105	87421728	11:87421105-87421728	ENSG00000270510,ENSG00000254582,ENSG00000255391,ENSG00000279701,ENSG00000278929,ENSG00000223015,ENSG00000283412,ENSG00000255183,ENSG00000279341,ENSG00000254650,ENSG00000255022,ENSG00000279793,ENSG00000280201,ENSG00000214414,ENSG00000254558
chr11	88016371	88016713	11:88016371-88016713	ENSG00000279701,ENSG00000278929,ENSG00000223015,ENSG00000283412,ENSG00000255183,ENSG00000279341,ENSG00000254650,ENSG00000255022,ENSG00000279793,ENSG00000285835,ENSG00000280307,ENSG00000254794,ENSG00000255516,ENSG00000255102,ENSG00000255241,ENSG00000206690,ENSG00000279733,ENSG00000168959,ENSG00000207113,ENSG00000197692,ENSG00000279603,ENSG00000086991,ENSG00000255295,ENSG00000279697,ENSG00000255429,ENSG00000279045,ENSG00000279056,ENSG00000280201,ENSG00000134612,ENSG00000214414,ENSG00000255486,ENSG00000255540,ENSG00000204456,ENSG00000254751,ENSG00000166013,ENSG00000204455,ENSG00000254818,ENSG00000278837,ENSG00000255360,ENSG00000254916,ENSG00000255009,ENSG00000254436
chr11	88131898	88132330	11:88131898-88132330	ENSG00000223015,ENSG00000283412,ENSG00000254650,ENSG00000255022,ENSG00000279793,ENSG00000285835,ENSG00000254794,ENSG00000255516,ENSG00000255102,ENSG00000255241,ENSG00000206690,ENSG00000279733,ENSG00000207113,ENSG00000280201,ENSG00000234376,ENSG00000254971,ENSG00000255170,ENSG00000204450,ENSG00000255184
chr11	88174590	88175866	11:88174590-88175866	ENSG00000255102,ENSG00000255241,ENSG00000206690,ENSG00000123892,ENSG00000279733,ENSG00000266581,ENSG00000234376,ENSG00000254971,ENSG00000189253,ENSG00000255011
chr11	88179254	88179478	11:88179254-88179478	ENSG00000255102,ENSG00000255241,ENSG00000206690,ENSG00000123892,ENSG00000279733,ENSG00000266581,ENSG00000234376,ENSG00000254971,ENSG00000255011
chr11	88232017	88232303	11:88232017-88232303	ENSG00000279701,ENSG00000278929,ENSG00000223015,ENSG00000255183,ENSG00000279341,ENSG00000254650,ENSG00000255022,ENSG00000279793,ENSG00000285835,ENSG00000280307,ENSG00000254794,ENSG00000255516,ENSG00000255102,ENSG00000255241,ENSG00000206690,ENSG00000279733,ENSG00000168959,ENSG00000207113,ENSG00000197692,ENSG00000279297,ENSG00000279603,ENSG00000086991,ENSG00000255295,ENSG00000279697,ENSG00000279045,ENSG00000279056,ENSG00000280201,ENSG00000134612,ENSG00000255385,ENSG00000279163,ENSG00000214414,ENSG00000255486,ENSG00000255540,ENSG00000234376,ENSG00000254971,ENSG00000204456,ENSG00000254751,ENSG00000166013,ENSG00000204455,ENSG00000254818,ENSG00000278837,ENSG00000255360,ENSG00000255305,ENSG00000237706,ENSG00000225581,ENSG00000204449,ENSG00000254888
chr11	88266131	88266340	11:88266131-88266340	ENSG00000255516,ENSG00000204456,ENSG00000168930,ENSG00000189253,ENSG00000254655,ENSG00000255011
chr11	88301128	88302214	11:88301128-88302214	ENSG00000109861,ENSG00000279297,ENSG00000086991,ENSG00000280201,ENSG00000255385,ENSG00000279163,ENSG00000255540,ENSG00000255184,ENSG00000254803,ENSG00000255009
chr11	88302981	88303494	11:88302981-88303494	ENSG00000109861,ENSG00000255184
chr11	88312632	88313255	11:88312632-88313255	ENSG00000109861,ENSG00000214414,ENSG00000168930,ENSG00000254916,ENSG00000254888
chr11	88324751	88325340	11:88324751-88325340	ENSG00000109861
chr11	88329966	88330189	11:88329966-88330189	ENSG00000109861
chr11	88336434	88336994	11:88336434-88336994	ENSG00000109861,ENSG00000234376,ENSG00000254971
chr11	88337322	88338154	11:88337322-88338154	ENSG00000109861,ENSG00000234376,ENSG00000254971,ENSG00000204456,ENSG00000189253
chr11	88345169	88345892	11:88345169-88345892	ENSG00000109861,ENSG00000279297,ENSG00000255295,ENSG00000255540
chr11	88353992	88354438	11:88353992-88354438	ENSG00000109861,ENSG00000168930
chr11	88359555	88359901	11:88359555-88359901	ENSG00000109861,ENSG00000204456,ENSG00000254888
chr11	88414355	88415565	11:88414355-88415565	ENSG00000280307,ENSG00000249489,ENSG00000288018,ENSG00000279297,ENSG00000279603,ENSG00000255295,ENSG00000255486,ENSG00000254751,ENSG00000204455,ENSG00000254803,ENSG00000254916
chr11	88421427	88422150	11:88421427-88422150	ENSG00000255102,ENSG00000255241,ENSG00000206690,ENSG00000249489,ENSG00000288018,ENSG00000207113,ENSG00000255429,ENSG00000279056,ENSG00000255170,ENSG00000204456,ENSG00000254916,ENSG00000255011
chr11	88434466	88434750	11:88434466-88434750	ENSG00000288018,ENSG00000168930,ENSG00000204449,ENSG00000255011,ENSG00000254888,ENSG00000255009
chr11	88484728	88485312	11:88484728-88485312	ENSG00000223015,ENSG00000283412,ENSG00000255183,ENSG00000279341,ENSG00000254650,ENSG00000255022,ENSG00000279793,ENSG00000285835,ENSG00000280307,ENSG00000254794,ENSG00000255516,ENSG00000255102,ENSG00000255241,ENSG00000206690,ENSG00000255082,ENSG00000168959,ENSG00000207113,ENSG00000197692,ENSG00000279297,ENSG00000279603,ENSG00000086991,ENSG00000255295,ENSG00000255429,ENSG00000279056,ENSG00000280201,ENSG00000255385,ENSG00000279163,ENSG00000255486,ENSG00000234376,ENSG00000254971,ENSG00000255170,ENSG00000254751,ENSG00000166013,ENSG00000204455,ENSG00000189253,ENSG00000254785,ENSG00000254818,ENSG00000278837,ENSG00000255360,ENSG00000204450,ENSG00000255305,ENSG00000237706,ENSG00000225581,ENSG00000254803
chr11	88508533	88509570	11:88508533-88509570	ENSG00000278929,ENSG00000223015,ENSG00000255183,ENSG00000254650,ENSG00000255022,ENSG00000279793,ENSG00000285835,ENSG00000280307,ENSG00000254794,ENSG00000255516,ENSG00000255102,ENSG00000255241,ENSG00000206690,ENSG00000255082,ENSG00000168959,ENSG00000207113,ENSG00000197692,ENSG00000279297,ENSG00000279603,ENSG00000086991,ENSG00000255295,ENSG00000279697,ENSG00000279045,ENSG00000279056,ENSG00000280201,ENSG00000134612,ENSG00000255385,ENSG00000279163,ENSG00000214414,ENSG00000255486,ENSG00000255540,ENSG00000255170,ENSG00000204456,ENSG00000254751,ENSG00000255162,ENSG00000255285,ENSG00000166013,ENSG00000204455,ENSG00000254818,ENSG00000278837,ENSG00000255360,ENSG00000204450,ENSG00000255305,ENSG00000237706,ENSG00000225581,ENSG00000254916,ENSG00000255011
chr11	88535821	88536364	11:88535821-88536364	ENSG00000278929,ENSG00000223015,ENSG00000283412,ENSG00000255183,ENSG00000279341,ENSG00000254650,ENSG00000255022,ENSG00000279793,ENSG00000285835,ENSG00000280307,ENSG00000254794,ENSG00000255516,ENSG00000255102,ENSG00000255241,ENSG00000206690,ENSG00000279733,ENSG00000168959,ENSG00000207113,ENSG00000197692,ENSG00000279297,ENSG00000086991,ENSG00000255295,ENSG00000279697,ENSG00000255429,ENSG00000279045,ENSG00000279056,ENSG00000280201,ENSG00000134612,ENSG00000255385,ENSG00000279163,ENSG00000214414,ENSG00000255486,ENSG00000255540,ENSG00000254751,ENSG00000166013,ENSG00000204455,ENSG00000254818,ENSG00000278837,ENSG00000255360,ENSG00000204450,ENSG00000255305,ENSG00000237706,ENSG00000225581,ENSG00000255184
chr11	88544241	88544836	11:88544241-88544836	ENSG00000255391,ENSG00000279701,ENSG00000278929,ENSG00000223015,ENSG00000283412,ENSG00000255183,ENSG00000279341,ENSG00000254650,ENSG00000255022,ENSG00000279793,ENSG00000285835,ENSG00000280307,ENSG00000254794,ENSG00000255516,ENSG00000255102,ENSG00000255241,ENSG00000206690,ENSG00000279733,ENSG00000168959,ENSG00000207113,ENSG00000077498,ENSG00000197692,ENSG00000279297,ENSG00000279603,ENSG00000086991,ENSG00000255295,ENSG00000279697,ENSG00000255429,ENSG00000279045,ENSG00000279056,ENSG00000280201,ENSG00000134612,ENSG00000255385,ENSG00000279163,ENSG00000214414,ENSG00000255486,ENSG00000255540,ENSG00000234376,ENSG00000254971,ENSG00000254751,ENSG00000255162,ENSG00000255285,ENSG00000250946,ENSG00000166013,ENSG00000204455,ENSG00000255235,ENSG00000254617,ENSG00000254818,ENSG00000278837,ENSG00000255360,ENSG00000204450,ENSG00000255305,ENSG00000237706,ENSG00000225581,ENSG00000255009,ENSG00000286665
chr11	88552417	88552992	11:88552417-88552992	ENSG00000278929,ENSG00000223015,ENSG00000283412,ENSG00000255183,ENSG00000279341,ENSG00000254650,ENSG00000255022,ENSG00000279793,ENSG00000285835,ENSG00000280307,ENSG00000254794,ENSG00000255516,ENSG00000255102,ENSG00000255241,ENSG00000206690,ENSG00000168959,ENSG00000207113,ENSG00000197692,ENSG00000279297,ENSG00000279603,ENSG00000086991,ENSG00000255295,ENSG00000279697,ENSG00000279045,ENSG00000279056,ENSG00000134612,ENSG00000255385,ENSG00000279163,ENSG00000214414,ENSG00000234376,ENSG00000254971,ENSG00000255170,ENSG00000204456,ENSG00000254751,ENSG00000250946,ENSG00000166013,ENSG00000204455,ENSG00000254818,ENSG00000278837,ENSG00000255360,ENSG00000204450,ENSG00000255305,ENSG00000237706,ENSG00000225581,ENSG00000255184,ENSG00000223709
chr11	88815559	88815812	11:88815559-88815812	ENSG00000255391,ENSG00000278929,ENSG00000223015,ENSG00000255183,ENSG00000254650,ENSG00000255022,ENSG00000279793,ENSG00000280307,ENSG00000254794,ENSG00000168959,ENSG00000207113,ENSG00000077498,ENSG00000197692,ENSG00000279297,ENSG00000279603,ENSG00000086991,ENSG00000255295,ENSG00000279697,ENSG00000255429,ENSG00000279045,ENSG00000279056,ENSG00000280201,ENSG00000134612,ENSG00000255385,ENSG00000279163,ENSG00000214414,ENSG00000255486,ENSG00000255540,ENSG00000254751,ENSG00000250946,ENSG00000166013,ENSG00000204455,ENSG00000189253,ENSG00000255235,ENSG00000254617,ENSG00000254818,ENSG00000278837,ENSG00000255360,ENSG00000254655,ENSG00000204450,ENSG00000255305,ENSG00000237706,ENSG00000225581,ENSG00000254803,ENSG00000223709,ENSG00000254436,ENSG00000266703,ENSG00000280430,ENSG00000278980
chr11	88843535	88844221	11:88843535-88844221	ENSG00000255391,ENSG00000279701,ENSG00000278929,ENSG00000223015,ENSG00000283412,ENSG00000255183,ENSG00000279341,ENSG00000254650,ENSG00000255022,ENSG00000279793,ENSG00000285835,ENSG00000280307,ENSG00000254794,ENSG00000255516,ENSG00000255102,ENSG00000255241,ENSG00000206690,ENSG00000168959,ENSG00000207113,ENSG00000077498,ENSG00000197692,ENSG00000279297,ENSG00000279603,ENSG00000086991,ENSG00000255295,ENSG00000279697,ENSG00000255429,ENSG00000279045,ENSG00000279056,ENSG00000280201,ENSG00000134612,ENSG00000255385,ENSG00000279163,ENSG00000214414,ENSG00000255486,ENSG00000255540,ENSG00000234376,ENSG00000254971,ENSG00000204456,ENSG00000254751,ENSG00000250946,ENSG00000166013,ENSG00000204455,ENSG00000189253,ENSG00000255235,ENSG00000254617,ENSG00000254818,ENSG00000278837,ENSG00000255360,ENSG00000254655,ENSG00000204450,ENSG00000255305,ENSG00000237706,ENSG00000225581,ENSG00000255011,ENSG00000254436,ENSG00000266703,ENSG00000280430,ENSG00000221586,ENSG00000254677,ENSG00000255070,ENSG00000280124
chr11	88886614	88887069	11:88886614-88887069	ENSG00000279701,ENSG00000223015,ENSG00000283412,ENSG00000255183,ENSG00000279341,ENSG00000254650,ENSG00000255022,ENSG00000279793,ENSG00000280307,ENSG00000254794,ENSG00000168959,ENSG00000207113,ENSG00000077498,ENSG00000197692,ENSG00000279297,ENSG00000279603,ENSG00000086991,ENSG00000255295,ENSG00000279697,ENSG00000255429,ENSG00000279045,ENSG00000279056,ENSG00000280201,ENSG00000134612,ENSG00000255385,ENSG00000279163,ENSG00000214414,ENSG00000255486,ENSG00000255540,ENSG00000234376,ENSG00000254971,ENSG00000255170,ENSG00000254751,ENSG00000250946,ENSG00000166013,ENSG00000204455,ENSG00000189253,ENSG00000255235,ENSG00000254617,ENSG00000254818,ENSG00000278837,ENSG00000255360,ENSG00000254655,ENSG00000204450,ENSG00000255305,ENSG00000237706,ENSG00000225581,ENSG00000254803,ENSG00000255009,ENSG00000254436,ENSG00000286665,ENSG00000266703,ENSG00000280430,ENSG00000221586,ENSG00000280093
chr11	89864446	89864799	11:89864446-89864799	ENSG00000077498,ENSG00000279248,ENSG00000254751,ENSG00000250946,ENSG00000166013,ENSG00000204455,ENSG00000255235,ENSG00000254617,ENSG00000223417,ENSG00000233802,ENSG00000254818,ENSG00000278837,ENSG00000255360,ENSG00000254655,ENSG00000204450,ENSG00000255305,ENSG00000237706,ENSG00000225581,ENSG00000207299,ENSG00000280430,ENSG00000165323
chr11	90134657	90134875	11:90134657-90134875	ENSG00000255540,ENSG00000234376,ENSG00000254971,ENSG00000168930,ENSG00000250946,ENSG00000189253,ENSG00000255235,ENSG00000254617,ENSG00000204450,ENSG00000254803,ENSG00000254916,ENSG00000223709,ENSG00000255011,ENSG00000254888,ENSG00000255009,ENSG00000254436,ENSG00000286665,ENSG00000207299,ENSG00000279299,ENSG00000077616
chr11	90204814	90205462	11:90204814-90205462	ENSG00000134612,ENSG00000255385,ENSG00000279163,ENSG00000214414,ENSG00000255486,ENSG00000255540,ENSG00000254751,ENSG00000166013,ENSG00000204455,ENSG00000189253,ENSG00000254818,ENSG00000278837,ENSG00000255360,ENSG00000204450,ENSG00000255305,ENSG00000237706,ENSG00000225581,ENSG00000204449,ENSG00000254803,ENSG00000255011,ENSG00000254888,ENSG00000255009,ENSG00000254436,ENSG00000286665,ENSG00000207299,ENSG00000280385,ENSG00000110172,ENSG00000280367,ENSG00000214391,ENSG00000266703,ENSG00000280430,ENSG00000221586,ENSG00000280124,ENSG00000255332,ENSG00000254961
chr11	90222319	90223678	11:90222319-90223678	ENSG00000255295,ENSG00000134612,ENSG00000255540,ENSG00000234376,ENSG00000254971,ENSG00000254751,ENSG00000166013,ENSG00000204455,ENSG00000254558,ENSG00000255055,ENSG00000254818,ENSG00000278837,ENSG00000255360,ENSG00000204450,ENSG00000255305,ENSG00000237706,ENSG00000225581,ENSG00000254916,ENSG00000254888,ENSG00000255009,ENSG00000254436,ENSG00000286665,ENSG00000207299,ENSG00000280385,ENSG00000110172,ENSG00000280367,ENSG00000214391,ENSG00000266703,ENSG00000280430,ENSG00000221586,ENSG00000280085,ENSG00000280124,ENSG00000280093,ENSG00000255332
chr11	90240212	90240703	11:90240212-90240703	ENSG00000280201,ENSG00000134612,ENSG00000255385,ENSG00000279163,ENSG00000214414,ENSG00000255486,ENSG00000255540,ENSG00000204456,ENSG00000254751,ENSG00000166013,ENSG00000204455,ENSG00000189253,ENSG00000254818,ENSG00000278837,ENSG00000255360,ENSG00000204450,ENSG00000255305,ENSG00000237706,ENSG00000225581,ENSG00000255184,ENSG00000254803,ENSG00000254916,ENSG00000255009,ENSG00000254436,ENSG00000286665,ENSG00000207299,ENSG00000280385,ENSG00000261645,ENSG00000214391,ENSG00000266703,ENSG00000280430,ENSG00000221586,ENSG00000279209,ENSG00000254677,ENSG00000255070,ENSG00000280124,ENSG00000278980,ENSG00000280093,ENSG00000255332,ENSG00000254961,ENSG00000242248
chr11	90251075	90251873	11:90251075-90251873	ENSG00000204456,ENSG00000168930,ENSG00000204450,ENSG00000255184,ENSG00000255011,ENSG00000254436,ENSG00000286665,ENSG00000280385,ENSG00000261645,ENSG00000214391,ENSG00000266703,ENSG00000280430,ENSG00000221586,ENSG00000254677,ENSG00000255070,ENSG00000278980
chr11	90256796	90257089	11:90256796-90257089	ENSG00000214414,ENSG00000166013,ENSG00000204455,ENSG00000254818,ENSG00000278837,ENSG00000255360,ENSG00000255305,ENSG00000237706,ENSG00000225581,ENSG00000255184,ENSG00000204449,ENSG00000254916,ENSG00000255009,ENSG00000286665,ENSG00000280385,ENSG00000261645,ENSG00000214391,ENSG00000266703,ENSG00000280430,ENSG00000221586,ENSG00000280085,ENSG00000254677,ENSG00000255070,ENSG00000280124,ENSG00000278980,ENSG00000280093,ENSG00000255332,ENSG00000278859
chr11	91063324	91063834	11:91063324-91063834	ENSG00000255295,ENSG00000255385,ENSG00000279163,ENSG00000255486,ENSG00000255540,ENSG00000255170,ENSG00000254751,ENSG00000166013,ENSG00000204455,ENSG00000255235,ENSG00000254617,ENSG00000254818,ENSG00000278837,ENSG00000255360,ENSG00000204450,ENSG00000255305,ENSG00000237706,ENSG00000225581,ENSG00000255184,ENSG00000254436,ENSG00000286665,ENSG00000214391,ENSG00000266703,ENSG00000280430,ENSG00000221586,ENSG00000280085,ENSG00000279209,ENSG00000279438,ENSG00000254677,ENSG00000255070,ENSG00000255187,ENSG00000280124,ENSG00000278980,ENSG00000280093,ENSG00000255332,ENSG00000254961,ENSG00000278859,ENSG00000242248,ENSG00000255506,ENSG00000282916,ENSG00000255127
chr11	92461538	92461879	11:92461538-92461879	ENSG00000255305,ENSG00000237706,ENSG00000225581,ENSG00000204449,ENSG00000254436,ENSG00000266703,ENSG00000280430,ENSG00000221586,ENSG00000280085,ENSG00000279209,ENSG00000279438,ENSG00000254677,ENSG00000255070,ENSG00000255187,ENSG00000280124,ENSG00000278980,ENSG00000280093,ENSG00000255332,ENSG00000254961,ENSG00000278859,ENSG00000242248,ENSG00000165323,ENSG00000235547,ENSG00000249255,ENSG00000254705,ENSG00000244244,ENSG00000255506,ENSG00000282916,ENSG00000255127,ENSG00000255287,ENSG00000254874,ENSG00000134640,ENSG00000242807,ENSG00000278892,ENSG00000279304,ENSG00000255445,ENSG00000279684,ENSG00000165325
chr11	92465381	92465633	11:92465381-92465633	ENSG00000204449,ENSG00000254436,ENSG00000266703,ENSG00000280430,ENSG00000221586,ENSG00000279209,ENSG00000254677,ENSG00000255070,ENSG00000255187,ENSG00000280124,ENSG00000278980,ENSG00000280093,ENSG00000255332,ENSG00000254961,ENSG00000278859,ENSG00000242248,ENSG00000165323,ENSG00000235547,ENSG00000249255,ENSG00000254705,ENSG00000244244,ENSG00000255506,ENSG00000282916,ENSG00000255127,ENSG00000255287,ENSG00000254874,ENSG00000134640,ENSG00000242807,ENSG00000278892,ENSG00000279304,ENSG00000255445
chr11	93197035	93198400	11:93197035-93198400	ENSG00000280093,ENSG00000255332,ENSG00000254961,ENSG00000278859,ENSG00000242248,ENSG00000165323,ENSG00000235547,ENSG00000255506,ENSG00000282916,ENSG00000255127,ENSG00000255287,ENSG00000254874,ENSG00000134640,ENSG00000242807,ENSG00000278892,ENSG00000279304,ENSG00000180773,ENSG00000255445,ENSG00000280379,ENSG00000279269,ENSG00000233737,ENSG00000255233,ENSG00000279684,ENSG00000165325,ENSG00000240202,ENSG00000279454,ENSG00000206911
chr11	93234576	93235175	11:93234576-93235175	ENSG00000280093,ENSG00000255332,ENSG00000254961,ENSG00000278859,ENSG00000242248,ENSG00000165323,ENSG00000235547,ENSG00000255506,ENSG00000282916,ENSG00000255127,ENSG00000255287,ENSG00000254874,ENSG00000134640,ENSG00000242807,ENSG00000278892,ENSG00000279304,ENSG00000255445,ENSG00000280379,ENSG00000279269,ENSG00000233737,ENSG00000255233,ENSG00000279684,ENSG00000165325,ENSG00000166002,ENSG00000240202,ENSG00000279454,ENSG00000278953,ENSG00000199875,ENSG00000214376,ENSG00000206911
chr11	93504849	93505074	11:93504849-93505074	ENSG00000282916,ENSG00000255127,ENSG00000254874,ENSG00000134640,ENSG00000242807,ENSG00000278892,ENSG00000279684,ENSG00000165325,ENSG00000166002,ENSG00000240202
chr11	93526976	93527504	11:93526976-93527504	ENSG00000279684,ENSG00000165325,ENSG00000166002,ENSG00000234106,ENSG00000240202,ENSG00000278953
chr11	93529830	93530728	11:93529830-93530728	ENSG00000242807,ENSG00000279684,ENSG00000165325,ENSG00000166002,ENSG00000234106,ENSG00000240202,ENSG00000279454,ENSG00000278953
chr11	93542160	93543693	11:93542160-93543693	ENSG00000254961,ENSG00000255506,ENSG00000282916,ENSG00000255127,ENSG00000255287,ENSG00000254874,ENSG00000134640,ENSG00000242807,ENSG00000278892,ENSG00000279304,ENSG00000255445,ENSG00000280379,ENSG00000255233,ENSG00000279684,ENSG00000165325,ENSG00000166002,ENSG00000234106,ENSG00000240202,ENSG00000279454,ENSG00000278953
chr11	93611979	93612941	11:93611979-93612941	ENSG00000280093,ENSG00000242248,ENSG00000255506,ENSG00000282916,ENSG00000255127,ENSG00000255287,ENSG00000254874,ENSG00000134640,ENSG00000242807,ENSG00000278892,ENSG00000279304,ENSG00000255445,ENSG00000279684,ENSG00000165325,ENSG00000240202,ENSG00000279454,ENSG00000278953,ENSG00000255515
chr11	93614360	93614687	11:93614360-93614687	ENSG00000254874,ENSG00000134640,ENSG00000242807,ENSG00000278892,ENSG00000279684,ENSG00000165325,ENSG00000240202,ENSG00000279454,ENSG00000278953,ENSG00000255515
chr11	93661368	93662392	11:93661368-93662392	ENSG00000255506,ENSG00000282916,ENSG00000255127,ENSG00000255287,ENSG00000254874,ENSG00000134640,ENSG00000242807,ENSG00000278892,ENSG00000279304,ENSG00000255445,ENSG00000280379,ENSG00000233737,ENSG00000255233,ENSG00000279684,ENSG00000165325,ENSG00000240202,ENSG00000279454,ENSG00000278953,ENSG00000166004,ENSG00000199875,ENSG00000254911,ENSG00000275146,ENSG00000273885,ENSG00000279696,ENSG00000166012,ENSG00000207112,ENSG00000206799,ENSG00000202314,ENSG00000206834,ENSG00000207304,ENSG00000239195,ENSG00000207145,ENSG00000284458,ENSG00000210825,ENSG00000182919,ENSG00000284057,ENSG00000042429,ENSG00000214376,ENSG00000206911
chr11	93729200	93729436	11:93729200-93729436	ENSG00000166004,ENSG00000199875,ENSG00000254911,ENSG00000275146,ENSG00000273885,ENSG00000279696,ENSG00000166012,ENSG00000207112,ENSG00000206799,ENSG00000202314,ENSG00000206834,ENSG00000207304,ENSG00000239195,ENSG00000207145,ENSG00000284458,ENSG00000210825
chr11	93740709	93742100	11:93740709-93742100	ENSG00000199875,ENSG00000254911,ENSG00000275146,ENSG00000273885,ENSG00000279696,ENSG00000166012,ENSG00000207112,ENSG00000206799,ENSG00000202314,ENSG00000206834,ENSG00000207304,ENSG00000239195,ENSG00000207145,ENSG00000284458,ENSG00000210825,ENSG00000182919,ENSG00000284057,ENSG00000042429,ENSG00000214376,ENSG00000206911
chr11	93783895	93785224	11:93783895-93785224	ENSG00000199875,ENSG00000166012,ENSG00000207112,ENSG00000206799,ENSG00000202314,ENSG00000206834,ENSG00000207304,ENSG00000239195,ENSG00000207145,ENSG00000284458,ENSG00000210825,ENSG00000182919,ENSG00000284057,ENSG00000042429,ENSG00000214376,ENSG00000206911
chr11	93947135	93947608	11:93947135-93947608	ENSG00000282916,ENSG00000255127,ENSG00000254874,ENSG00000134640,ENSG00000242807,ENSG00000278892,ENSG00000214376,ENSG00000206911,ENSG00000255995,ENSG00000256752,ENSG00000181333,ENSG00000227593,ENSG00000250519,ENSG00000256745,ENSG00000123901
chr11	94128425	94129685	11:94128425-94129685	ENSG00000214376,ENSG00000206911,ENSG00000255995,ENSG00000256752,ENSG00000181333,ENSG00000227593,ENSG00000110218,ENSG00000250519,ENSG00000256745,ENSG00000183560,ENSG00000123901
chr11	94136755	94136988	11:94136755-94136988	ENSG00000255995,ENSG00000256752,ENSG00000181333,ENSG00000227593,ENSG00000110218,ENSG00000250519,ENSG00000256745,ENSG00000123901
chr11	94147335	94147862	11:94147335-94147862	ENSG00000255506,ENSG00000282916,ENSG00000254874,ENSG00000134640,ENSG00000242807,ENSG00000214376,ENSG00000206911,ENSG00000255995,ENSG00000256752,ENSG00000181333,ENSG00000227593,ENSG00000110218,ENSG00000250519,ENSG00000256745,ENSG00000123901
chr11	94164338	94164767	11:94164338-94164767	ENSG00000255332,ENSG00000214376,ENSG00000206911,ENSG00000255995,ENSG00000256752,ENSG00000181333,ENSG00000227593,ENSG00000250519,ENSG00000256745,ENSG00000183560,ENSG00000123901
chr11	94237875	94238153	11:94237875-94238153	-
chr11	94325620	94326120	11:94325620-94326120	ENSG00000214376,ENSG00000206911,ENSG00000255995,ENSG00000256752,ENSG00000181333,ENSG00000227593,ENSG00000250519,ENSG00000256745,ENSG00000183560,ENSG00000123901
chr11	94473156	94473951	11:94473156-94473951	ENSG00000242807,ENSG00000199875,ENSG00000214376,ENSG00000206911,ENSG00000255995,ENSG00000256752,ENSG00000181333,ENSG00000227593,ENSG00000250519,ENSG00000256745,ENSG00000123901,ENSG00000020922,ENSG00000221230,ENSG00000255893,ENSG00000168876,ENSG00000280167
chr11	94493467	94494454	11:94493467-94494454	ENSG00000214376,ENSG00000206911,ENSG00000123901,ENSG00000020922,ENSG00000168876
chr11	94504829	94505272	11:94504829-94505272	ENSG00000214376,ENSG00000206911,ENSG00000255995,ENSG00000256752,ENSG00000227593,ENSG00000250519,ENSG00000256745,ENSG00000123901,ENSG00000020922,ENSG00000168876,ENSG00000257057,ENSG00000280167
chr11	94512232	94512875	11:94512232-94512875	ENSG00000214376,ENSG00000206911,ENSG00000256752,ENSG00000181333,ENSG00000227593,ENSG00000250519,ENSG00000256745,ENSG00000123901,ENSG00000020922,ENSG00000168876,ENSG00000257057,ENSG00000134627,ENSG00000280167
chr11	94522247	94522472	11:94522247-94522472	ENSG00000280167
chr11	94543635	94544894	11:94543635-94544894	ENSG00000214376,ENSG00000206911,ENSG00000123901,ENSG00000134627,ENSG00000196371,ENSG00000280167
chr11	94638802	94639135	11:94638802-94639135	ENSG00000255929,ENSG00000233536,ENSG00000255666
chr11	94671794	94672244	11:94671794-94672244	ENSG00000255929
chr11	94767868	94769428	11:94767868-94769428	ENSG00000255929,ENSG00000166025
chr11	94780434	94780902	11:94780434-94780902	ENSG00000255929
chr11	94786487	94786923	11:94786487-94786923	ENSG00000255929,ENSG00000166025
chr11	94876524	94877106	11:94876524-94877106	ENSG00000255929,ENSG00000166025,ENSG00000213368,ENSG00000255653
chr11	94924274	94925098	11:94924274-94925098	ENSG00000255929,ENSG00000256469,ENSG00000213368,ENSG00000255653,ENSG00000235268
chr11	94973161	94973942	11:94973161-94973942	ENSG00000255929,ENSG00000150316,ENSG00000186280,ENSG00000255653,ENSG00000235268,ENSG00000255855,ENSG00000277984
chr11	95037567	95038091	11:95037567-95038091	ENSG00000255653,ENSG00000235268,ENSG00000274486,ENSG00000256779,ENSG00000257012,ENSG00000255855,ENSG00000277984
chr11	95066907	95067876	11:95066907-95067876	ENSG00000255653,ENSG00000235268,ENSG00000257012,ENSG00000255855,ENSG00000277984,ENSG00000263465,ENSG00000149218,ENSG00000270689,ENSG00000270578,ENSG00000245552,ENSG00000077458
chr11	95068441	95068865	11:95068441-95068865	ENSG00000255653,ENSG00000235268,ENSG00000255855,ENSG00000277984,ENSG00000263465,ENSG00000270578
chr11	95089077	95090414	11:95089077-95090414	ENSG00000255653,ENSG00000235268,ENSG00000255855,ENSG00000277984,ENSG00000263465,ENSG00000149218,ENSG00000270689,ENSG00000270578,ENSG00000285842,ENSG00000077458
chr11	95138351	95138624	11:95138351-95138624	ENSG00000270689,ENSG00000270578
chr11	95150773	95151930	11:95150773-95151930	ENSG00000277984,ENSG00000263465,ENSG00000270689,ENSG00000270578,ENSG00000245552,ENSG00000285842,ENSG00000077458
chr11	95153067	95153695	11:95153067-95153695	ENSG00000270689,ENSG00000270578,ENSG00000245552
chr11	95196720	95197198	11:95196720-95197198	ENSG00000282834,ENSG00000285842
chr11	95230734	95231892	11:95230734-95231892	ENSG00000245552,ENSG00000149212,ENSG00000250390,ENSG00000285842
chr11	95254195	95254774	11:95254195-95254774	ENSG00000255653,ENSG00000245552,ENSG00000149212,ENSG00000250390,ENSG00000285842,ENSG00000255205,ENSG00000199315
chr11	95320828	95321211	11:95320828-95321211	ENSG00000250390,ENSG00000285842
chr11	95337627	95338214	11:95337627-95338214	ENSG00000250390,ENSG00000285842
chr11	95443360	95443787	11:95443360-95443787	ENSG00000250390,ENSG00000285842,ENSG00000254587,ENSG00000255376,ENSG00000255205
chr11	95699695	95700721	11:95699695-95700721	ENSG00000245552,ENSG00000250390,ENSG00000285842,ENSG00000255605
chr11	95705446	95705934	11:95705446-95705934	ENSG00000270578,ENSG00000245552,ENSG00000250390,ENSG00000285842,ENSG00000255605,ENSG00000273600
chr11	95764122	95764563	11:95764122-95764563	ENSG00000245552,ENSG00000285842,ENSG00000273600,ENSG00000077458
chr11	95789156	95791102	11:95789156-95791102	ENSG00000077458,ENSG00000166037
chr11	95835948	95836257	11:95835948-95836257	ENSG00000166037,ENSG00000222578,ENSG00000242993,ENSG00000183340
chr11	95923704	95924510	11:95923704-95924510	ENSG00000087053,ENSG00000242993
chr11	95948412	95948882	11:95948412-95948882	ENSG00000087053,ENSG00000242993
chr11	96012147	96012635	11:96012147-96012635	ENSG00000242993
chr11	96014147	96014558	11:96014147-96014558	ENSG00000242993
chr11	96016253	96016561	11:96016253-96016561	ENSG00000242993
chr11	96074816	96075147	11:96074816-96075147	-
chr11	96091650	96091972	11:96091650-96091972	ENSG00000184384,ENSG00000285921
chr11	96123192	96123611	11:96123192-96123611	-
chr11	96124325	96124539	11:96124325-96124539	-
chr11	96134691	96135108	11:96134691-96135108	-
chr11	96156961	96157519	11:96156961-96157519	-
chr11	96188194	96189141	11:96188194-96189141	ENSG00000255205,ENSG00000255039
chr11	96204730	96205631	11:96204730-96205631	ENSG00000242993,ENSG00000254587,ENSG00000255205,ENSG00000270753,ENSG00000255039
chr11	96207515	96208024	11:96207515-96208024	-
chr11	96215136	96216084	11:96215136-96216084	ENSG00000242993,ENSG00000266192,ENSG00000254587,ENSG00000255376,ENSG00000270753,ENSG00000255039,ENSG00000199315
chr11	96243054	96243791	11:96243054-96243791	ENSG00000266192,ENSG00000255205,ENSG00000255039,ENSG00000199315,ENSG00000254555
chr11	96246732	96247134	11:96246732-96247134	-
chr11	96254142	96254444	11:96254142-96254444	-
chr11	96258118	96258799	11:96258118-96258799	ENSG00000266192,ENSG00000254587,ENSG00000255376,ENSG00000255205,ENSG00000270753,ENSG00000255039,ENSG00000199315,ENSG00000254555,ENSG00000254599
chr11	96267337	96267959	11:96267337-96267959	ENSG00000266192,ENSG00000254587,ENSG00000255376,ENSG00000255205,ENSG00000255039,ENSG00000199315,ENSG00000254555
chr11	96299195	96299447	11:96299195-96299447	-
chr11	96314306	96314577	11:96314306-96314577	-
chr11	96318118	96318581	11:96318118-96318581	ENSG00000255039
chr11	96339146	96339640	11:96339146-96339640	ENSG00000184384,ENSG00000266192
chr11	96341484	96342002	11:96341484-96342002	ENSG00000184384,ENSG00000266192
chr11	96342840	96343614	11:96342840-96343614	ENSG00000184384,ENSG00000266192,ENSG00000149231,ENSG00000183340
chr11	96389346	96390418	11:96389346-96390418	ENSG00000149231,ENSG00000183340
chr11	96410989	96411542	11:96410989-96411542	ENSG00000255679,ENSG00000256684,ENSG00000254587,ENSG00000255376,ENSG00000255205,ENSG00000255039,ENSG00000254939
chr11	96463957	96464345	11:96463957-96464345	ENSG00000255679,ENSG00000200411,ENSG00000256684,ENSG00000254587,ENSG00000255376,ENSG00000255205,ENSG00000270753,ENSG00000255039,ENSG00000199315,ENSG00000255502,ENSG00000254555,ENSG00000255380,ENSG00000254939,ENSG00000254599,ENSG00000254830
chr11	98185329	98185699	11:98185329-98185699	ENSG00000255679,ENSG00000256684,ENSG00000254587,ENSG00000255376,ENSG00000255205,ENSG00000270753,ENSG00000255039,ENSG00000199315,ENSG00000255502,ENSG00000254555,ENSG00000255380,ENSG00000254939,ENSG00000254599,ENSG00000254830,ENSG00000149972,ENSG00000223269
chr11	100286283	100286548	11:100286283-100286548	ENSG00000255502,ENSG00000254555,ENSG00000254939,ENSG00000254599,ENSG00000254830,ENSG00000149972,ENSG00000223269,ENSG00000255547,ENSG00000082175,ENSG00000282728,ENSG00000263885
chr11	100576546	100576830	11:100576546-100576830	ENSG00000254939,ENSG00000254599,ENSG00000254830,ENSG00000149972,ENSG00000223269,ENSG00000255547,ENSG00000255059,ENSG00000200047,ENSG00000082175,ENSG00000282728,ENSG00000263885,ENSG00000254506,ENSG00000254534
chr11	100646597	100647029	11:100646597-100647029	ENSG00000254939,ENSG00000254599,ENSG00000254830,ENSG00000149972,ENSG00000223269,ENSG00000255547,ENSG00000242165,ENSG00000255059,ENSG00000200047,ENSG00000082175,ENSG00000282728,ENSG00000263885,ENSG00000254506,ENSG00000254534
chr11	100680983	100681532	11:100680983-100681532	ENSG00000254939,ENSG00000149972,ENSG00000223269,ENSG00000255059,ENSG00000248027,ENSG00000165895,ENSG00000200047,ENSG00000082175,ENSG00000282728,ENSG00000263885
chr11	100686973	100688026	11:100686973-100688026	ENSG00000254599,ENSG00000254830,ENSG00000149972,ENSG00000255059,ENSG00000248027,ENSG00000165895,ENSG00000200047,ENSG00000082175,ENSG00000282728,ENSG00000254506
chr11	100741157	100741777	11:100741157-100741777	ENSG00000254939,ENSG00000149972,ENSG00000223269,ENSG00000255547,ENSG00000255059,ENSG00000165895,ENSG00000200047,ENSG00000082175,ENSG00000282728,ENSG00000263885,ENSG00000254506,ENSG00000254534
chr11	100979046	100979266	11:100979046-100979266	ENSG00000254939,ENSG00000254599,ENSG00000254830,ENSG00000149972,ENSG00000223269,ENSG00000200047,ENSG00000082175,ENSG00000282728,ENSG00000255504,ENSG00000263885,ENSG00000254506,ENSG00000254534
chr11	101230853	101231390	11:101230853-101231390	ENSG00000254830,ENSG00000149972,ENSG00000223269,ENSG00000082175,ENSG00000282728,ENSG00000255504,ENSG00000263885,ENSG00000254506,ENSG00000254534
chr11	101240799	101241109	11:101240799-101241109	ENSG00000254830,ENSG00000149972,ENSG00000082175,ENSG00000282728,ENSG00000255504,ENSG00000263885,ENSG00000254506,ENSG00000254534
chr11	101860696	101861169	11:101860696-101861169	ENSG00000282728,ENSG00000137672,ENSG00000263885,ENSG00000254506,ENSG00000254534
chr11	101914709	101915543	11:101914709-101915543	ENSG00000082175,ENSG00000282728,ENSG00000137672,ENSG00000263885,ENSG00000254506,ENSG00000254534,ENSG00000187151,ENSG00000110318,ENSG00000274097
chr11	101929462	101929808	11:101929462-101929808	ENSG00000137672,ENSG00000263885,ENSG00000254506,ENSG00000254534,ENSG00000187151,ENSG00000110318
chr11	102002257	102002521	11:102002257-102002521	ENSG00000137672,ENSG00000263885,ENSG00000254506,ENSG00000254534,ENSG00000274097
chr11	102007764	102008089	11:102007764-102008089	ENSG00000082175,ENSG00000282728,ENSG00000137672,ENSG00000263885,ENSG00000254506,ENSG00000254534,ENSG00000137691,ENSG00000274097,ENSG00000262406
chr11	102013059	102013309	11:102013059-102013309	ENSG00000137672,ENSG00000254506,ENSG00000254534,ENSG00000274097
chr11	102047372	102047689	11:102047372-102047689	ENSG00000137691,ENSG00000274097
chr11	102109761	102111326	11:102109761-102111326	ENSG00000274097,ENSG00000260008,ENSG00000277459,ENSG00000137693,ENSG00000254422
chr11	102247638	102247843	11:102247638-102247843	ENSG00000254506,ENSG00000254534,ENSG00000274097,ENSG00000137693,ENSG00000254422
chr11	102268489	102269110	11:102268489-102269110	ENSG00000263885,ENSG00000274097,ENSG00000260008,ENSG00000277459,ENSG00000137693,ENSG00000254422
chr11	102288073	102288389	11:102288073-102288389	ENSG00000243777,ENSG00000270868,ENSG00000271600,ENSG00000288528,ENSG00000023445,ENSG00000110330
chr11	102293763	102294450	11:102293763-102294450	ENSG00000243777,ENSG00000270868,ENSG00000271600,ENSG00000212466,ENSG00000288528,ENSG00000023445,ENSG00000110330
chr11	102306655	102307025	11:102306655-102307025	ENSG00000243777,ENSG00000270868,ENSG00000271600,ENSG00000212466,ENSG00000288528,ENSG00000023445
chr11	102317060	102317924	11:102317060-102317924	ENSG00000243777,ENSG00000270868,ENSG00000271600,ENSG00000212466,ENSG00000288528,ENSG00000023445,ENSG00000110330
chr11	102318718	102319086	11:102318718-102319086	ENSG00000212466,ENSG00000288528,ENSG00000023445
chr11	102341704	102342057	11:102341704-102342057	ENSG00000288528,ENSG00000023445,ENSG00000110330
chr11	102346566	102348290	11:102346566-102348290	ENSG00000288528,ENSG00000023445,ENSG00000110330
chr11	102360799	102361910	11:102360799-102361910	ENSG00000110330
chr11	102390792	102391242	11:102390792-102391242	ENSG00000255482
chr11	102407303	102407573	11:102407303-102407573	-
chr11	102415181	102415819	11:102415181-102415819	ENSG00000255482
chr11	102422991	102423476	11:102422991-102423476	ENSG00000255482
chr11	102430328	102430712	11:102430328-102430712	ENSG00000255482
chr11	102447130	102447653	11:102447130-102447653	ENSG00000152558,ENSG00000255337,ENSG00000255482
chr11	102451700	102453297	11:102451700-102453297	ENSG00000152558,ENSG00000255337,ENSG00000255482
chr11	102476847	102477274	11:102476847-102477274	ENSG00000152558,ENSG00000255482
chr11	102495347	102495811	11:102495347-102495811	ENSG00000288528,ENSG00000110330,ENSG00000255482,ENSG00000137673
chr11	102547020	102547445	11:102547020-102547445	ENSG00000263885,ENSG00000254506,ENSG00000254534,ENSG00000137673,ENSG00000137674,ENSG00000281655,ENSG00000137675,ENSG00000225678,ENSG00000256254,ENSG00000166670,ENSG00000196611,ENSG00000256035,ENSG00000149968,ENSG00000262406,ENSG00000255469,ENSG00000238562,ENSG00000137745,ENSG00000276521
chr11	102559964	102560979	11:102559964-102560979	ENSG00000137673,ENSG00000137674,ENSG00000281655,ENSG00000137675,ENSG00000149968,ENSG00000262406,ENSG00000255469
chr11	102577282	102577557	11:102577282-102577557	ENSG00000137673,ENSG00000137674
chr11	102613117	102613380	11:102613117-102613380	ENSG00000137674,ENSG00000256916
chr11	102664177	102664526	11:102664177-102664526	ENSG00000281655,ENSG00000137675,ENSG00000255282,ENSG00000256254,ENSG00000166670,ENSG00000196611,ENSG00000256035,ENSG00000149968,ENSG00000262406,ENSG00000255469,ENSG00000238562
chr11	102666338	102666572	11:102666338-102666572	ENSG00000281655,ENSG00000137675,ENSG00000225678,ENSG00000256254,ENSG00000166670,ENSG00000196611,ENSG00000256035,ENSG00000262406
chr11	102730878	102731278	11:102730878-102731278	ENSG00000281655,ENSG00000137675,ENSG00000118113,ENSG00000255282,ENSG00000225678,ENSG00000256254,ENSG00000166670,ENSG00000196611,ENSG00000256035,ENSG00000149968,ENSG00000262406,ENSG00000255469,ENSG00000238562,ENSG00000137745,ENSG00000276521
chr11	103035892	103036560	11:103035892-103036560	ENSG00000137675,ENSG00000255282,ENSG00000225678,ENSG00000256254,ENSG00000166670,ENSG00000196611,ENSG00000256035,ENSG00000149968,ENSG00000262406,ENSG00000255469,ENSG00000238562,ENSG00000137745,ENSG00000276521,ENSG00000239861,ENSG00000260966,ENSG00000285878,ENSG00000254895,ENSG00000254931,ENSG00000255417,ENSG00000255350,ENSG00000254565,ENSG00000253245,ENSG00000254824
chr11	103054978	103055773	11:103054978-103055773	ENSG00000255282,ENSG00000166670,ENSG00000196611,ENSG00000256035,ENSG00000149968,ENSG00000262406,ENSG00000255469,ENSG00000238562,ENSG00000137745,ENSG00000276521,ENSG00000239861,ENSG00000260966
chr11	103070132	103070728	11:103070132-103070728	ENSG00000137675,ENSG00000255282,ENSG00000166670,ENSG00000196611,ENSG00000256035,ENSG00000149968,ENSG00000262406,ENSG00000255469,ENSG00000238562,ENSG00000137745,ENSG00000276521,ENSG00000239861,ENSG00000137692,ENSG00000260966
chr11	103091569	103092626	11:103091569-103092626	ENSG00000149968,ENSG00000262406,ENSG00000255469,ENSG00000238562,ENSG00000137745,ENSG00000276521,ENSG00000137692,ENSG00000187240
chr11	103109046	103110090	11:103109046-103110090	ENSG00000196611,ENSG00000262406,ENSG00000255469,ENSG00000238562,ENSG00000137745,ENSG00000137692,ENSG00000187240
chr11	103150784	103151187	11:103150784-103151187	-
chr11	103184063	103184575	11:103184063-103184575	ENSG00000149968,ENSG00000262406,ENSG00000137745,ENSG00000276521,ENSG00000285878,ENSG00000254895,ENSG00000254931,ENSG00000255417,ENSG00000255350,ENSG00000254565,ENSG00000253245,ENSG00000254824
chr11	103266387	103267072	11:103266387-103267072	ENSG00000285878,ENSG00000254895,ENSG00000254931,ENSG00000255417,ENSG00000255350,ENSG00000254565,ENSG00000253245,ENSG00000254824
chr11	103325987	103326832	11:103325987-103326832	ENSG00000149968,ENSG00000262406,ENSG00000255469,ENSG00000238562,ENSG00000137745,ENSG00000285878,ENSG00000254895,ENSG00000254931,ENSG00000255417,ENSG00000255350,ENSG00000254565,ENSG00000253245,ENSG00000254824
chr11	103339375	103339605	11:103339375-103339605	ENSG00000285878,ENSG00000254895,ENSG00000254931,ENSG00000255417,ENSG00000255350,ENSG00000254565,ENSG00000253245,ENSG00000254824
chr11	103601259	103601504	11:103601259-103601504	ENSG00000285878,ENSG00000254895,ENSG00000254931,ENSG00000255417,ENSG00000255350,ENSG00000254565,ENSG00000253245,ENSG00000254824
chr11	103662783	103663488	11:103662783-103663488	ENSG00000255350,ENSG00000254565,ENSG00000253245,ENSG00000254824
chr11	103671465	103671682	11:103671465-103671682	-
chr11	103682069	103682934	11:103682069-103682934	ENSG00000254895,ENSG00000254931,ENSG00000255417,ENSG00000264200,ENSG00000280773,ENSG00000152578
chr11	103711656	103711948	11:103711656-103711948	-
chr11	103736274	103736541	11:103736274-103736541	ENSG00000264200
chr11	103739011	103739701	11:103739011-103739701	ENSG00000254895,ENSG00000254931,ENSG00000255417,ENSG00000255350,ENSG00000254565,ENSG00000253245,ENSG00000254824,ENSG00000264200,ENSG00000152578,ENSG00000222663
chr11	103872108	103873127	11:103872108-103873127	ENSG00000254987,ENSG00000264200
chr11	103907657	103908434	11:103907657-103908434	ENSG00000254987,ENSG00000264200,ENSG00000255548
chr11	103924436	103925313	11:103924436-103925313	ENSG00000254987,ENSG00000264200,ENSG00000255548
chr11	103958353	103959639	11:103958353-103959639	ENSG00000254987,ENSG00000264200,ENSG00000255548,ENSG00000170967,ENSG00000152578
chr11	103985341	103985633	11:103985341-103985633	ENSG00000170967
chr11	104015770	104016285	11:104015770-104016285	ENSG00000170967
chr11	104060424	104060639	11:104060424-104060639	ENSG00000170967
chr11	104060887	104061110	11:104060887-104061110	ENSG00000170967
chr11	104104402	104104812	11:104104402-104104812	ENSG00000170967
chr11	104118250	104118662	11:104118250-104118662	ENSG00000264200,ENSG00000170967
chr11	104120585	104121247	11:104120585-104121247	-
chr11	104126714	104127141	11:104126714-104127141	-
chr11	104130131	104130602	11:104130131-104130602	ENSG00000170967
chr11	104134887	104135294	11:104134887-104135294	-
chr11	104146808	104147240	11:104146808-104147240	-
chr11	104152856	104153443	11:104152856-104153443	ENSG00000254895,ENSG00000254931,ENSG00000255417,ENSG00000255350,ENSG00000254565,ENSG00000253245,ENSG00000254824,ENSG00000264200,ENSG00000170962,ENSG00000170967,ENSG00000280773,ENSG00000255403,ENSG00000222663,ENSG00000254811,ENSG00000255065,ENSG00000287802
chr11	104163557	104164585	11:104163557-104164585	ENSG00000264200,ENSG00000170962,ENSG00000170967,ENSG00000280773,ENSG00000152578,ENSG00000255403,ENSG00000222663,ENSG00000254811,ENSG00000255065,ENSG00000287802
chr11	104194073	104194483	11:104194073-104194483	ENSG00000280773,ENSG00000255403
chr11	104194681	104195035	11:104194681-104195035	ENSG00000280773
chr11	104202735	104202947	11:104202735-104202947	ENSG00000280773
chr11	104208229	104208430	11:104208229-104208430	ENSG00000280773
chr11	104222519	104222730	11:104222519-104222730	ENSG00000280773
chr11	104224972	104225518	11:104224972-104225518	ENSG00000254895,ENSG00000254931,ENSG00000255417,ENSG00000280773,ENSG00000255336,ENSG00000152578,ENSG00000255403,ENSG00000222663,ENSG00000252081,ENSG00000254811
chr11	104421421	104422971	11:104421421-104422971	ENSG00000222663
chr11	104531259	104531535	11:104531259-104531535	-
chr11	104564673	104565202	11:104564673-104565202	ENSG00000256422
chr11	104609147	104609658	11:104609147-104609658	ENSG00000256422
chr11	104653213	104653886	11:104653213-104653886	ENSG00000256422,ENSG00000254750,ENSG00000254767,ENSG00000255336,ENSG00000278640,ENSG00000152578,ENSG00000255403,ENSG00000222663,ENSG00000286345,ENSG00000255065,ENSG00000287802,ENSG00000274584
chr11	104669036	104669340	11:104669036-104669340	ENSG00000255336
chr11	104677192	104677673	11:104677192-104677673	ENSG00000270449
chr11	104687915	104688275	11:104687915-104688275	ENSG00000270449
chr11	104705435	104706451	11:104705435-104706451	ENSG00000288255,ENSG00000254750,ENSG00000254767,ENSG00000255336,ENSG00000278640,ENSG00000152578,ENSG00000255403,ENSG00000222663,ENSG00000286345,ENSG00000254811,ENSG00000287802,ENSG00000274584
chr11	104709121	104709365	11:104709121-104709365	-
chr11	104731862	104732186	11:104731862-104732186	-
chr11	104736524	104736888	11:104736524-104736888	ENSG00000152578,ENSG00000222663
chr11	104747171	104747418	11:104747171-104747418	-
chr11	104758246	104758491	11:104758246-104758491	-
chr11	104764320	104764929	11:104764320-104764929	-
chr11	104783031	104783439	11:104783031-104783439	-
chr11	104798750	104799813	11:104798750-104799813	ENSG00000152578,ENSG00000255403,ENSG00000222663,ENSG00000286345
chr11	104823833	104824069	11:104823833-104824069	-
chr11	104841531	104841816	11:104841531-104841816	-
chr11	104858735	104859500	11:104858735-104859500	ENSG00000254569,ENSG00000152578,ENSG00000222663
chr11	104876589	104877756	11:104876589-104877756	ENSG00000254569,ENSG00000204403,ENSG00000288255,ENSG00000255336,ENSG00000152578,ENSG00000255403,ENSG00000222663
chr11	104897780	104898766	11:104897780-104898766	ENSG00000204403,ENSG00000235505
chr11	104907834	104908155	11:104907834-104908155	ENSG00000204403,ENSG00000235505
chr11	104916533	104916746	11:104916533-104916746	ENSG00000235505
chr11	104917325	104918627	11:104917325-104918627	ENSG00000204403,ENSG00000235505
chr11	104934424	104934945	11:104934424-104934945	ENSG00000235505,ENSG00000196954,ENSG00000284715,ENSG00000288255,ENSG00000254750,ENSG00000152578,ENSG00000255403
chr11	104946941	104947332	11:104946941-104947332	ENSG00000196954,ENSG00000284715,ENSG00000288255,ENSG00000254750,ENSG00000255336
chr11	104967604	104968985	11:104967604-104968985	ENSG00000196954,ENSG00000284715,ENSG00000288255,ENSG00000254750,ENSG00000255336
chr11	105000828	105001211	11:105000828-105001211	ENSG00000284715,ENSG00000137757,ENSG00000288255,ENSG00000254750,ENSG00000254767,ENSG00000255336,ENSG00000152578
chr11	105016621	105017022	11:105016621-105017022	ENSG00000284715,ENSG00000137757,ENSG00000288255,ENSG00000254750
chr11	105033376	105035471	11:105033376-105035471	ENSG00000284715,ENSG00000137757,ENSG00000137752,ENSG00000204397,ENSG00000288255,ENSG00000254750
chr11	105043799	105044141	11:105043799-105044141	ENSG00000137752,ENSG00000204397,ENSG00000288255
chr11	105044390	105045581	11:105044390-105045581	ENSG00000137757,ENSG00000137752,ENSG00000204397,ENSG00000288255,ENSG00000254750
chr11	105100161	105100483	11:105100161-105100483	ENSG00000204397,ENSG00000288255,ENSG00000254750,ENSG00000255221,ENSG00000255501
chr11	105111341	105111799	11:105111341-105111799	ENSG00000204397,ENSG00000288255,ENSG00000254750,ENSG00000255221,ENSG00000255430,ENSG00000255501,ENSG00000254767,ENSG00000255336
chr11	105124824	105125282	11:105124824-105125282	ENSG00000288255,ENSG00000254750,ENSG00000255430,ENSG00000255501,ENSG00000254767,ENSG00000255336
chr11	105164927	105165134	11:105164927-105165134	ENSG00000288255,ENSG00000254750,ENSG00000255501,ENSG00000254767,ENSG00000255336,ENSG00000278640
chr11	105334188	105334388	11:105334188-105334388	ENSG00000254767,ENSG00000255336,ENSG00000278640,ENSG00000152578,ENSG00000255403
chr11	105444015	105444220	11:105444015-105444220	ENSG00000255501,ENSG00000255336,ENSG00000278640,ENSG00000152578,ENSG00000255403,ENSG00000222663
chr11	106021827	106022802	11:106021827-106022802	ENSG00000152578,ENSG00000252081,ENSG00000285813,ENSG00000170903,ENSG00000182359,ENSG00000149313,ENSG00000254433,ENSG00000287846,ENSG00000254580,ENSG00000286345,ENSG00000254811,ENSG00000255065,ENSG00000287802,ENSG00000152402,ENSG00000274584,ENSG00000213252,ENSG00000255353,ENSG00000261098
chr11	106060851	106061463	11:106060851-106061463	ENSG00000252081,ENSG00000285813,ENSG00000182359,ENSG00000149313,ENSG00000254433,ENSG00000287846,ENSG00000254580,ENSG00000286345,ENSG00000254811,ENSG00000255065,ENSG00000287802,ENSG00000152402,ENSG00000274584,ENSG00000213252,ENSG00000255353
chr11	106076701	106078115	11:106076701-106078115	ENSG00000252081,ENSG00000285813,ENSG00000170903,ENSG00000182359,ENSG00000149313,ENSG00000254433,ENSG00000287846,ENSG00000254580,ENSG00000286345,ENSG00000254811,ENSG00000255065,ENSG00000287802,ENSG00000152402,ENSG00000274584,ENSG00000213252,ENSG00000255353,ENSG00000261098
chr11	106087783	106088047	11:106087783-106088047	ENSG00000252081,ENSG00000285813,ENSG00000182359,ENSG00000149313,ENSG00000254433,ENSG00000287846,ENSG00000254580,ENSG00000286345,ENSG00000254811,ENSG00000255065,ENSG00000287802,ENSG00000152402,ENSG00000274584,ENSG00000213252,ENSG00000255353
chr11	107457270	107458300	11:107457270-107458300	ENSG00000286345,ENSG00000254811,ENSG00000255065,ENSG00000287802,ENSG00000152402,ENSG00000274584,ENSG00000213252,ENSG00000255353,ENSG00000261098,ENSG00000152404,ENSG00000225215,ENSG00000255483,ENSG00000254758,ENSG00000170290,ENSG00000254702,ENSG00000285696
chr11	107564943	107566132	11:107564943-107566132	ENSG00000152402,ENSG00000274584,ENSG00000255353,ENSG00000261098,ENSG00000225215,ENSG00000137760,ENSG00000270969,ENSG00000110675,ENSG00000255483,ENSG00000254758,ENSG00000170290,ENSG00000254702
chr11	107590912	107591832	11:107590912-107591832	ENSG00000255353,ENSG00000270969,ENSG00000110675,ENSG00000255483,ENSG00000254758,ENSG00000170290,ENSG00000254702
chr11	107799186	107799673	11:107799186-107799673	ENSG00000152402,ENSG00000213252,ENSG00000255353,ENSG00000261098,ENSG00000225215,ENSG00000254758,ENSG00000170290,ENSG00000254702,ENSG00000240652
chr11	107840664	107841029	11:107840664-107841029	ENSG00000152402,ENSG00000274584,ENSG00000261098,ENSG00000254758,ENSG00000170290,ENSG00000254702,ENSG00000110660,ENSG00000240652
chr11	107858120	107859220	11:107858120-107859220	ENSG00000152402,ENSG00000274584,ENSG00000213252,ENSG00000255353,ENSG00000261098,ENSG00000225215,ENSG00000254758,ENSG00000170290,ENSG00000254702,ENSG00000110660,ENSG00000240652
chr11	107928135	107928902	11:107928135-107928902	ENSG00000286345,ENSG00000152402,ENSG00000274584,ENSG00000213252,ENSG00000255353,ENSG00000261098,ENSG00000225215,ENSG00000254758,ENSG00000170290,ENSG00000254702,ENSG00000110660,ENSG00000240652,ENSG00000179331
chr11	107999893	108000137	11:107999893-108000137	ENSG00000288012,ENSG00000166266
chr11	108008635	108009710	11:108008635-108009710	ENSG00000255353,ENSG00000170290,ENSG00000254702,ENSG00000240652,ENSG00000288012,ENSG00000166266,ENSG00000200855,ENSG00000285696
chr11	108069799	108070422	11:108069799-108070422	ENSG00000166266,ENSG00000200855,ENSG00000285696
chr11	108121175	108121989	11:108121175-108121989	ENSG00000200855,ENSG00000255467,ENSG00000075239,ENSG00000285696,ENSG00000149308,ENSG00000149311
chr11	108207255	108207491	11:108207255-108207491	ENSG00000285696,ENSG00000149308,ENSG00000149311
chr11	108222395	108223398	11:108222395-108223398	ENSG00000285696,ENSG00000149308,ENSG00000149311,ENSG00000206967
chr11	108223811	108224028	11:108223811-108224028	ENSG00000149308,ENSG00000149311,ENSG00000206967
chr11	108235719	108237387	11:108235719-108237387	ENSG00000285696,ENSG00000149308,ENSG00000149311,ENSG00000206967
chr11	108241596	108241962	11:108241596-108241962	ENSG00000285696,ENSG00000149308,ENSG00000149311,ENSG00000206967
chr11	108467062	108467884	11:108467062-108467884	ENSG00000285696,ENSG00000149308,ENSG00000149311,ENSG00000166323,ENSG00000178202
chr11	108497423	108498840	11:108497423-108498840	ENSG00000166323,ENSG00000178202
chr11	108537905	108538557	11:108537905-108538557	ENSG00000152402,ENSG00000255353,ENSG00000285696,ENSG00000178202,ENSG00000110723,ENSG00000240698,ENSG00000264997,ENSG00000255028,ENSG00000254482
chr11	108559482	108559860	11:108559482-108559860	ENSG00000110723
chr11	108592866	108593921	11:108592866-108593921	ENSG00000285696,ENSG00000110723
chr11	108648189	108648522	11:108648189-108648522	ENSG00000285696,ENSG00000240698
chr11	108664578	108665469	11:108664578-108665469	ENSG00000285696,ENSG00000178105,ENSG00000240698,ENSG00000254482
chr11	108733453	108733816	11:108733453-108733816	ENSG00000240698,ENSG00000254730,ENSG00000255379,ENSG00000185742,ENSG00000254890,ENSG00000254482
chr11	108853929	108854861	11:108853929-108854861	ENSG00000255353,ENSG00000261098,ENSG00000178105,ENSG00000240698,ENSG00000255379,ENSG00000200613,ENSG00000264997,ENSG00000255028,ENSG00000185742,ENSG00000254890,ENSG00000254482,ENSG00000254659,ENSG00000254798
chr11	108887438	108888033	11:108887438-108888033	ENSG00000152402,ENSG00000274584,ENSG00000255353,ENSG00000225215,ENSG00000170290,ENSG00000285696,ENSG00000178105,ENSG00000240698,ENSG00000255379,ENSG00000255528,ENSG00000200613,ENSG00000264997,ENSG00000255028,ENSG00000185742,ENSG00000254890,ENSG00000254482,ENSG00000254659,ENSG00000254798
chr11	108947982	108948642	11:108947982-108948642	ENSG00000152402,ENSG00000213252,ENSG00000255353,ENSG00000261098,ENSG00000225215,ENSG00000240698,ENSG00000255379,ENSG00000203334,ENSG00000255528,ENSG00000201243,ENSG00000200613,ENSG00000264997,ENSG00000255028,ENSG00000185742,ENSG00000254890,ENSG00000254482,ENSG00000254659,ENSG00000254798
chr11	108961143	108961340	11:108961143-108961340	ENSG00000255379,ENSG00000203334,ENSG00000201243,ENSG00000200613,ENSG00000264997,ENSG00000255028,ENSG00000185742,ENSG00000254890,ENSG00000254659
chr11	109019502	109020052	11:109019502-109020052	ENSG00000240698,ENSG00000255528,ENSG00000201243,ENSG00000200613,ENSG00000264997,ENSG00000255028,ENSG00000185742,ENSG00000254890,ENSG00000254482,ENSG00000254659
chr11	109064774	109065343	11:109064774-109065343	ENSG00000152402,ENSG00000274584,ENSG00000213252,ENSG00000255353,ENSG00000261098,ENSG00000254758,ENSG00000254702,ENSG00000240698,ENSG00000255379,ENSG00000255528,ENSG00000201243,ENSG00000200613,ENSG00000264997,ENSG00000255028,ENSG00000185742,ENSG00000254890,ENSG00000254482,ENSG00000254659,ENSG00000254798
chr11	109182950	109183204	11:109182950-109183204	ENSG00000261098,ENSG00000200613,ENSG00000264997,ENSG00000255028,ENSG00000185742,ENSG00000254890,ENSG00000254482,ENSG00000254659
chr11	109946126	109946854	11:109946126-109946854	ENSG00000254482,ENSG00000254659,ENSG00000254798,ENSG00000287245,ENSG00000255210,ENSG00000149289
chr11	109984832	109985283	11:109984832-109985283	ENSG00000255028,ENSG00000254890,ENSG00000254482,ENSG00000254659,ENSG00000254798,ENSG00000224776,ENSG00000270423,ENSG00000255210
chr11	110092630	110093818	11:110092630-110093818	ENSG00000254798,ENSG00000255210,ENSG00000149289
chr11	110174140	110174435	11:110174140-110174435	ENSG00000254798,ENSG00000255210,ENSG00000149289,ENSG00000287556
chr11	110184001	110184222	11:110184001-110184222	ENSG00000255210
chr11	110201242	110201774	11:110201242-110201774	ENSG00000137710,ENSG00000254798,ENSG00000255210,ENSG00000254416,ENSG00000137714,ENSG00000233497,ENSG00000271390
chr11	110208996	110209666	11:110208996-110209666	ENSG00000254416
chr11	110295681	110297019	11:110295681-110297019	ENSG00000137710,ENSG00000254416
chr11	110328063	110328711	11:110328063-110328711	ENSG00000254659,ENSG00000137710,ENSG00000254798,ENSG00000254416
chr11	110349148	110349840	11:110349148-110349840	ENSG00000254416
chr11	110376768	110377434	11:110376768-110377434	ENSG00000254416
chr11	110429624	110430719	11:110429624-110430719	ENSG00000254659,ENSG00000137710,ENSG00000254798,ENSG00000255210,ENSG00000254416,ENSG00000137714,ENSG00000233497,ENSG00000255149,ENSG00000287556,ENSG00000200168,ENSG00000271390,ENSG00000271584,ENSG00000287028,ENSG00000239354,ENSG00000270202,ENSG00000150750,ENSG00000288097
chr11	110430920	110431269	11:110430920-110431269	ENSG00000137714
chr11	110442232	110442670	11:110442232-110442670	ENSG00000200168
chr11	110463303	110463506	11:110463303-110463506	ENSG00000233497,ENSG00000287556,ENSG00000200168,ENSG00000271390,ENSG00000271584,ENSG00000287028,ENSG00000239354,ENSG00000270202,ENSG00000150750
chr11	110522393	110522708	11:110522393-110522708	ENSG00000233497,ENSG00000255149,ENSG00000287556,ENSG00000200168,ENSG00000271390,ENSG00000271584,ENSG00000287028,ENSG00000239354,ENSG00000270202
chr11	110524279	110524615	11:110524279-110524615	ENSG00000254482,ENSG00000254659,ENSG00000233497,ENSG00000255149,ENSG00000287556,ENSG00000200168,ENSG00000271390,ENSG00000271584,ENSG00000287028,ENSG00000239354,ENSG00000270202
chr11	110526217	110526794	11:110526217-110526794	ENSG00000233497,ENSG00000255149,ENSG00000287556,ENSG00000200168,ENSG00000271390,ENSG00000271584,ENSG00000287028,ENSG00000239354,ENSG00000270202
chr11	110565861	110566130	11:110565861-110566130	ENSG00000233497,ENSG00000255149,ENSG00000287556,ENSG00000200168,ENSG00000271390,ENSG00000271584,ENSG00000287028,ENSG00000239354,ENSG00000270202
chr11	110618692	110618938	11:110618692-110618938	ENSG00000233497,ENSG00000255149,ENSG00000287556,ENSG00000200168,ENSG00000271390,ENSG00000271584,ENSG00000287028,ENSG00000239354,ENSG00000270202
chr11	110711678	110713179	11:110711678-110713179	ENSG00000137727,ENSG00000233497,ENSG00000255149,ENSG00000287556,ENSG00000200168,ENSG00000271390,ENSG00000271584,ENSG00000287028,ENSG00000239354,ENSG00000270202
chr11	110907689	110907970	11:110907689-110907970	ENSG00000233497,ENSG00000255149,ENSG00000287556,ENSG00000200168,ENSG00000271390,ENSG00000271584,ENSG00000287028,ENSG00000239354,ENSG00000270202
chr11	111222428	111223220	11:111222428-111223220	ENSG00000233497,ENSG00000255149,ENSG00000287556,ENSG00000200168,ENSG00000271390,ENSG00000271584,ENSG00000287028,ENSG00000239354,ENSG00000270202,ENSG00000150750,ENSG00000196167,ENSG00000288097,ENSG00000264032
chr11	111230183	111230881	11:111230183-111230881	ENSG00000233497,ENSG00000255149,ENSG00000287556,ENSG00000200168,ENSG00000271390,ENSG00000271584,ENSG00000287028,ENSG00000239354,ENSG00000270202,ENSG00000150750,ENSG00000196167,ENSG00000214290,ENSG00000288097,ENSG00000264032
chr11	111283204	111283664	11:111283204-111283664	ENSG00000271390,ENSG00000271584,ENSG00000150750,ENSG00000196167,ENSG00000214290,ENSG00000288097,ENSG00000264032,ENSG00000110777,ENSG00000255428,ENSG00000255093
chr11	111379110	111379587	11:111379110-111379587	ENSG00000196167,ENSG00000214290,ENSG00000288097,ENSG00000264032,ENSG00000110777,ENSG00000253099,ENSG00000255428
chr11	111436685	111436986	11:111436685-111436986	ENSG00000150750,ENSG00000196167,ENSG00000214290,ENSG00000288097,ENSG00000264032,ENSG00000110777,ENSG00000255428,ENSG00000255093,ENSG00000254980
chr11	111446458	111447101	11:111446458-111447101	ENSG00000233497,ENSG00000287556,ENSG00000200168,ENSG00000271390,ENSG00000271584,ENSG00000287028,ENSG00000239354,ENSG00000270202,ENSG00000150750,ENSG00000196167,ENSG00000214290,ENSG00000288097,ENSG00000264032,ENSG00000110777,ENSG00000255428,ENSG00000255093,ENSG00000254980
chr11	111513089	111513314	11:111513089-111513314	ENSG00000137707,ENSG00000286028,ENSG00000207811,ENSG00000207562,ENSG00000254980,ENSG00000183644
chr11	111540412	111541135	11:111540412-111541135	ENSG00000254980,ENSG00000204381
chr11	111574358	111575060	11:111574358-111575060	ENSG00000254980,ENSG00000235286,ENSG00000223324,ENSG00000254450,ENSG00000254949
chr11	111586278	111586740	11:111586278-111586740	ENSG00000170145,ENSG00000235286,ENSG00000223324,ENSG00000254990,ENSG00000254450,ENSG00000254949
chr11	111601883	111603101	11:111601883-111603101	ENSG00000254980,ENSG00000170145,ENSG00000235286,ENSG00000223324,ENSG00000137713,ENSG00000254990,ENSG00000254450,ENSG00000254949,ENSG00000176343
chr11	111631317	111631877	11:111631317-111631877	ENSG00000235286,ENSG00000223324
chr11	111765808	111766836	11:111765808-111766836	ENSG00000170145,ENSG00000235286,ENSG00000223324,ENSG00000137713,ENSG00000254990,ENSG00000254450,ENSG00000254949
chr11	111777238	111777536	11:111777238-111777536	ENSG00000170145,ENSG00000235286,ENSG00000223324,ENSG00000137713,ENSG00000254990,ENSG00000254450,ENSG00000254949
chr11	111841534	111841872	11:111841534-111841872	ENSG00000170145,ENSG00000235286,ENSG00000223324,ENSG00000086848,ENSG00000254450,ENSG00000254949,ENSG00000176343
chr11	111870885	111871689	11:111870885-111871689	ENSG00000086848,ENSG00000258529,ENSG00000254450,ENSG00000254949,ENSG00000255561,ENSG00000137720,ENSG00000176343,ENSG00000109846,ENSG00000170276,ENSG00000254445,ENSG00000255334,ENSG00000271025
chr11	111878686	111879753	11:111878686-111879753	ENSG00000086848,ENSG00000258529,ENSG00000254949,ENSG00000255561,ENSG00000137720,ENSG00000176343,ENSG00000109846,ENSG00000170276,ENSG00000254445,ENSG00000149300,ENSG00000255334
chr11	111926654	111927524	11:111926654-111927524	ENSG00000258529,ENSG00000255561,ENSG00000137720,ENSG00000176343,ENSG00000109846,ENSG00000170276,ENSG00000254445,ENSG00000149300,ENSG00000150764,ENSG00000238965,ENSG00000255286,ENSG00000255334,ENSG00000271025
chr11	111936891	111937526	11:111936891-111937526	ENSG00000176343,ENSG00000109846,ENSG00000170276,ENSG00000254445,ENSG00000149300,ENSG00000150764,ENSG00000238965,ENSG00000255286,ENSG00000255334,ENSG00000271025
chr11	111977273	111977528	11:111977273-111977528	ENSG00000176343,ENSG00000109846,ENSG00000170276,ENSG00000254445,ENSG00000150764,ENSG00000255286,ENSG00000255334
chr11	112024648	112025837	11:112024648-112025837	ENSG00000255334,ENSG00000150768,ENSG00000230911,ENSG00000238444,ENSG00000271025
chr11	112073760	112074797	11:112073760-112074797	ENSG00000255334,ENSG00000271025,ENSG00000150773,ENSG00000150776,ENSG00000150779,ENSG00000204370,ENSG00000255292
chr11	112086290	112087198	11:112086290-112087198	ENSG00000176343,ENSG00000255334,ENSG00000271025,ENSG00000150773,ENSG00000150776,ENSG00000150779,ENSG00000204370,ENSG00000255292
chr11	112132763	112133135	11:112132763-112133135	ENSG00000150782,ENSG00000150783
chr11	112163953	112164318	11:112163953-112164318	ENSG00000150782,ENSG00000254638,ENSG00000150783
chr11	112175243	112175685	11:112175243-112175685	ENSG00000150782,ENSG00000254638,ENSG00000150783,ENSG00000197580,ENSG00000214264,ENSG00000255231
chr11	112177527	112177880	11:112177527-112177880	ENSG00000254638,ENSG00000150783,ENSG00000197580,ENSG00000214264
chr11	112179346	112179803	11:112179346-112179803	ENSG00000254638,ENSG00000150783,ENSG00000197580,ENSG00000214264,ENSG00000255231
chr11	112182865	112183165	11:112182865-112183165	ENSG00000254638,ENSG00000197580,ENSG00000214264,ENSG00000255231
chr11	112219665	112220206	11:112219665-112220206	ENSG00000197580,ENSG00000213233,ENSG00000254968,ENSG00000206772,ENSG00000250303,ENSG00000213234,ENSG00000268472,ENSG00000188771,ENSG00000243250,ENSG00000150787,ENSG00000243930,ENSG00000255231
chr11	112226035	112227047	11:112226035-112227047	ENSG00000206772,ENSG00000213234,ENSG00000268472,ENSG00000188771,ENSG00000243250,ENSG00000150787,ENSG00000243930,ENSG00000255231
chr11	112280051	112280938	11:112280051-112280938	ENSG00000227487,ENSG00000213233,ENSG00000254968,ENSG00000206772,ENSG00000250303,ENSG00000213234,ENSG00000268472,ENSG00000188771,ENSG00000243250,ENSG00000150787,ENSG00000243930,ENSG00000255231
chr11	112289926	112290640	11:112289926-112290640	ENSG00000256757,ENSG00000227487,ENSG00000285769,ENSG00000212397,ENSG00000255484,ENSG00000213233,ENSG00000254968,ENSG00000206772,ENSG00000250303,ENSG00000213234,ENSG00000268472,ENSG00000188771,ENSG00000243250,ENSG00000255231
chr11	112525426	112526114	11:112525426-112526114	ENSG00000287006,ENSG00000285769,ENSG00000212397,ENSG00000213233,ENSG00000254968,ENSG00000206772
chr11	112526798	112527157	11:112526798-112527157	ENSG00000287006,ENSG00000285769,ENSG00000212397,ENSG00000213233,ENSG00000254968,ENSG00000206772
chr11	112555852	112556094	11:112555852-112556094	ENSG00000287006,ENSG00000285769,ENSG00000212397,ENSG00000255484,ENSG00000213233,ENSG00000254968,ENSG00000206772
chr11	112588315	112588586	11:112588315-112588586	ENSG00000227487,ENSG00000254626,ENSG00000287006,ENSG00000285769,ENSG00000212397,ENSG00000213233,ENSG00000254968,ENSG00000206772
chr11	112798040	112798397	11:112798040-112798397	ENSG00000265140,ENSG00000149295,ENSG00000270179,ENSG00000227487,ENSG00000238998,ENSG00000254626,ENSG00000287006,ENSG00000285769,ENSG00000212397,ENSG00000213233,ENSG00000254968,ENSG00000206772
chr11	112837379	112837694	11:112837379-112837694	ENSG00000265140,ENSG00000227487,ENSG00000288070,ENSG00000254626,ENSG00000287006,ENSG00000285769,ENSG00000212397
chr11	112880473	112880831	11:112880473-112880831	ENSG00000265140,ENSG00000149295,ENSG00000170209,ENSG00000270179,ENSG00000227487,ENSG00000238998,ENSG00000287006,ENSG00000285769,ENSG00000212397,ENSG00000254968,ENSG00000206772
chr11	112886746	112887107	11:112886746-112887107	ENSG00000166682,ENSG00000265140,ENSG00000149295,ENSG00000256757,ENSG00000170209,ENSG00000270179,ENSG00000227487,ENSG00000238998,ENSG00000254626,ENSG00000287006,ENSG00000285769,ENSG00000212397,ENSG00000213233,ENSG00000254968,ENSG00000206772
chr11	112961164	112961523	11:112961164-112961523	ENSG00000238998,ENSG00000149294,ENSG00000247416
chr11	112961835	112962676	11:112961835-112962676	ENSG00000238998,ENSG00000149294,ENSG00000247416
chr11	112962994	112963437	11:112962994-112963437	ENSG00000238998,ENSG00000149294,ENSG00000247416
chr11	112969146	112969748	11:112969146-112969748	ENSG00000238998,ENSG00000149294,ENSG00000247416
chr11	113114437	113114719	11:113114437-113114719	ENSG00000227487,ENSG00000238998,ENSG00000287006,ENSG00000285769
chr11	113242754	113243097	11:113242754-113243097	ENSG00000265140,ENSG00000149295,ENSG00000256757,ENSG00000170209,ENSG00000227487,ENSG00000149294
chr11	113305861	113306106	11:113305861-113306106	ENSG00000256091,ENSG00000166682,ENSG00000265140,ENSG00000149295,ENSG00000256757,ENSG00000170209,ENSG00000270179,ENSG00000149292,ENSG00000255129,ENSG00000227487
chr11	113314252	113315027	11:113314252-113315027	ENSG00000257101,ENSG00000255870,ENSG00000256167,ENSG00000256091,ENSG00000166682,ENSG00000265140,ENSG00000149295,ENSG00000256757,ENSG00000170209,ENSG00000270179,ENSG00000149292,ENSG00000255129,ENSG00000227487
chr11	113593739	113593949	11:113593739-113593949	ENSG00000256091,ENSG00000166682,ENSG00000265140,ENSG00000149295,ENSG00000256757,ENSG00000170209,ENSG00000270179
chr11	113764706	113765171	11:113764706-113765171	ENSG00000255710,ENSG00000256452,ENSG00000257101,ENSG00000255870,ENSG00000256167,ENSG00000256603,ENSG00000257070,ENSG00000243353,ENSG00000086827,ENSG00000256091,ENSG00000166682,ENSG00000265140,ENSG00000149295,ENSG00000256757,ENSG00000170209,ENSG00000270179
chr11	113773347	113774158	11:113773347-113774158	ENSG00000255710,ENSG00000256452,ENSG00000257101,ENSG00000255870,ENSG00000256167,ENSG00000228607,ENSG00000256603,ENSG00000257070,ENSG00000243353,ENSG00000086827,ENSG00000256091,ENSG00000166682,ENSG00000265140,ENSG00000149295,ENSG00000256757,ENSG00000170209,ENSG00000270179
chr11	113841241	113841476	11:113841241-113841476	ENSG00000255710,ENSG00000256452,ENSG00000048028,ENSG00000257101,ENSG00000255870,ENSG00000256167
chr11	113859739	113860032	11:113859739-113860032	ENSG00000201687,ENSG00000255710,ENSG00000256452,ENSG00000257101,ENSG00000255870,ENSG00000256167,ENSG00000256091
chr11	113862533	113862730	11:113862533-113862730	ENSG00000201687,ENSG00000255710,ENSG00000256452,ENSG00000257101,ENSG00000255870,ENSG00000256167
chr11	113867951	113868653	11:113867951-113868653	ENSG00000166736,ENSG00000201687,ENSG00000255710,ENSG00000256452,ENSG00000048028,ENSG00000257101,ENSG00000255870,ENSG00000256167,ENSG00000256091,ENSG00000166682,ENSG00000149295,ENSG00000256757,ENSG00000170209
chr11	113874943	113876113	11:113874943-113876113	ENSG00000166736,ENSG00000149305,ENSG00000255710,ENSG00000256452,ENSG00000048028,ENSG00000257101
chr11	113896326	113896544	11:113896326-113896544	ENSG00000166741,ENSG00000166736,ENSG00000149305,ENSG00000256452
chr11	114035997	114036557	11:114035997-114036557	ENSG00000166741,ENSG00000166736
chr11	114059213	114061004	11:114059213-114061004	ENSG00000109906
chr11	114065915	114066828	11:114065915-114066828	ENSG00000109906
chr11	114073520	114074341	11:114073520-114074341	ENSG00000166741,ENSG00000109906,ENSG00000166736
chr11	114080330	114080610	11:114080330-114080610	-
chr11	114082826	114083348	11:114082826-114083348	-
chr11	114087103	114087472	11:114087103-114087472	-
chr11	114099402	114100061	11:114099402-114100061	-
chr11	114111237	114111583	11:114111237-114111583	-
chr11	114121124	114121508	11:114121124-114121508	-
chr11	114131614	114132033	11:114131614-114132033	ENSG00000166736
chr11	114134002	114134204	11:114134002-114134204	-
chr11	114137030	114137504	11:114137030-114137504	-
chr11	114143579	114143980	11:114143579-114143980	-
chr11	114147856	114148209	11:114147856-114148209	-
chr11	114149682	114149967	11:114149682-114149967	-
chr11	114159999	114160623	11:114159999-114160623	ENSG00000166741,ENSG00000286463,ENSG00000109906,ENSG00000166736
chr11	114166889	114167365	11:114166889-114167365	ENSG00000286463,ENSG00000109906
chr11	114172649	114173427	11:114172649-114173427	ENSG00000166741,ENSG00000286463,ENSG00000109906
chr11	114183091	114183506	11:114183091-114183506	ENSG00000166741,ENSG00000109906,ENSG00000166736
chr11	114185469	114185781	11:114185469-114185781	ENSG00000166741,ENSG00000109906,ENSG00000166736
chr11	114187228	114187511	11:114187228-114187511	ENSG00000109906
chr11	114189058	114189472	11:114189058-114189472	ENSG00000109906
chr11	114197107	114197532	11:114197107-114197532	ENSG00000166741,ENSG00000166736
chr11	114208265	114208655	11:114208265-114208655	ENSG00000238724,ENSG00000166741,ENSG00000166736
chr11	114215622	114216358	11:114215622-114216358	ENSG00000166741,ENSG00000166736
chr11	114216697	114217215	11:114216697-114217215	ENSG00000166741,ENSG00000166736
chr11	114225387	114225966	11:114225387-114225966	ENSG00000166741,ENSG00000166736
chr11	114226241	114226691	11:114226241-114226691	ENSG00000166741,ENSG00000166736
chr11	114246855	114247628	11:114246855-114247628	ENSG00000166741,ENSG00000109906,ENSG00000166736
chr11	114340357	114340598	11:114340357-114340598	ENSG00000204361,ENSG00000256674,ENSG00000238724,ENSG00000095110,ENSG00000270204,ENSG00000255982,ENSG00000256533,ENSG00000256195,ENSG00000256947
chr11	114346799	114347019	11:114346799-114347019	ENSG00000256674,ENSG00000238724,ENSG00000095110,ENSG00000270204,ENSG00000255982,ENSG00000256533,ENSG00000256195,ENSG00000256947
chr11	114399988	114400996	11:114399988-114400996	ENSG00000204361,ENSG00000238724,ENSG00000095110,ENSG00000270204,ENSG00000255982,ENSG00000256533,ENSG00000076043,ENSG00000255663,ENSG00000076053,ENSG00000180425,ENSG00000256195,ENSG00000256947
chr11	114439186	114440072	11:114439186-114440072	ENSG00000204361,ENSG00000238724,ENSG00000095110,ENSG00000270204,ENSG00000255982,ENSG00000256533,ENSG00000076043,ENSG00000255663,ENSG00000076053,ENSG00000180425,ENSG00000256195,ENSG00000256947
chr11	114610302	114610964	11:114610302-114610964	ENSG00000204361,ENSG00000256674,ENSG00000137634,ENSG00000238724,ENSG00000095110,ENSG00000270204,ENSG00000255982,ENSG00000256533
chr11	114619128	114619761	11:114619128-114619761	ENSG00000204361,ENSG00000256674,ENSG00000137634,ENSG00000238724,ENSG00000095110,ENSG00000270204,ENSG00000255982,ENSG00000256533
chr11	115194215	115194737	11:115194215-115194737	ENSG00000257067,ENSG00000256315,ENSG00000182985,ENSG00000252870
chr11	115214805	115215180	11:115214805-115215180	ENSG00000237937,ENSG00000236437,ENSG00000239600,ENSG00000244259,ENSG00000257067,ENSG00000288020,ENSG00000279818,ENSG00000256717,ENSG00000279771,ENSG00000260254,ENSG00000255599,ENSG00000239153,ENSG00000255689,ENSG00000255903,ENSG00000257087,ENSG00000256281,ENSG00000256315,ENSG00000255580,ENSG00000182985,ENSG00000252870
chr11	115222350	115223009	11:115222350-115223009	ENSG00000237937,ENSG00000278945,ENSG00000236437,ENSG00000239600,ENSG00000244259,ENSG00000257067,ENSG00000288020,ENSG00000279818,ENSG00000256717,ENSG00000279771,ENSG00000260254,ENSG00000255599,ENSG00000239153,ENSG00000255689,ENSG00000255903,ENSG00000257087,ENSG00000256281,ENSG00000256315,ENSG00000255580,ENSG00000182985,ENSG00000252870,ENSG00000204361,ENSG00000095110,ENSG00000270204,ENSG00000255982
chr11	115256313	115257240	11:115256313-115257240	ENSG00000237937,ENSG00000278945,ENSG00000236437,ENSG00000239600,ENSG00000244259,ENSG00000257067,ENSG00000288020,ENSG00000279818,ENSG00000256717,ENSG00000279771,ENSG00000260254,ENSG00000255599,ENSG00000239153,ENSG00000255689,ENSG00000255903,ENSG00000257087,ENSG00000256281,ENSG00000256315,ENSG00000255580,ENSG00000256972,ENSG00000287897,ENSG00000182985,ENSG00000252870,ENSG00000204361,ENSG00000238724,ENSG00000095110,ENSG00000255982
chr11	115267593	115268213	11:115267593-115268213	ENSG00000237937,ENSG00000278945,ENSG00000236437,ENSG00000239600,ENSG00000244259,ENSG00000257067,ENSG00000288020,ENSG00000279818,ENSG00000256717,ENSG00000279771,ENSG00000260254,ENSG00000255599,ENSG00000239153,ENSG00000255689,ENSG00000255903,ENSG00000257087,ENSG00000256281,ENSG00000256315,ENSG00000255580,ENSG00000256972,ENSG00000287897,ENSG00000182985,ENSG00000252870,ENSG00000204361,ENSG00000238724,ENSG00000270204
chr11	115324550	115324859	11:115324550-115324859	ENSG00000237937,ENSG00000278945,ENSG00000236437,ENSG00000239600,ENSG00000244259,ENSG00000257067,ENSG00000288020,ENSG00000279818,ENSG00000256717,ENSG00000279771,ENSG00000260254,ENSG00000255599,ENSG00000239153,ENSG00000255689,ENSG00000255903,ENSG00000257087,ENSG00000256281,ENSG00000256315,ENSG00000255580,ENSG00000256972,ENSG00000287897,ENSG00000252870
chr11	115503106	115503543	11:115503106-115503543	ENSG00000257067,ENSG00000256717,ENSG00000279771,ENSG00000260254,ENSG00000255599,ENSG00000239153,ENSG00000255689,ENSG00000255903,ENSG00000257087,ENSG00000256281,ENSG00000256315,ENSG00000255580,ENSG00000182985
chr11	115504082	115505040	11:115504082-115505040	ENSG00000236437,ENSG00000239600,ENSG00000244259,ENSG00000257067,ENSG00000288020,ENSG00000279818,ENSG00000256717,ENSG00000279771,ENSG00000260254,ENSG00000255599,ENSG00000239153,ENSG00000255689,ENSG00000255903,ENSG00000257087,ENSG00000256281,ENSG00000256315,ENSG00000255580,ENSG00000256972,ENSG00000287897,ENSG00000182985
chr11	115759828	115760613	11:115759828-115760613	ENSG00000239600,ENSG00000244259,ENSG00000257067,ENSG00000246100,ENSG00000288020,ENSG00000279818,ENSG00000256717,ENSG00000279771,ENSG00000260254,ENSG00000255599,ENSG00000239153,ENSG00000255689,ENSG00000255903,ENSG00000257087,ENSG00000256281
chr11	116276485	116276844	11:116276485-116276844	ENSG00000237937,ENSG00000278945,ENSG00000236437,ENSG00000239600,ENSG00000244259,ENSG00000257067,ENSG00000288020,ENSG00000279818,ENSG00000256717,ENSG00000279771,ENSG00000260254,ENSG00000255599,ENSG00000239153,ENSG00000255689,ENSG00000255903,ENSG00000257087,ENSG00000256281,ENSG00000256315,ENSG00000255580,ENSG00000256972,ENSG00000287897
chr11	116772595	116773482	11:116772595-116773482	ENSG00000252992,ENSG00000280143,ENSG00000149591,ENSG00000225236,ENSG00000110244,ENSG00000285513,ENSG00000236267,ENSG00000110243,ENSG00000109917,ENSG00000226645,ENSG00000137656,ENSG00000237937,ENSG00000278945,ENSG00000236437
chr11	116787627	116788425	11:116787627-116788425	ENSG00000225236,ENSG00000110245,ENSG00000110244,ENSG00000285513,ENSG00000236267,ENSG00000110243,ENSG00000109917,ENSG00000226645,ENSG00000137656
chr11	116835550	116836430	11:116835550-116836430	ENSG00000252992,ENSG00000225236,ENSG00000235910,ENSG00000118137,ENSG00000110245,ENSG00000110244,ENSG00000285513,ENSG00000236267,ENSG00000110243,ENSG00000109917,ENSG00000278945
chr11	116853485	116854085	11:116853485-116854085	ENSG00000278768,ENSG00000252992,ENSG00000280143,ENSG00000149591,ENSG00000225236,ENSG00000160584,ENSG00000235910,ENSG00000118137,ENSG00000110245,ENSG00000110244,ENSG00000285513,ENSG00000236267,ENSG00000110243,ENSG00000237937,ENSG00000278945
chr11	116927210	116927858	11:116927210-116927858	-
chr11	116930189	116930660	11:116930189-116930660	ENSG00000252992,ENSG00000225236
chr11	116953658	116954164	11:116953658-116954164	ENSG00000225236,ENSG00000160584,ENSG00000236267,ENSG00000278945
chr11	116955526	116956006	11:116955526-116956006	ENSG00000160584
chr11	116980120	116980719	11:116980120-116980719	ENSG00000252992,ENSG00000149591,ENSG00000225236,ENSG00000224077,ENSG00000234268,ENSG00000200537,ENSG00000160584,ENSG00000236267,ENSG00000278945
chr11	116986577	116987153	11:116986577-116987153	-
chr11	116993652	116993961	11:116993652-116993961	ENSG00000200537
chr11	117022628	117022874	11:117022628-117022874	ENSG00000234268,ENSG00000200537
chr11	117025074	117025302	11:117025074-117025302	ENSG00000234268,ENSG00000200537
chr11	117037589	117037833	11:117037589-117037833	ENSG00000234268,ENSG00000200537
chr11	117072639	117072957	11:117072639-117072957	ENSG00000224077,ENSG00000234268
chr11	117095342	117095609	11:117095342-117095609	ENSG00000224077,ENSG00000160584
chr11	117097945	117098917	11:117097945-117098917	ENSG00000225236,ENSG00000224077,ENSG00000160584,ENSG00000236267
chr11	117100701	117100909	11:117100701-117100909	ENSG00000225236,ENSG00000224077,ENSG00000160584
chr11	117105785	117106380	11:117105785-117106380	ENSG00000280143,ENSG00000149591,ENSG00000225236,ENSG00000224077,ENSG00000160584,ENSG00000110244,ENSG00000285513,ENSG00000236267,ENSG00000110243
chr11	117143799	117145041	11:117143799-117145041	ENSG00000252992,ENSG00000280143,ENSG00000160613,ENSG00000149591,ENSG00000149577,ENSG00000168092,ENSG00000254678,ENSG00000254851,ENSG00000225236
chr11	117178465	117179302	11:117178465-117179302	ENSG00000278768,ENSG00000252992,ENSG00000167257,ENSG00000280143,ENSG00000160613,ENSG00000149591,ENSG00000149577,ENSG00000168092,ENSG00000254678,ENSG00000225236
chr11	117230355	117230921	11:117230355-117230921	ENSG00000276505,ENSG00000278768,ENSG00000252992,ENSG00000167257,ENSG00000280143,ENSG00000160613,ENSG00000149591
chr11	117231928	117233081	11:117231928-117233081	ENSG00000276505,ENSG00000278768,ENSG00000252992,ENSG00000167257,ENSG00000280143,ENSG00000160613,ENSG00000149591
chr11	117315513	117316417	11:117315513-117316417	ENSG00000271412,ENSG00000250699,ENSG00000110274,ENSG00000276505,ENSG00000278768,ENSG00000186318,ENSG00000252992
chr11	117327571	117328542	11:117327571-117328542	ENSG00000279586,ENSG00000271412,ENSG00000250699,ENSG00000110274,ENSG00000276505,ENSG00000278768,ENSG00000186318,ENSG00000252992,ENSG00000167257,ENSG00000280143,ENSG00000149591
chr11	117544675	117544901	11:117544675-117544901	ENSG00000270403,ENSG00000279586
chr11	117814764	117815763	11:117814764-117815763	ENSG00000255274,ENSG00000255245,ENSG00000254844,ENSG00000137731,ENSG00000270403,ENSG00000279586,ENSG00000177103
chr11	117823405	117823602	11:117823405-117823602	ENSG00000254844,ENSG00000137731,ENSG00000177103
chr11	117828482	117829035	11:117828482-117829035	ENSG00000137648,ENSG00000272075,ENSG00000255274,ENSG00000137726,ENSG00000254528,ENSG00000255245,ENSG00000254844,ENSG00000137731,ENSG00000270403,ENSG00000279586,ENSG00000177103
chr11	117843955	117844201	11:117843955-117844201	ENSG00000137726,ENSG00000254528,ENSG00000255245
chr11	117849756	117850277	11:117849756-117850277	ENSG00000137648,ENSG00000272075,ENSG00000255274,ENSG00000137726,ENSG00000255245,ENSG00000270403,ENSG00000279586
chr11	117930689	117931027	11:117930689-117931027	ENSG00000137747,ENSG00000255245
chr11	117950337	117950744	11:117950337-117950744	ENSG00000137648,ENSG00000272075,ENSG00000255274,ENSG00000137726,ENSG00000255245,ENSG00000270403,ENSG00000279586
chr11	117951095	117951847	11:117951095-117951847	ENSG00000137648,ENSG00000272075,ENSG00000255274,ENSG00000137726,ENSG00000255245,ENSG00000270403,ENSG00000279586
chr11	117969398	117969939	11:117969398-117969939	ENSG00000137648,ENSG00000272075,ENSG00000255274,ENSG00000255245,ENSG00000270403,ENSG00000279586
chr11	117970802	117971008	11:117970802-117971008	-
chr11	117979842	117980038	11:117979842-117980038	ENSG00000110324
chr11	117985942	117986808	11:117985942-117986808	ENSG00000137648,ENSG00000272075,ENSG00000255274,ENSG00000110324,ENSG00000270403,ENSG00000279586
chr11	117987171	117987513	11:117987171-117987513	ENSG00000110324
chr11	118001726	118002144	11:118001726-118002144	ENSG00000110324
chr11	118002878	118003267	11:118002878-118003267	-
chr11	118007600	118008322	11:118007600-118008322	ENSG00000137648,ENSG00000272075,ENSG00000255274,ENSG00000110324,ENSG00000270403,ENSG00000279586
chr11	118012285	118012489	11:118012285-118012489	ENSG00000137648,ENSG00000272075,ENSG00000255274
chr11	118046138	118046467	11:118046138-118046467	ENSG00000137648,ENSG00000272075,ENSG00000255274,ENSG00000255245,ENSG00000270403,ENSG00000279586
chr11	118051406	118052014	11:118051406-118052014	ENSG00000137648,ENSG00000272075,ENSG00000255274,ENSG00000137726,ENSG00000255245,ENSG00000254844,ENSG00000270403,ENSG00000279586,ENSG00000177103
chr11	118145362	118146035	11:118145362-118146035	ENSG00000149575,ENSG00000177098,ENSG00000137648,ENSG00000255274
chr11	118171430	118171937	11:118171430-118171937	ENSG00000149575,ENSG00000177098
chr11	118202441	118202907	11:118202441-118202907	ENSG00000280032,ENSG00000149573,ENSG00000255163,ENSG00000160593
chr11	118227668	118228304	11:118227668-118228304	ENSG00000280032,ENSG00000149573,ENSG00000255163,ENSG00000160593
chr11	118241371	118241874	11:118241371-118241874	ENSG00000280032,ENSG00000149573,ENSG00000160588,ENSG00000255163,ENSG00000160593,ENSG00000255274
chr11	118251841	118252525	11:118251841-118252525	ENSG00000280032,ENSG00000149573,ENSG00000160588,ENSG00000255163,ENSG00000160593
chr11	118304642	118305132	11:118304642-118305132	ENSG00000198851
chr11	118305787	118306155	11:118305787-118306155	ENSG00000198851
chr11	118316536	118317210	11:118316536-118317210	ENSG00000269944,ENSG00000110344,ENSG00000160654,ENSG00000167286,ENSG00000254992,ENSG00000198851,ENSG00000280032,ENSG00000149573,ENSG00000137648,ENSG00000270403,ENSG00000279586
chr11	118331204	118331475	11:118331204-118331475	ENSG00000160654,ENSG00000167286
chr11	118338448	118339351	11:118338448-118339351	ENSG00000110344,ENSG00000160654,ENSG00000167286
chr11	118359212	118359996	11:118359212-118359996	ENSG00000269944,ENSG00000110344
chr11	118401076	118402018	11:118401076-118402018	ENSG00000118058,ENSG00000255384,ENSG00000269944,ENSG00000167283,ENSG00000285827,ENSG00000254873
chr11	118435400	118436840	11:118435400-118436840	ENSG00000118058,ENSG00000255384,ENSG00000269944,ENSG00000167283,ENSG00000285827,ENSG00000254873
chr11	118438507	118438885	11:118438507-118438885	ENSG00000118058,ENSG00000255384,ENSG00000269944,ENSG00000167283,ENSG00000285827,ENSG00000254873
chr11	118530502	118531668	11:118530502-118531668	ENSG00000149582,ENSG00000172425,ENSG00000255435
chr11	118565744	118566346	11:118565744-118566346	ENSG00000284246,ENSG00000255176,ENSG00000207185,ENSG00000095139,ENSG00000243431,ENSG00000118096,ENSG00000149582,ENSG00000172425,ENSG00000255435
chr11	118571948	118572980	11:118571948-118572980	ENSG00000255176,ENSG00000207185,ENSG00000095139,ENSG00000243431,ENSG00000118096
chr11	118573201	118573404	11:118573201-118573404	ENSG00000207185,ENSG00000095139,ENSG00000118096
chr11	118608121	118609104	11:118608121-118609104	ENSG00000284246,ENSG00000255176,ENSG00000019144,ENSG00000207185
chr11	118609475	118609851	11:118609475-118609851	ENSG00000284246,ENSG00000255176,ENSG00000019144,ENSG00000207185
chr11	118610937	118611218	11:118610937-118611218	ENSG00000284246,ENSG00000255176,ENSG00000019144,ENSG00000207185
chr11	118659559	118659849	11:118659559-118659849	ENSG00000118094,ENSG00000284246,ENSG00000255176,ENSG00000019144,ENSG00000207185
chr11	118689885	118690387	11:118689885-118690387	ENSG00000176302,ENSG00000222529,ENSG00000254621,ENSG00000254478,ENSG00000110367,ENSG00000287238,ENSG00000207462,ENSG00000255422,ENSG00000255239,ENSG00000118094
chr11	118692440	118692875	11:118692440-118692875	ENSG00000176302,ENSG00000222529,ENSG00000239726,ENSG00000110375,ENSG00000201535,ENSG00000254621,ENSG00000254478,ENSG00000278376,ENSG00000110367,ENSG00000287238,ENSG00000207462,ENSG00000255422,ENSG00000255239,ENSG00000118094,ENSG00000284246,ENSG00000255176
chr11	118699364	118700461	11:118699364-118700461	ENSG00000176302,ENSG00000222529,ENSG00000201535,ENSG00000254621,ENSG00000254478,ENSG00000278376,ENSG00000110367,ENSG00000287238,ENSG00000207462,ENSG00000255422,ENSG00000255239,ENSG00000118094,ENSG00000284246,ENSG00000255176
chr11	118704884	118705387	11:118704884-118705387	ENSG00000176302,ENSG00000222529,ENSG00000254621,ENSG00000254478,ENSG00000287238,ENSG00000207462,ENSG00000255422,ENSG00000118094
chr11	118789725	118792091	11:118789725-118792091	ENSG00000201535,ENSG00000254621,ENSG00000254478,ENSG00000278376,ENSG00000110367
chr11	118869977	118870927	11:118869977-118870927	ENSG00000254909,ENSG00000176302,ENSG00000222529,ENSG00000239726,ENSG00000245869,ENSG00000160683,ENSG00000201535,ENSG00000254621,ENSG00000254478,ENSG00000278376,ENSG00000110367,ENSG00000287238,ENSG00000118094
chr11	118876515	118877293	11:118876515-118877293	ENSG00000176302,ENSG00000222529,ENSG00000245869,ENSG00000160683,ENSG00000201535,ENSG00000254621,ENSG00000254478,ENSG00000278376,ENSG00000110367,ENSG00000287238,ENSG00000118094
chr11	118910658	118911047	11:118910658-118911047	ENSG00000239726,ENSG00000110375,ENSG00000264211,ENSG00000186174
chr11	118913517	118913809	11:118913517-118913809	ENSG00000239726,ENSG00000110375,ENSG00000264211,ENSG00000186174
chr11	118914328	118914873	11:118914328-118914873	ENSG00000239726,ENSG00000110375,ENSG00000264211,ENSG00000186174
chr11	118919693	118919995	11:118919693-118919995	ENSG00000239726,ENSG00000110375,ENSG00000264211,ENSG00000186174
chr11	118925779	118926309	11:118925779-118926309	ENSG00000239726,ENSG00000110375,ENSG00000264211,ENSG00000186174
chr11	118928058	118929123	11:118928058-118929123	ENSG00000239726,ENSG00000110375,ENSG00000264211,ENSG00000186174
chr11	118930170	118930418	11:118930170-118930418	ENSG00000239726,ENSG00000110375
chr11	118956517	118956929	11:118956517-118956929	ENSG00000176302,ENSG00000222529,ENSG00000239726,ENSG00000110375,ENSG00000201535,ENSG00000254621,ENSG00000254478,ENSG00000287238,ENSG00000118094,ENSG00000255176
chr11	118997591	118998482	11:118997591-118998482	ENSG00000255114,ENSG00000137700,ENSG00000283704,ENSG00000196655,ENSG00000118181,ENSG00000254909,ENSG00000254428,ENSG00000240970,ENSG00000186166,ENSG00000255121,ENSG00000283691,ENSG00000280502,ENSG00000176302,ENSG00000222529
chr11	119018223	119019027	11:119018223-119019027	ENSG00000255114,ENSG00000137700,ENSG00000283704,ENSG00000196655,ENSG00000118181,ENSG00000254909,ENSG00000254428,ENSG00000240970,ENSG00000186166,ENSG00000255121,ENSG00000176302
chr11	119030286	119031166	11:119030286-119031166	ENSG00000149428,ENSG00000255114,ENSG00000137700,ENSG00000283704,ENSG00000196655,ENSG00000118181,ENSG00000254909,ENSG00000176302
chr11	119056774	119057719	11:119056774-119057719	ENSG00000256269,ENSG00000160695,ENSG00000272186,ENSG00000271751,ENSG00000149428,ENSG00000255114,ENSG00000137700,ENSG00000283704,ENSG00000196655,ENSG00000118181
chr11	119067231	119067994	11:119067231-119067994	ENSG00000248712,ENSG00000256269,ENSG00000160695,ENSG00000272186,ENSG00000271751,ENSG00000149428,ENSG00000255114
chr11	119084671	119085593	11:119084671-119085593	ENSG00000172367,ENSG00000172269,ENSG00000188486,ENSG00000256269,ENSG00000160695,ENSG00000272186,ENSG00000271751,ENSG00000255114
chr11	119094272	119095792	11:119094272-119095792	ENSG00000172375,ENSG00000172269,ENSG00000188486,ENSG00000256269
chr11	119101468	119102521	11:119101468-119102521	ENSG00000248712,ENSG00000172273,ENSG00000172375,ENSG00000172269,ENSG00000188486,ENSG00000256269
chr11	119107107	119108106	11:119107107-119108106	ENSG00000172273,ENSG00000172375,ENSG00000172269,ENSG00000188486
chr11	119121167	119121994	11:119121167-119121994	ENSG00000222249,ENSG00000248712,ENSG00000172367,ENSG00000172350,ENSG00000172273,ENSG00000172375,ENSG00000172269,ENSG00000188486
chr11	119149151	119149658	11:119149151-119149658	ENSG00000248712,ENSG00000172367,ENSG00000172350
chr11	119168558	119169354	11:119168558-119169354	ENSG00000284148,ENSG00000222249,ENSG00000248712,ENSG00000172367,ENSG00000160703,ENSG00000172350
chr11	119205860	119206697	11:119205860-119206697	ENSG00000252119,ENSG00000284148,ENSG00000076706,ENSG00000222249,ENSG00000110395,ENSG00000248712,ENSG00000172367,ENSG00000172350
chr11	119206994	119207225	11:119206994-119207225	ENSG00000222249,ENSG00000110395,ENSG00000248712,ENSG00000172367
chr11	119263537	119263836	11:119263537-119263836	ENSG00000284148,ENSG00000222249,ENSG00000172367
chr11	119320895	119321806	11:119320895-119321806	ENSG00000245385,ENSG00000173456,ENSG00000252119,ENSG00000284148,ENSG00000076706,ENSG00000222249,ENSG00000248712
chr11	119334154	119334753	11:119334154-119334753	ENSG00000263873,ENSG00000154096,ENSG00000254892,ENSG00000254590,ENSG00000235718,ENSG00000223953,ENSG00000245385,ENSG00000173456,ENSG00000252119,ENSG00000284148,ENSG00000076706,ENSG00000222249,ENSG00000248712,ENSG00000172367
chr11	119339911	119340341	11:119339911-119340341	ENSG00000235718,ENSG00000223953,ENSG00000245385
chr11	119356239	119356953	11:119356239-119356953	ENSG00000263873,ENSG00000154096,ENSG00000254892,ENSG00000254590,ENSG00000254740,ENSG00000245248,ENSG00000036672,ENSG00000235718,ENSG00000223953
chr11	119363972	119364516	11:119363972-119364516	ENSG00000263873,ENSG00000154096,ENSG00000254892,ENSG00000254590,ENSG00000254740,ENSG00000245248,ENSG00000036672,ENSG00000235718
chr11	119381257	119382022	11:119381257-119382022	ENSG00000263873,ENSG00000154096,ENSG00000254892,ENSG00000254590,ENSG00000254740,ENSG00000245248,ENSG00000036672,ENSG00000235718,ENSG00000223953,ENSG00000284148
chr11	119440666	119441363	11:119440666-119441363	ENSG00000286731,ENSG00000254863,ENSG00000286992,ENSG00000254561,ENSG00000230716,ENSG00000255377,ENSG00000263873,ENSG00000154096,ENSG00000254892,ENSG00000254590
chr11	119507543	119507741	11:119507543-119507741	ENSG00000286731,ENSG00000254863,ENSG00000287545,ENSG00000254561,ENSG00000230716,ENSG00000263873,ENSG00000254892,ENSG00000254590
chr11	119507962	119508226	11:119507962-119508226	ENSG00000286731,ENSG00000254561,ENSG00000230716,ENSG00000263873
chr11	119673821	119674516	11:119673821-119674516	ENSG00000137699,ENSG00000286731,ENSG00000255216,ENSG00000254863,ENSG00000286992,ENSG00000288047,ENSG00000287545,ENSG00000254406,ENSG00000255247,ENSG00000199217,ENSG00000110400,ENSG00000254561,ENSG00000230716
chr11	119684271	119685054	11:119684271-119685054	ENSG00000286731,ENSG00000255216,ENSG00000254863,ENSG00000286992,ENSG00000288047,ENSG00000287545,ENSG00000254406,ENSG00000255247,ENSG00000199217,ENSG00000110400,ENSG00000254561,ENSG00000230716
chr11	119691021	119691477	11:119691021-119691477	ENSG00000137699,ENSG00000286731,ENSG00000255216,ENSG00000254863,ENSG00000286992,ENSG00000288047,ENSG00000287545,ENSG00000254406,ENSG00000255247,ENSG00000199217,ENSG00000110400,ENSG00000254561,ENSG00000230716
chr11	119696946	119697209	11:119696946-119697209	ENSG00000286731,ENSG00000255216,ENSG00000254863,ENSG00000286992,ENSG00000288047,ENSG00000287545,ENSG00000254406,ENSG00000255247,ENSG00000199217,ENSG00000254561,ENSG00000230716
chr11	119728665	119729742	11:119728665-119729742	ENSG00000137699,ENSG00000286731,ENSG00000255216,ENSG00000254863,ENSG00000286992,ENSG00000288047,ENSG00000287545,ENSG00000254406,ENSG00000254854,ENSG00000255247,ENSG00000199217,ENSG00000110400,ENSG00000254561,ENSG00000230716
chr11	119741431	119741666	11:119741431-119741666	ENSG00000137699,ENSG00000286731,ENSG00000255216,ENSG00000254863,ENSG00000286992,ENSG00000288047,ENSG00000287545,ENSG00000254406,ENSG00000255247,ENSG00000199217,ENSG00000254561,ENSG00000230716
chr11	120168932	120169558	11:120168932-120169558	ENSG00000259541,ENSG00000137709,ENSG00000176984,ENSG00000137699,ENSG00000286731,ENSG00000255216,ENSG00000254863,ENSG00000286992,ENSG00000288047,ENSG00000287545,ENSG00000254406,ENSG00000199217,ENSG00000254561
chr11	120210639	120211509	11:120210639-120211509	ENSG00000259541,ENSG00000137709,ENSG00000184232,ENSG00000137699,ENSG00000286731,ENSG00000255216,ENSG00000254863,ENSG00000286992,ENSG00000288047
chr11	120325097	120325631	11:120325097-120325631	ENSG00000181264,ENSG00000259541,ENSG00000137709
chr11	120334966	120335264	11:120334966-120335264	ENSG00000274303,ENSG00000196914,ENSG00000181264,ENSG00000137709
chr11	120335773	120337017	11:120335773-120337017	ENSG00000274303,ENSG00000196914,ENSG00000181264,ENSG00000259541,ENSG00000137709
chr11	120344357	120345070	11:120344357-120345070	ENSG00000274303,ENSG00000196914,ENSG00000181264,ENSG00000259541,ENSG00000137709
chr11	120432114	120432365	11:120432114-120432365	ENSG00000274303,ENSG00000196914,ENSG00000137709
chr11	120466098	120466341	11:120466098-120466341	ENSG00000274303,ENSG00000196914
chr11	120511141	120511910	11:120511141-120511910	ENSG00000109927,ENSG00000149403,ENSG00000259541
chr11	120545769	120546095	11:120545769-120546095	-
chr11	120564697	120565264	11:120564697-120565264	ENSG00000149403
chr11	120612891	120613485	11:120612891-120613485	ENSG00000255006,ENSG00000259541,ENSG00000288047,ENSG00000254406
chr11	120660065	120660546	11:120660065-120660546	ENSG00000255006
chr11	120684832	120685106	11:120684832-120685106	-
chr11	120688132	120688540	11:120688132-120688540	ENSG00000109927,ENSG00000255006,ENSG00000149403,ENSG00000259541
chr11	120757127	120757356	11:120757127-120757356	-
chr11	120774715	120775103	11:120774715-120775103	ENSG00000109927,ENSG00000286731,ENSG00000230716
chr11	120793519	120794452	11:120793519-120794452	ENSG00000109927,ENSG00000259541,ENSG00000286992,ENSG00000288047,ENSG00000287545,ENSG00000254406
chr11	120794751	120795251	11:120794751-120795251	-
chr11	120805975	120806620	11:120805975-120806620	ENSG00000109927,ENSG00000250493,ENSG00000259541,ENSG00000286731,ENSG00000286992,ENSG00000287545,ENSG00000254406
chr11	120849649	120849915	11:120849649-120849915	-
chr11	120857556	120857951	11:120857556-120857951	ENSG00000250493,ENSG00000149403
chr11	120867066	120867335	11:120867066-120867335	ENSG00000109927,ENSG00000250493,ENSG00000149403,ENSG00000286992
chr11	120869493	120869969	11:120869493-120869969	ENSG00000250493
chr11	120908500	120909204	11:120908500-120909204	ENSG00000207994,ENSG00000252556,ENSG00000254515,ENSG00000109927,ENSG00000254735,ENSG00000250493,ENSG00000259541,ENSG00000286731,ENSG00000255216,ENSG00000254863,ENSG00000286992,ENSG00000288047,ENSG00000287545,ENSG00000254406,ENSG00000230716
chr11	120929565	120929935	11:120929565-120929935	ENSG00000109927,ENSG00000254735,ENSG00000250493,ENSG00000286992
chr11	120952635	120953031	11:120952635-120953031	ENSG00000109927,ENSG00000254735
chr11	120954342	120954722	11:120954342-120954722	ENSG00000109927,ENSG00000254735
chr11	120956973	120957432	11:120956973-120957432	ENSG00000109927,ENSG00000254735
chr11	120985862	120986502	11:120985862-120986502	ENSG00000254515,ENSG00000109927,ENSG00000285509,ENSG00000154114,ENSG00000254735,ENSG00000254863,ENSG00000286992,ENSG00000288047
chr11	121023687	121024507	11:121023687-121024507	ENSG00000109927,ENSG00000285509,ENSG00000154114
chr11	121292173	121293242	11:121292173-121293242	ENSG00000255015,ENSG00000198975,ENSG00000259571,ENSG00000207971,ENSG00000286497,ENSG00000252556,ENSG00000286023,ENSG00000109929,ENSG00000244400,ENSG00000254515
chr11	121328384	121328583	11:121328384-121328583	ENSG00000254515
chr11	121367456	121367774	11:121367456-121367774	ENSG00000232460
chr11	121417232	121417599	11:121417232-121417599	ENSG00000271022
chr11	121418602	121419103	11:121418602-121419103	ENSG00000253035,ENSG00000252776,ENSG00000255219,ENSG00000255015,ENSG00000207994,ENSG00000198975,ENSG00000259571,ENSG00000207971,ENSG00000286497,ENSG00000286023,ENSG00000246790,ENSG00000271022,ENSG00000244400,ENSG00000254515
chr11	121427076	121427581	11:121427076-121427581	ENSG00000207994,ENSG00000286497,ENSG00000252556,ENSG00000286023,ENSG00000246790,ENSG00000271022,ENSG00000244400,ENSG00000254515
chr11	121451342	121451625	11:121451342-121451625	ENSG00000137642,ENSG00000246790
chr11	121451867	121453116	11:121451867-121453116	ENSG00000137642,ENSG00000246790,ENSG00000244400
chr11	121464288	121464933	11:121464288-121464933	ENSG00000207994,ENSG00000198975,ENSG00000137642,ENSG00000246790,ENSG00000254515
chr11	121472205	121472707	11:121472205-121472707	ENSG00000253035,ENSG00000252776,ENSG00000255219,ENSG00000255015,ENSG00000207994,ENSG00000198975,ENSG00000259571,ENSG00000286497,ENSG00000252556,ENSG00000286023,ENSG00000286044,ENSG00000246790,ENSG00000244400,ENSG00000254515
chr11	121480685	121482909	11:121480685-121482909	ENSG00000253035,ENSG00000255219,ENSG00000207994,ENSG00000198975,ENSG00000246790,ENSG00000244400,ENSG00000254515
chr11	121485269	121485548	11:121485269-121485548	-
chr11	121508184	121508734	11:121508184-121508734	ENSG00000253035,ENSG00000207994,ENSG00000286497,ENSG00000252556,ENSG00000286023,ENSG00000244400,ENSG00000254515
chr11	121514341	121515162	11:121514341-121515162	ENSG00000253035,ENSG00000252776,ENSG00000255219,ENSG00000255015,ENSG00000207994,ENSG00000198975,ENSG00000259571,ENSG00000286497,ENSG00000252556,ENSG00000286023,ENSG00000286044,ENSG00000244400,ENSG00000254515
chr11	121544785	121545284	11:121544785-121545284	ENSG00000252776,ENSG00000255015,ENSG00000207994,ENSG00000198975,ENSG00000286497,ENSG00000286023,ENSG00000137642,ENSG00000244400,ENSG00000254515
chr11	121563003	121563447	11:121563003-121563447	ENSG00000259571,ENSG00000137642,ENSG00000244400,ENSG00000254515
chr11	121582301	121582635	11:121582301-121582635	ENSG00000259571,ENSG00000137642,ENSG00000244400,ENSG00000254515
chr11	121591083	121591661	11:121591083-121591661	ENSG00000252776,ENSG00000255219,ENSG00000286497,ENSG00000252556,ENSG00000286023,ENSG00000137642,ENSG00000244400,ENSG00000254515
chr11	121655605	121656220	11:121655605-121656220	ENSG00000253035,ENSG00000252776,ENSG00000255219,ENSG00000255015,ENSG00000207994,ENSG00000198975,ENSG00000259571,ENSG00000207971,ENSG00000255248,ENSG00000286497,ENSG00000252556,ENSG00000286023,ENSG00000286044
chr11	122580610	122580860	11:122580610-122580860	ENSG00000254935,ENSG00000254572,ENSG00000223265,ENSG00000253035,ENSG00000255015
chr11	122581124	122581506	11:122581124-122581506	ENSG00000254935,ENSG00000254572,ENSG00000223265,ENSG00000253035,ENSG00000252776,ENSG00000255219,ENSG00000255015,ENSG00000207994,ENSG00000198975
chr11	122655497	122656588	11:122655497-122656588	ENSG00000154127,ENSG00000254935,ENSG00000254572,ENSG00000253035,ENSG00000252776,ENSG00000252556
chr11	122668563	122668869	11:122668563-122668869	ENSG00000154127,ENSG00000254935,ENSG00000254572
chr11	122675150	122675664	11:122675150-122675664	ENSG00000199709,ENSG00000286341,ENSG00000154127,ENSG00000254935,ENSG00000254572,ENSG00000253035,ENSG00000252776,ENSG00000255219,ENSG00000255015,ENSG00000198975
chr11	122690455	122691614	11:122690455-122691614	ENSG00000286341
chr11	122696614	122697054	11:122696614-122697054	ENSG00000286341,ENSG00000154127,ENSG00000254935,ENSG00000254572,ENSG00000253035,ENSG00000252776,ENSG00000255219,ENSG00000255015,ENSG00000207994
chr11	122697784	122698163	11:122697784-122698163	-
chr11	122717270	122717964	11:122717270-122717964	ENSG00000213184,ENSG00000199709,ENSG00000239079,ENSG00000154127,ENSG00000254935,ENSG00000254572,ENSG00000253035,ENSG00000255219,ENSG00000255015,ENSG00000207994,ENSG00000198975,ENSG00000259571
chr11	122723624	122723826	11:122723624-122723826	ENSG00000239079
chr11	122726943	122727442	11:122726943-122727442	ENSG00000239079,ENSG00000254935
chr11	122743719	122744440	11:122743719-122744440	ENSG00000239079,ENSG00000254935,ENSG00000254572,ENSG00000253035,ENSG00000255219,ENSG00000255015
chr11	122746160	122746477	11:122746160-122746477	ENSG00000199709,ENSG00000239079,ENSG00000254935,ENSG00000254572,ENSG00000253035,ENSG00000252776
chr11	122756312	122756884	11:122756312-122756884	ENSG00000254613,ENSG00000204300,ENSG00000181499,ENSG00000243669,ENSG00000213184,ENSG00000199709,ENSG00000154127,ENSG00000254935,ENSG00000254572,ENSG00000253035,ENSG00000252776,ENSG00000255219,ENSG00000255015,ENSG00000198975,ENSG00000259571,ENSG00000286497,ENSG00000252556,ENSG00000286023
chr11	122781407	122781764	11:122781407-122781764	ENSG00000154127,ENSG00000254935,ENSG00000254572
chr11	122838226	122838814	11:122838226-122838814	ENSG00000243669,ENSG00000213184,ENSG00000199709,ENSG00000109943,ENSG00000285909,ENSG00000254935,ENSG00000254572,ENSG00000253035,ENSG00000255015,ENSG00000252556
chr11	122843282	122844458	11:122843282-122844458	ENSG00000243669,ENSG00000213184,ENSG00000199709,ENSG00000109943,ENSG00000285909,ENSG00000254935,ENSG00000254572
chr11	122850055	122850757	11:122850055-122850757	ENSG00000243669,ENSG00000213184,ENSG00000254944,ENSG00000199709,ENSG00000109943,ENSG00000285909,ENSG00000254935,ENSG00000254572
chr11	122856554	122857142	11:122856554-122857142	ENSG00000233541,ENSG00000244641,ENSG00000243669,ENSG00000213184,ENSG00000254944,ENSG00000199709,ENSG00000109943,ENSG00000285909,ENSG00000254935,ENSG00000254572,ENSG00000253035,ENSG00000255219
chr11	122882683	122883613	11:122882683-122883613	ENSG00000243669,ENSG00000213184,ENSG00000254944,ENSG00000199709,ENSG00000109944,ENSG00000253035
chr11	122981707	122982007	11:122981707-122982007	ENSG00000243669,ENSG00000213184,ENSG00000188909,ENSG00000254944,ENSG00000199709
chr11	122984426	122984724	11:122984426-122984724	ENSG00000243669,ENSG00000213184,ENSG00000188909,ENSG00000254944,ENSG00000199709
chr11	123054249	123054744	11:123054249-123054744	ENSG00000288061,ENSG00000202252,ENSG00000207118,ENSG00000200879,ENSG00000109971,ENSG00000233541,ENSG00000244641,ENSG00000243669,ENSG00000213184,ENSG00000199709
chr11	123061487	123062906	11:123061487-123062906	ENSG00000288061,ENSG00000202252,ENSG00000207118,ENSG00000200879,ENSG00000109971,ENSG00000233541,ENSG00000244641,ENSG00000243669
chr11	123068906	123069587	11:123068906-123069587	ENSG00000288061,ENSG00000255342,ENSG00000202252,ENSG00000207118,ENSG00000200879,ENSG00000109971,ENSG00000233541,ENSG00000244641,ENSG00000243669
chr11	123069959	123070172	11:123069959-123070172	ENSG00000288061,ENSG00000109971
chr11	123087483	123088109	11:123087483-123088109	ENSG00000288061,ENSG00000166250,ENSG00000255342,ENSG00000254710,ENSG00000202252,ENSG00000207118,ENSG00000200879,ENSG00000109971,ENSG00000243669,ENSG00000213184
chr11	123195390	123195851	11:123195390-123195851	ENSG00000166250,ENSG00000255342,ENSG00000254710
chr11	123233227	123234096	11:123233227-123234096	ENSG00000255342,ENSG00000254710,ENSG00000196099,ENSG00000204300
chr11	123247165	123247601	11:123247165-123247601	ENSG00000255342,ENSG00000254710,ENSG00000181518,ENSG00000243669
chr11	123301567	123302257	11:123301567-123302257	ENSG00000200496,ENSG00000254823,ENSG00000254407
chr11	123358314	123358563	11:123358314-123358563	ENSG00000254823,ENSG00000254407,ENSG00000023171
chr11	123381689	123382047	11:123381689-123382047	ENSG00000254823,ENSG00000254407,ENSG00000265357,ENSG00000254613,ENSG00000254430,ENSG00000204300,ENSG00000181518,ENSG00000181499,ENSG00000226461
chr11	123430335	123431422	11:123430335-123431422	ENSG00000254823,ENSG00000254407,ENSG00000023171,ENSG00000196099
chr11	123454322	123454686	11:123454322-123454686	ENSG00000254407,ENSG00000023171
chr11	123457230	123457656	11:123457230-123457656	ENSG00000254823,ENSG00000254407,ENSG00000023171,ENSG00000254430,ENSG00000181499
chr11	123481575	123481963	11:123481575-123481963	ENSG00000254823,ENSG00000254407,ENSG00000023171
chr11	123511323	123511622	11:123511323-123511622	ENSG00000023171,ENSG00000254449
chr11	123559849	123560357	11:123559849-123560357	ENSG00000023171,ENSG00000254449,ENSG00000254613
chr11	123577113	123577459	11:123577113-123577459	ENSG00000254449,ENSG00000196099
chr11	123580502	123580871	11:123580502-123580871	ENSG00000254449,ENSG00000196099
chr11	123653826	123654210	11:123653826-123654210	ENSG00000254449,ENSG00000166257,ENSG00000254430,ENSG00000204300,ENSG00000171014
chr11	123660061	123660280	11:123660061-123660280	ENSG00000254449,ENSG00000166257,ENSG00000254467,ENSG00000200197,ENSG00000196099,ENSG00000254613,ENSG00000254430,ENSG00000204300,ENSG00000181518,ENSG00000171014,ENSG00000181499,ENSG00000196248,ENSG00000198674,ENSG00000226461
chr11	123741074	123742118	11:123741074-123742118	ENSG00000166261,ENSG00000221931,ENSG00000200197,ENSG00000196099,ENSG00000254613,ENSG00000254430,ENSG00000204300,ENSG00000181518,ENSG00000171014,ENSG00000181499,ENSG00000196248,ENSG00000198674,ENSG00000226461,ENSG00000254737,ENSG00000236981,ENSG00000234560,ENSG00000255225,ENSG00000284680,ENSG00000280090,ENSG00000254646
chr11	124069369	124069675	11:124069369-124069675	ENSG00000196099,ENSG00000254613,ENSG00000254430,ENSG00000204300,ENSG00000181518,ENSG00000171014,ENSG00000181499,ENSG00000196248,ENSG00000198674,ENSG00000226461,ENSG00000254737,ENSG00000236981,ENSG00000234560,ENSG00000182634,ENSG00000213182,ENSG00000186268,ENSG00000196403,ENSG00000197309,ENSG00000239426,ENSG00000255425,ENSG00000181214,ENSG00000276316,ENSG00000197849,ENSG00000255298,ENSG00000196341,ENSG00000279116,ENSG00000254976,ENSG00000255225,ENSG00000255030,ENSG00000227737,ENSG00000229254,ENSG00000284680,ENSG00000284609,ENSG00000255048,ENSG00000285561,ENSG00000280090,ENSG00000197125,ENSG00000255510,ENSG00000229386,ENSG00000254646,ENSG00000255315,ENSG00000254937,ENSG00000170953,ENSG00000196119,ENSG00000255341
chr11	124075906	124076759	11:124075906-124076759	ENSG00000196099,ENSG00000254613,ENSG00000254430,ENSG00000204300,ENSG00000181518,ENSG00000171014,ENSG00000181499,ENSG00000196248,ENSG00000198674,ENSG00000226461,ENSG00000254737,ENSG00000236981,ENSG00000234560,ENSG00000182634,ENSG00000213182,ENSG00000186268,ENSG00000213181,ENSG00000196403,ENSG00000197309,ENSG00000239426,ENSG00000255425,ENSG00000181214,ENSG00000276316,ENSG00000197849,ENSG00000255298,ENSG00000196341,ENSG00000279116,ENSG00000254976,ENSG00000255225,ENSG00000255030,ENSG00000227737,ENSG00000229254,ENSG00000284680,ENSG00000284609,ENSG00000255048,ENSG00000285561,ENSG00000280090,ENSG00000197125,ENSG00000255510,ENSG00000229386,ENSG00000254646,ENSG00000255315,ENSG00000254937,ENSG00000170953,ENSG00000196119,ENSG00000255341
chr11	124115132	124116477	11:124115132-124116477	ENSG00000196099,ENSG00000254613,ENSG00000254430,ENSG00000204300,ENSG00000181518,ENSG00000171014,ENSG00000181499,ENSG00000196248,ENSG00000198674,ENSG00000226461,ENSG00000254737,ENSG00000236981,ENSG00000234560,ENSG00000182634,ENSG00000213182,ENSG00000186268,ENSG00000213181,ENSG00000110002,ENSG00000196403,ENSG00000197309,ENSG00000239426,ENSG00000255425,ENSG00000181214,ENSG00000276316,ENSG00000197849,ENSG00000255298,ENSG00000196341,ENSG00000279116,ENSG00000254976,ENSG00000255225,ENSG00000255030,ENSG00000227737,ENSG00000229254,ENSG00000284680,ENSG00000284609,ENSG00000255048,ENSG00000285561,ENSG00000280090,ENSG00000197125,ENSG00000255510,ENSG00000229386,ENSG00000254646,ENSG00000255315,ENSG00000254937,ENSG00000170953,ENSG00000196119
chr11	124276227	124276483	11:124276227-124276483	ENSG00000254613,ENSG00000254430,ENSG00000204300,ENSG00000181518,ENSG00000171014,ENSG00000181499,ENSG00000196248,ENSG00000198674,ENSG00000226461,ENSG00000254737,ENSG00000236981,ENSG00000234560,ENSG00000182634,ENSG00000196403,ENSG00000197309,ENSG00000239426,ENSG00000255425,ENSG00000181214,ENSG00000276316,ENSG00000197849,ENSG00000255298,ENSG00000255116,ENSG00000196341,ENSG00000279116,ENSG00000254976,ENSG00000255225,ENSG00000255030,ENSG00000227737,ENSG00000229254,ENSG00000284680,ENSG00000284609,ENSG00000255048,ENSG00000285561,ENSG00000280090,ENSG00000197125,ENSG00000255510,ENSG00000229386,ENSG00000254646,ENSG00000255315,ENSG00000254937,ENSG00000170953,ENSG00000196119
chr11	124622396	124623352	11:124622396-124623352	ENSG00000255225,ENSG00000255030,ENSG00000227737,ENSG00000229254,ENSG00000284680,ENSG00000284609,ENSG00000255048,ENSG00000285561,ENSG00000280090,ENSG00000197125,ENSG00000255510,ENSG00000229386,ENSG00000254646,ENSG00000255315,ENSG00000254937,ENSG00000170953,ENSG00000196119,ENSG00000255341,ENSG00000154143,ENSG00000154144,ENSG00000200278
chr11	124644491	124644699	11:124644491-124644699	ENSG00000285561,ENSG00000254646,ENSG00000170953,ENSG00000196119,ENSG00000255341,ENSG00000200278
chr11	124669107	124669361	11:124669107-124669361	ENSG00000110013,ENSG00000064199
chr11	124673305	124674207	11:124673305-124674207	ENSG00000284680,ENSG00000284609,ENSG00000255048,ENSG00000285561,ENSG00000280090,ENSG00000197125,ENSG00000255510,ENSG00000255315,ENSG00000196119,ENSG00000255341,ENSG00000110013,ENSG00000064199,ENSG00000149564,ENSG00000250073,ENSG00000120458,ENSG00000279342,ENSG00000254509,ENSG00000245498
chr11	124717989	124718442	11:124717989-124718442	-
chr11	124739622	124740805	11:124739622-124740805	ENSG00000255048,ENSG00000255510,ENSG00000229386,ENSG00000170953,ENSG00000196119,ENSG00000110013,ENSG00000064199,ENSG00000154146,ENSG00000255045,ENSG00000019102,ENSG00000149564,ENSG00000250073
chr11	124746345	124747236	11:124746345-124747236	ENSG00000255048,ENSG00000280090,ENSG00000255510,ENSG00000229386,ENSG00000110013,ENSG00000064199,ENSG00000154146,ENSG00000255045,ENSG00000019102,ENSG00000149564,ENSG00000250073
chr11	124758426	124758759	11:124758426-124758759	ENSG00000255045,ENSG00000019102,ENSG00000149564,ENSG00000250073
chr11	124762083	124763391	11:124762083-124763391	ENSG00000110013,ENSG00000064199,ENSG00000149564,ENSG00000250073
chr11	124791963	124792359	11:124791963-124792359	ENSG00000120458,ENSG00000279342,ENSG00000254509,ENSG00000245498
chr11	124793657	124793935	11:124793657-124793935	ENSG00000120458,ENSG00000279342,ENSG00000254509,ENSG00000245498,ENSG00000254941
chr11	124799545	124800948	11:124799545-124800948	ENSG00000120458,ENSG00000279342,ENSG00000254509,ENSG00000245498,ENSG00000254941
chr11	124836752	124837529	11:124836752-124837529	ENSG00000284609,ENSG00000255048,ENSG00000285561,ENSG00000280090,ENSG00000197125,ENSG00000255510,ENSG00000229386,ENSG00000254646,ENSG00000255315,ENSG00000170953,ENSG00000196119,ENSG00000255341,ENSG00000110013,ENSG00000064199,ENSG00000149564,ENSG00000250073,ENSG00000120458,ENSG00000245498,ENSG00000254941,ENSG00000254943
chr11	124866212	124866640	11:124866212-124866640	ENSG00000285561,ENSG00000154134,ENSG00000154133,ENSG00000254943
chr11	124876014	124876919	11:124876014-124876919	ENSG00000154134,ENSG00000254568,ENSG00000154133,ENSG00000254943
chr11	124920731	124921509	11:124920731-124921509	ENSG00000284609,ENSG00000285561,ENSG00000280090,ENSG00000255510,ENSG00000229386,ENSG00000254646,ENSG00000170953,ENSG00000196119,ENSG00000154133,ENSG00000254943,ENSG00000165478,ENSG00000221932,ENSG00000259290,ENSG00000254932,ENSG00000222844
chr11	124953729	124954441	11:124953729-124954441	ENSG00000197125,ENSG00000255510,ENSG00000254646,ENSG00000254937,ENSG00000170953,ENSG00000154134,ENSG00000154133,ENSG00000254943,ENSG00000165478,ENSG00000285825,ENSG00000149548,ENSG00000259290,ENSG00000254932,ENSG00000222844
chr11	124961960	124962438	11:124961960-124962438	ENSG00000284609,ENSG00000154133,ENSG00000254943,ENSG00000285825,ENSG00000149548,ENSG00000255475,ENSG00000259290,ENSG00000254932,ENSG00000222844,ENSG00000260209
chr11	125062719	125063823	11:125062719-125063823	ENSG00000197125,ENSG00000254646,ENSG00000255315,ENSG00000134955,ENSG00000259290,ENSG00000254932,ENSG00000222844
chr11	125070617	125071032	11:125070617-125071032	ENSG00000134955,ENSG00000259290,ENSG00000254932
chr11	125089209	125089494	11:125089209-125089494	ENSG00000134955
chr11	125111417	125112128	11:125111417-125112128	ENSG00000150433,ENSG00000187686,ENSG00000259290,ENSG00000254932,ENSG00000222844
chr11	125141693	125142069	11:125141693-125142069	ENSG00000255475,ENSG00000254880,ENSG00000165495,ENSG00000259290,ENSG00000254932,ENSG00000222844
chr11	125164521	125165219	11:125164521-125165219	ENSG00000254880,ENSG00000165495,ENSG00000259290,ENSG00000254932,ENSG00000222844
chr11	125348756	125348961	11:125348756-125348961	ENSG00000254880,ENSG00000165495,ENSG00000259290,ENSG00000254932,ENSG00000222844
chr11	125404818	125405177	11:125404818-125405177	ENSG00000280090,ENSG00000165495,ENSG00000259290,ENSG00000254932,ENSG00000222844,ENSG00000134940,ENSG00000171053,ENSG00000196844
chr11	125452799	125453012	11:125452799-125453012	ENSG00000254932,ENSG00000222844,ENSG00000149557
chr11	125495233	125496550	11:125495233-125496550	ENSG00000149557,ENSG00000255537,ENSG00000134940,ENSG00000236027
chr11	125512104	125512602	11:125512104-125512602	ENSG00000255537,ENSG00000134940
chr11	125514212	125514897	11:125514212-125514897	ENSG00000254932,ENSG00000149557,ENSG00000255537,ENSG00000252255,ENSG00000134940,ENSG00000171053,ENSG00000196844,ENSG00000236027,ENSG00000237353
chr11	125569153	125569972	11:125569153-125569972	ENSG00000149547,ENSG00000222297,ENSG00000134910,ENSG00000252255,ENSG00000134940,ENSG00000171053,ENSG00000196844
chr11	125592034	125593032	11:125592034-125593032	ENSG00000149557,ENSG00000149547,ENSG00000222297,ENSG00000134910,ENSG00000149554,ENSG00000252255,ENSG00000134940,ENSG00000171053,ENSG00000196844
chr11	125625325	125626253	11:125625325-125626253	ENSG00000134910,ENSG00000149554,ENSG00000252255,ENSG00000134940,ENSG00000171053,ENSG00000196844,ENSG00000236027,ENSG00000260209
chr11	125862618	125863165	11:125862618-125863165	ENSG00000252255,ENSG00000134940,ENSG00000171053,ENSG00000196844,ENSG00000236027,ENSG00000237353,ENSG00000260209
chr11	125863625	125864047	11:125863625-125864047	ENSG00000252255,ENSG00000134940,ENSG00000171053,ENSG00000196844,ENSG00000236027,ENSG00000237353,ENSG00000260209
chr11	125887051	125888386	11:125887051-125888386	ENSG00000252255,ENSG00000134940,ENSG00000171053,ENSG00000196844,ENSG00000236027,ENSG00000237353,ENSG00000260209,ENSG00000198331,ENSG00000110060,ENSG00000255027,ENSG00000109832,ENSG00000254790,ENSG00000283703,ENSG00000261257,ENSG00000287666,ENSG00000254833,ENSG00000254771
chr11	125902827	125903664	11:125902827-125903664	ENSG00000171053,ENSG00000196844,ENSG00000260209,ENSG00000198331,ENSG00000110060,ENSG00000255027,ENSG00000109832,ENSG00000254790,ENSG00000283703,ENSG00000261257,ENSG00000287666,ENSG00000254833,ENSG00000254771
chr11	126062480	126063411	11:126062480-126063411	ENSG00000255027,ENSG00000254790,ENSG00000283703,ENSG00000064309,ENSG00000254759,ENSG00000261257,ENSG00000287666,ENSG00000254833,ENSG00000254771
chr11	126211232	126212146	11:126211232-126212146	ENSG00000255027,ENSG00000254790,ENSG00000283703,ENSG00000261257,ENSG00000287666,ENSG00000254833,ENSG00000254771,ENSG00000165526,ENSG00000254694,ENSG00000197798,ENSG00000222067,ENSG00000240098,ENSG00000182934,ENSG00000110074
chr11	126226138	126226545	11:126226138-126226545	ENSG00000255027,ENSG00000254790,ENSG00000283703,ENSG00000261257,ENSG00000287666,ENSG00000254833,ENSG00000254771,ENSG00000165526,ENSG00000254694,ENSG00000197798,ENSG00000222067,ENSG00000240098
chr11	126268654	126269392	11:126268654-126269392	ENSG00000255027,ENSG00000254790,ENSG00000283703,ENSG00000254833,ENSG00000254771,ENSG00000165526,ENSG00000197798,ENSG00000222067,ENSG00000240098,ENSG00000182934,ENSG00000110074,ENSG00000243607,ENSG00000150455,ENSG00000254905
chr11	126282455	126283716	11:126282455-126283716	ENSG00000287666,ENSG00000254833,ENSG00000254771,ENSG00000240098,ENSG00000182934,ENSG00000110074,ENSG00000243607,ENSG00000150455,ENSG00000254905,ENSG00000255062
chr11	126303716	126304452	11:126303716-126304452	ENSG00000255027,ENSG00000254790,ENSG00000283703,ENSG00000261257,ENSG00000287666,ENSG00000254833,ENSG00000254771,ENSG00000240098,ENSG00000182934,ENSG00000110074,ENSG00000150455,ENSG00000254905,ENSG00000257271,ENSG00000110063,ENSG00000255062
chr11	126310441	126310951	11:126310441-126310951	ENSG00000254905
chr11	126311219	126312253	11:126311219-126312253	ENSG00000254833,ENSG00000254905,ENSG00000257271,ENSG00000278215,ENSG00000110080,ENSG00000255062
chr11	126317596	126318080	11:126317596-126318080	ENSG00000254905,ENSG00000278215
chr11	126318762	126319623	11:126318762-126319623	ENSG00000255027,ENSG00000254790,ENSG00000261257,ENSG00000287666,ENSG00000254771,ENSG00000240098,ENSG00000254905,ENSG00000257271,ENSG00000278215,ENSG00000110080,ENSG00000280832,ENSG00000110063
chr11	126329473	126330020	11:126329473-126330020	ENSG00000283703,ENSG00000278215,ENSG00000110063
chr11	126332302	126332672	11:126332302-126332672	ENSG00000283703,ENSG00000254771,ENSG00000254905,ENSG00000257271,ENSG00000278215,ENSG00000110080,ENSG00000280832,ENSG00000110063
chr11	126336148	126336445	11:126336148-126336445	ENSG00000110063
chr11	126345941	126346518	11:126345941-126346518	ENSG00000278215,ENSG00000110080,ENSG00000280832
chr11	126355122	126356228	11:126355122-126356228	ENSG00000278215,ENSG00000110080,ENSG00000280832
chr11	126366806	126367014	11:126366806-126367014	ENSG00000278215,ENSG00000110080,ENSG00000280832
chr11	126368563	126368885	11:126368563-126368885	ENSG00000278215,ENSG00000110080,ENSG00000280832
chr11	126392116	126392795	11:126392116-126392795	ENSG00000278215,ENSG00000110080
chr11	126416385	126417030	11:126416385-126417030	ENSG00000261257,ENSG00000254833,ENSG00000254771,ENSG00000279358,ENSG00000254607,ENSG00000257271,ENSG00000278215,ENSG00000110080,ENSG00000280832
chr11	126426982	126427352	11:126426982-126427352	ENSG00000255087,ENSG00000254607,ENSG00000257271,ENSG00000149571,ENSG00000278215,ENSG00000110080
chr11	126440799	126441208	11:126440799-126441208	ENSG00000254607,ENSG00000257271,ENSG00000149571
chr11	126465568	126466243	11:126465568-126466243	ENSG00000273409,ENSG00000272642,ENSG00000255087,ENSG00000254960,ENSG00000279358,ENSG00000254938,ENSG00000254607,ENSG00000257271,ENSG00000149571
chr11	126480637	126481148	11:126480637-126481148	ENSG00000255087,ENSG00000254607,ENSG00000257271,ENSG00000149571
chr11	126734771	126735331	11:126734771-126735331	ENSG00000273409,ENSG00000272642,ENSG00000255087,ENSG00000254960,ENSG00000279358,ENSG00000254938,ENSG00000254607,ENSG00000257271
chr11	126748076	126748812	11:126748076-126748812	ENSG00000223315,ENSG00000222774,ENSG00000273409,ENSG00000272642,ENSG00000255087,ENSG00000218109,ENSG00000254960,ENSG00000279358,ENSG00000254938,ENSG00000254607,ENSG00000257271
chr11	126862832	126863091	11:126862832-126863091	ENSG00000223315,ENSG00000222774,ENSG00000273409,ENSG00000272642,ENSG00000255087,ENSG00000218109,ENSG00000254960,ENSG00000279358,ENSG00000254938,ENSG00000254607,ENSG00000257271
chr11	126990328	126990599	11:126990328-126990599	ENSG00000273409,ENSG00000272642,ENSG00000255087,ENSG00000218109,ENSG00000255317,ENSG00000266215,ENSG00000254960,ENSG00000279358,ENSG00000254938,ENSG00000254607,ENSG00000149571
chr11	128031506	128031838	11:128031506-128031838	ENSG00000273415,ENSG00000254612,ENSG00000254591,ENSG00000273409
chr11	128039152	128040131	11:128039152-128040131	ENSG00000206847,ENSG00000273415,ENSG00000254612,ENSG00000254591,ENSG00000223315,ENSG00000222774,ENSG00000273409,ENSG00000272642,ENSG00000255087,ENSG00000279358
chr11	128045227	128045541	11:128045227-128045541	ENSG00000273415,ENSG00000254612,ENSG00000254591,ENSG00000223315,ENSG00000222774
chr11	128054130	128054975	11:128054130-128054975	ENSG00000273415,ENSG00000254612,ENSG00000254591,ENSG00000223315,ENSG00000222774,ENSG00000272642
chr11	128116815	128117243	11:128116815-128117243	ENSG00000273415,ENSG00000254612,ENSG00000254591
chr11	128157624	128158161	11:128157624-128158161	ENSG00000273415,ENSG00000254612,ENSG00000254591,ENSG00000223315,ENSG00000222774,ENSG00000272642
chr11	128172265	128172729	11:128172265-128172729	ENSG00000273415
chr11	128190274	128190761	11:128190274-128190761	ENSG00000272575,ENSG00000273415,ENSG00000254612,ENSG00000254591
chr11	128195051	128195560	11:128195051-128195560	ENSG00000272575,ENSG00000273415
chr11	128201139	128201340	11:128201139-128201340	ENSG00000272575
chr11	128271398	128271883	11:128271398-128271883	ENSG00000223315,ENSG00000222774
chr11	128285068	128285600	11:128285068-128285600	-
chr11	128290143	128291095	11:128290143-128291095	-
chr11	128302272	128303101	11:128302272-128303101	ENSG00000223315,ENSG00000222774,ENSG00000273409
chr11	128304836	128305171	11:128304836-128305171	-
chr11	128311151	128311353	11:128311151-128311353	-
chr11	128311789	128312289	11:128311789-128312289	-
chr11	128318916	128319373	11:128318916-128319373	ENSG00000223315,ENSG00000222774,ENSG00000273409,ENSG00000272642
chr11	128324311	128325244	11:128324311-128325244	ENSG00000254612,ENSG00000254591,ENSG00000223315,ENSG00000222774,ENSG00000273409
chr11	128422580	128423179	11:128422580-128423179	ENSG00000206847,ENSG00000254591,ENSG00000223315,ENSG00000222774,ENSG00000273409,ENSG00000272642
chr11	128462956	128463248	11:128462956-128463248	ENSG00000134954
chr11	128471289	128471819	11:128471289-128471819	ENSG00000134954
chr11	128472098	128472579	11:128472098-128472579	-
chr11	128476679	128477231	11:128476679-128477231	-
chr11	128482327	128483108	11:128482327-128483108	ENSG00000276176,ENSG00000134954
chr11	128493311	128493577	11:128493311-128493577	-
chr11	128494536	128494778	11:128494536-128494778	-
chr11	128507330	128507600	11:128507330-128507600	ENSG00000276176,ENSG00000134954
chr11	128508060	128508267	11:128508060-128508267	ENSG00000276176,ENSG00000134954
chr11	128512511	128512924	11:128512511-128512924	ENSG00000276176,ENSG00000134954
chr11	128522142	128522910	11:128522142-128522910	ENSG00000254588,ENSG00000276176,ENSG00000134954
chr11	128525514	128525994	11:128525514-128525994	ENSG00000254588,ENSG00000276176,ENSG00000134954
chr11	128551586	128552311	11:128551586-128552311	ENSG00000254588,ENSG00000276176,ENSG00000134954
chr11	128610979	128611745	11:128610979-128611745	ENSG00000245008
chr11	128624272	128624984	11:128624272-128624984	ENSG00000245008
chr11	128628179	128629045	11:128628179-128629045	ENSG00000245008
chr11	128630502	128630817	11:128630502-128630817	-
chr11	128686799	128687532	11:128686799-128687532	ENSG00000151702,ENSG00000245008
chr11	128693001	128693363	11:128693001-128693363	ENSG00000254703,ENSG00000151702,ENSG00000245008
chr11	128693925	128695118	11:128693925-128695118	ENSG00000254703,ENSG00000151702,ENSG00000245008
chr11	128695819	128696375	11:128695819-128696375	ENSG00000254703,ENSG00000151702
chr11	128697856	128698088	11:128697856-128698088	ENSG00000254703,ENSG00000151702
chr11	128716855	128717367	11:128716855-128717367	ENSG00000254703
chr11	128720458	128721011	11:128720458-128721011	ENSG00000254703,ENSG00000151702
chr11	128725492	128726095	11:128725492-128726095	ENSG00000254703
chr11	128726700	128727005	11:128726700-128727005	-
chr11	128731052	128731388	11:128731052-128731388	ENSG00000254703
chr11	128736031	128736477	11:128736031-128736477	-
chr11	128747566	128748064	11:128747566-128748064	-
chr11	128748412	128748685	11:128748412-128748685	-
chr11	128752487	128752694	11:128752487-128752694	ENSG00000151702
chr11	128757314	128757651	11:128757314-128757651	ENSG00000151702
chr11	128772682	128773151	11:128772682-128773151	-
chr11	128776171	128776724	11:128776171-128776724	-
chr11	128783285	128783842	11:128783285-128783842	-
chr11	128800767	128801298	11:128800767-128801298	ENSG00000151702
chr11	128830339	128831418	11:128830339-128831418	-
chr11	128837611	128837930	11:128837611-128837930	ENSG00000151704
chr11	128841514	128842007	11:128841514-128842007	ENSG00000151704
chr11	128848823	128849070	11:128848823-128849070	ENSG00000151704
chr11	128859761	128860125	11:128859761-128860125	ENSG00000206847,ENSG00000151704
chr11	128868776	128870032	11:128868776-128870032	ENSG00000151704
chr11	128884847	128885072	11:128884847-128885072	ENSG00000206847,ENSG00000212597,ENSG00000120471,ENSG00000255369
chr11	128886659	128887148	11:128886659-128887148	ENSG00000120471,ENSG00000120457,ENSG00000255369
chr11	128890597	128891299	11:128890597-128891299	ENSG00000120471,ENSG00000174370,ENSG00000120457,ENSG00000255369
chr11	128905175	128906077	11:128905175-128906077	ENSG00000120471,ENSG00000174370,ENSG00000120457
chr11	128911407	128911607	11:128911407-128911607	ENSG00000120471,ENSG00000174370,ENSG00000120457
chr11	128917832	128918332	11:128917832-128918332	ENSG00000206847,ENSG00000212597,ENSG00000120471,ENSG00000174370,ENSG00000120457,ENSG00000254612
chr11	128928380	128928953	11:128928380-128928953	ENSG00000206847,ENSG00000212597,ENSG00000120471,ENSG00000174370,ENSG00000120457
chr11	128963288	128964023	11:128963288-128964023	ENSG00000206847,ENSG00000212597,ENSG00000120471,ENSG00000255369
chr11	128965437	128965772	11:128965437-128965772	ENSG00000206847,ENSG00000212597,ENSG00000120471
chr11	129192157	129192714	11:129192157-129192714	ENSG00000043039,ENSG00000255259,ENSG00000199260,ENSG00000206847,ENSG00000134909
chr11	129278709	129280098	11:129278709-129280098	ENSG00000043039,ENSG00000255259,ENSG00000199260,ENSG00000206847,ENSG00000134909
chr11	129563702	129563897	11:129563702-129563897	ENSG00000281097,ENSG00000281386,ENSG00000240121,ENSG00000043039
chr11	129695640	129696286	11:129695640-129696286	ENSG00000242673,ENSG00000236129,ENSG00000237612,ENSG00000271624,ENSG00000224700,ENSG00000255188,ENSG00000281097,ENSG00000281386,ENSG00000240121,ENSG00000043039,ENSG00000255259,ENSG00000206847
chr11	129723370	129723754	11:129723370-129723754	ENSG00000255188,ENSG00000281097,ENSG00000281386,ENSG00000043039
chr11	129750499	129751278	11:129750499-129751278	ENSG00000236129,ENSG00000227125,ENSG00000255188,ENSG00000281097,ENSG00000281386,ENSG00000240121,ENSG00000043039,ENSG00000255259,ENSG00000206847
chr11	129814216	129814864	11:129814216-129814864	ENSG00000151715,ENSG00000255188,ENSG00000287426
chr11	129846904	129847262	11:129846904-129847262	ENSG00000151715,ENSG00000255188
chr11	129894904	129895993	11:129894904-129895993	ENSG00000170322,ENSG00000255188
chr11	129923220	129923549	11:129923220-129923549	ENSG00000149418,ENSG00000170325,ENSG00000255188
chr11	129985938	129986353	11:129985938-129986353	ENSG00000255057,ENSG00000233220,ENSG00000170325
chr11	130001832	130003715	11:130001832-130003715	ENSG00000084234,ENSG00000255057,ENSG00000233220,ENSG00000170325
chr11	130038117	130038375	11:130038117-130038375	ENSG00000255535,ENSG00000255262,ENSG00000255057
chr11	130068966	130070895	11:130068966-130070895	ENSG00000084234,ENSG00000255057,ENSG00000233220,ENSG00000170325
chr11	130087199	130087818	11:130087199-130087818	ENSG00000244451,ENSG00000084234
chr11	130091097	130091724	11:130091097-130091724	ENSG00000244451
chr11	130110733	130110929	11:130110733-130110929	ENSG00000274197,ENSG00000084234
chr11	130118947	130119473	11:130118947-130119473	ENSG00000274197,ENSG00000244451,ENSG00000084234,ENSG00000170325
chr11	130132240	130132665	11:130132240-130132665	ENSG00000149418,ENSG00000084234,ENSG00000233220,ENSG00000170325,ENSG00000255188
chr11	130146746	130147183	11:130146746-130147183	ENSG00000149418,ENSG00000084234
chr11	130212870	130213555	11:130212870-130213555	ENSG00000242673,ENSG00000255220,ENSG00000255358,ENSG00000149418
chr11	130223365	130224217	11:130223365-130224217	ENSG00000255220,ENSG00000255358,ENSG00000196323,ENSG00000149418
chr11	130243669	130244096	11:130243669-130244096	ENSG00000255220,ENSG00000255358,ENSG00000196323,ENSG00000149418
chr11	130309102	130309309	11:130309102-130309309	ENSG00000175773,ENSG00000272412,ENSG00000255220,ENSG00000255358,ENSG00000196323
chr11	130314113	130315908	11:130314113-130315908	ENSG00000175773,ENSG00000272412,ENSG00000255220,ENSG00000255358,ENSG00000196323
chr11	130340561	130341211	11:130340561-130341211	ENSG00000242673,ENSG00000236129,ENSG00000227125,ENSG00000237612,ENSG00000231698,ENSG00000252351,ENSG00000237654,ENSG00000285980,ENSG00000238117,ENSG00000224700,ENSG00000274999,ENSG00000175773,ENSG00000272412,ENSG00000255220,ENSG00000255358,ENSG00000196323,ENSG00000149418
chr11	130388695	130390035	11:130388695-130390035	ENSG00000242673,ENSG00000236129,ENSG00000227125,ENSG00000237612,ENSG00000231698,ENSG00000237654,ENSG00000285980,ENSG00000224700,ENSG00000175728,ENSG00000274999,ENSG00000175773,ENSG00000255220,ENSG00000255358,ENSG00000149418
chr11	130427621	130428539	11:130427621-130428539	ENSG00000255455,ENSG00000274999,ENSG00000134917
chr11	130434416	130435168	11:130434416-130435168	ENSG00000255352,ENSG00000254842,ENSG00000120451,ENSG00000255455,ENSG00000242673,ENSG00000236129,ENSG00000227125,ENSG00000237612,ENSG00000237654,ENSG00000285980,ENSG00000238117,ENSG00000288013,ENSG00000175728,ENSG00000274999,ENSG00000134917
chr11	130448326	130449056	11:130448326-130449056	ENSG00000255352,ENSG00000255455,ENSG00000242673,ENSG00000236129,ENSG00000288013,ENSG00000175728,ENSG00000274999,ENSG00000236616,ENSG00000255155,ENSG00000166106
chr11	130561475	130561938	11:130561475-130561938	ENSG00000255352,ENSG00000242673,ENSG00000236129,ENSG00000227125,ENSG00000237612,ENSG00000231698,ENSG00000237654,ENSG00000285980,ENSG00000271624,ENSG00000238117,ENSG00000224700,ENSG00000288013,ENSG00000175728,ENSG00000274999,ENSG00000236616,ENSG00000255155
chr11	130766372	130767050	11:130766372-130767050	ENSG00000255352,ENSG00000242673,ENSG00000236129,ENSG00000227125,ENSG00000237612,ENSG00000231698,ENSG00000237654,ENSG00000285980,ENSG00000271624,ENSG00000238117,ENSG00000224700,ENSG00000288013,ENSG00000175728,ENSG00000274999,ENSG00000236616,ENSG00000255155
chr11	130861879	130862412	11:130861879-130862412	ENSG00000255352,ENSG00000254842,ENSG00000255455,ENSG00000242673,ENSG00000236129,ENSG00000285980,ENSG00000238117,ENSG00000288013,ENSG00000175728,ENSG00000274999,ENSG00000236616,ENSG00000255155,ENSG00000134917
chr11	130894381	130894843	11:130894381-130894843	ENSG00000254842,ENSG00000120451,ENSG00000255455,ENSG00000242673,ENSG00000236129,ENSG00000238117,ENSG00000175728,ENSG00000274999
chr11	130916043	130916883	11:130916043-130916883	ENSG00000120451,ENSG00000255455,ENSG00000242673,ENSG00000236129,ENSG00000227125,ENSG00000237612,ENSG00000231698,ENSG00000237654,ENSG00000285980,ENSG00000224795,ENSG00000271624,ENSG00000238117,ENSG00000224700
chr11	131342209	131342526	11:131342209-131342526	ENSG00000242673,ENSG00000236129,ENSG00000227125,ENSG00000237612,ENSG00000231698,ENSG00000182667,ENSG00000252351,ENSG00000237654,ENSG00000285980,ENSG00000224795,ENSG00000271624,ENSG00000238117,ENSG00000224700
chr11	131680384	131680749	11:131680384-131680749	-
chr11	131688058	131688350	11:131688058-131688350	ENSG00000242673,ENSG00000236129,ENSG00000227125,ENSG00000237612,ENSG00000231698,ENSG00000182667,ENSG00000252351,ENSG00000237654,ENSG00000285980,ENSG00000224795,ENSG00000271624,ENSG00000238117,ENSG00000224700,ENSG00000238262,ENSG00000279090,ENSG00000183715,ENSG00000283489,ENSG00000255371,ENSG00000279189,ENSG00000254896
chr11	132357691	132358290	11:132357691-132358290	ENSG00000227125,ENSG00000237612,ENSG00000182667,ENSG00000237654,ENSG00000285980,ENSG00000271624,ENSG00000238117,ENSG00000224700,ENSG00000238262,ENSG00000279090,ENSG00000183715,ENSG00000283489,ENSG00000279497,ENSG00000255371,ENSG00000279189,ENSG00000254896,ENSG00000287068
chr11	132718952	132719771	11:132718952-132719771	ENSG00000236129,ENSG00000227125,ENSG00000237612,ENSG00000231698,ENSG00000182667,ENSG00000252351,ENSG00000237654,ENSG00000285980,ENSG00000224795,ENSG00000271624,ENSG00000238117,ENSG00000224700,ENSG00000238262,ENSG00000279090,ENSG00000183715,ENSG00000283489,ENSG00000279497,ENSG00000255371,ENSG00000279189,ENSG00000254896,ENSG00000287068,ENSG00000255258,ENSG00000166118,ENSG00000213153
chr11	133055205	133055770	11:133055205-133055770	ENSG00000271624,ENSG00000238117,ENSG00000224700,ENSG00000238262,ENSG00000183715,ENSG00000283489,ENSG00000255371,ENSG00000279711,ENSG00000279189,ENSG00000254896,ENSG00000287068,ENSG00000255258,ENSG00000166118,ENSG00000213153
chr11	133082848	133083078	11:133082848-133083078	ENSG00000182667,ENSG00000237654,ENSG00000285980,ENSG00000271624,ENSG00000238117,ENSG00000224700,ENSG00000238262,ENSG00000279090,ENSG00000183715,ENSG00000283489,ENSG00000255371,ENSG00000279711,ENSG00000279189,ENSG00000254896,ENSG00000287068,ENSG00000255258,ENSG00000166118,ENSG00000213153,ENSG00000284020
chr11	133927595	133928030	11:133927595-133928030	ENSG00000255258,ENSG00000166118,ENSG00000213153,ENSG00000255348,ENSG00000254616,ENSG00000254481,ENSG00000284020
chr11	133944903	133945590	11:133944903-133945590	ENSG00000279189,ENSG00000255258,ENSG00000166118,ENSG00000213153,ENSG00000255348,ENSG00000254616,ENSG00000254481,ENSG00000255406,ENSG00000284020,ENSG00000080854
chr11	133956609	133957392	11:133956609-133957392	ENSG00000279189,ENSG00000254896,ENSG00000287068,ENSG00000255258,ENSG00000166118,ENSG00000213153,ENSG00000255348,ENSG00000254616,ENSG00000254481,ENSG00000254648,ENSG00000204241,ENSG00000255406,ENSG00000284020,ENSG00000080854
chr11	134033988	134034245	11:134033988-134034245	ENSG00000254648,ENSG00000204241,ENSG00000255406
chr11	134036643	134037873	11:134036643-134037873	ENSG00000255348,ENSG00000254616,ENSG00000254481,ENSG00000254648,ENSG00000204241,ENSG00000255406
chr11	134050411	134050895	11:134050411-134050895	ENSG00000254896,ENSG00000255258,ENSG00000166118,ENSG00000213153,ENSG00000255348,ENSG00000254616,ENSG00000254481,ENSG00000166086,ENSG00000254648,ENSG00000204241,ENSG00000255406,ENSG00000284020
chr11	134068839	134069467	11:134068839-134069467	ENSG00000287068,ENSG00000166118,ENSG00000213153,ENSG00000255348,ENSG00000254616,ENSG00000254481,ENSG00000166086,ENSG00000254648,ENSG00000284020
chr11	134223717	134225487	11:134223717-134225487	ENSG00000151498,ENSG00000151500,ENSG00000151502,ENSG00000255348,ENSG00000254616,ENSG00000151503
chr11	134228585	134229089	11:134228585-134229089	ENSG00000151502,ENSG00000255348,ENSG00000151503
chr11	134233004	134233280	11:134233004-134233280	ENSG00000151502,ENSG00000255348,ENSG00000254616,ENSG00000151503
chr11	134252974	134253877	11:134252974-134253877	ENSG00000151498,ENSG00000151500,ENSG00000151502,ENSG00000255348,ENSG00000254616,ENSG00000151503
chr11	134270351	134270553	11:134270351-134270553	ENSG00000254442,ENSG00000166105,ENSG00000151498,ENSG00000255348,ENSG00000254616
chr11	134275811	134276765	11:134275811-134276765	ENSG00000255512,ENSG00000254442,ENSG00000166105,ENSG00000151498,ENSG00000151500,ENSG00000255348,ENSG00000254616
chr11	134331518	134332578	11:134331518-134332578	ENSG00000279189,ENSG00000254896,ENSG00000213153,ENSG00000149328,ENSG00000254442,ENSG00000166105,ENSG00000255348,ENSG00000254616
chr11	134349150	134350136	11:134349150-134350136	ENSG00000255258,ENSG00000285735,ENSG00000255512,ENSG00000149328,ENSG00000254442,ENSG00000255348,ENSG00000254616
chr11	134359986	134360587	11:134359986-134360587	ENSG00000279189,ENSG00000254896,ENSG00000287068,ENSG00000255258,ENSG00000166118,ENSG00000213153,ENSG00000285640,ENSG00000287251,ENSG00000285735,ENSG00000255512,ENSG00000149328,ENSG00000254442,ENSG00000255348,ENSG00000254616,ENSG00000284020
chr11	134387119	134387577	11:134387119-134387577	ENSG00000109956
chr11	134402529	134402787	11:134402529-134402787	ENSG00000254896,ENSG00000255258,ENSG00000213153,ENSG00000109956,ENSG00000255545,ENSG00000255512,ENSG00000254616
chr11	134406661	134407051	11:134406661-134407051	ENSG00000109956,ENSG00000255545
chr11	134411724	134413135	11:134411724-134413135	ENSG00000109956,ENSG00000255545
chr11	134444439	134444851	11:134444439-134444851	ENSG00000255545
chr11	134536363	134536559	11:134536363-134536559	ENSG00000279189,ENSG00000254896,ENSG00000254573
chr11	134582350	134582981	11:134582350-134582981	ENSG00000279189,ENSG00000254896,ENSG00000287068,ENSG00000255258,ENSG00000166118,ENSG00000213153,ENSG00000254573,ENSG00000254989,ENSG00000285640,ENSG00000255344,ENSG00000287251,ENSG00000279046,ENSG00000285735,ENSG00000255512,ENSG00000255348,ENSG00000254616,ENSG00000284020
chr11	134583334	134583844	11:134583334-134583844	ENSG00000254896,ENSG00000287068,ENSG00000255258,ENSG00000213153,ENSG00000254573,ENSG00000285640,ENSG00000255344,ENSG00000285735,ENSG00000255512
chr11	134584112	134584330	11:134584112-134584330	ENSG00000254573,ENSG00000285640
chr11	134656527	134657072	11:134656527-134657072	ENSG00000279189,ENSG00000254896,ENSG00000287068,ENSG00000255258,ENSG00000166118,ENSG00000213153,ENSG00000254573,ENSG00000286374,ENSG00000254989,ENSG00000285640,ENSG00000255344,ENSG00000287251,ENSG00000279046,ENSG00000285735,ENSG00000255512,ENSG00000254442,ENSG00000255348,ENSG00000254616,ENSG00000284020
chr11	134737312	134737546	11:134737312-134737546	ENSG00000285640,ENSG00000255344,ENSG00000251226
chr11	134742311	134742554	11:134742311-134742554	ENSG00000285640,ENSG00000255344,ENSG00000251226
chr11	134759938	134760322	11:134759938-134760322	ENSG00000287068,ENSG00000285640,ENSG00000255344,ENSG00000285735,ENSG00000255512
chr11	134851739	134852100	11:134851739-134852100	ENSG00000279189,ENSG00000254896,ENSG00000287068,ENSG00000255258,ENSG00000166118,ENSG00000213153,ENSG00000285640,ENSG00000255344,ENSG00000287251,ENSG00000255327,ENSG00000279046,ENSG00000285735,ENSG00000255512,ENSG00000254616,ENSG00000284020
chr11	134961530	134961814	11:134961530-134961814	ENSG00000287251,ENSG00000255327,ENSG00000279046,ENSG00000285735,ENSG00000255512
chr11	135075982	135076335	11:135075982-135076335	-
chr12	42034	42395	12:42034-42395	-
chr12	30850	31845	12:30850-31845	-
chr12	11305	11529	12:11305-11529	-
chr12	10009	10554	12:10009-10554	-
chr12	66939	67443	12:66939-67443	-
chr12	180561	180946	12:180561-180946	ENSG00000256263,ENSG00000226210,ENSG00000249054,ENSG00000120645,ENSG00000256948,ENSG00000249695,ENSG00000256694,ENSG00000256540,ENSG00000111181,ENSG00000255671,ENSG00000256577,ENSG00000261799
chr12	187718	188024	12:187718-188024	ENSG00000256263,ENSG00000120645,ENSG00000256948,ENSG00000249695,ENSG00000256694,ENSG00000256540,ENSG00000111181,ENSG00000255671,ENSG00000256577
chr12	189011	189338	12:189011-189338	ENSG00000256263,ENSG00000120645,ENSG00000256948,ENSG00000249695,ENSG00000256694,ENSG00000256540,ENSG00000111181,ENSG00000255671,ENSG00000256577
chr12	219852	220259	12:219852-220259	ENSG00000256263,ENSG00000226210,ENSG00000249054,ENSG00000256948,ENSG00000249695,ENSG00000256694,ENSG00000111181,ENSG00000256577,ENSG00000010379,ENSG00000261799
chr12	258964	259465	12:258964-259465	ENSG00000256948,ENSG00000249695,ENSG00000111181,ENSG00000256577,ENSG00000010379,ENSG00000255746,ENSG00000261799
chr12	302870	303218	12:302870-303218	ENSG00000226210,ENSG00000249054,ENSG00000256948,ENSG00000261799,ENSG00000073614,ENSG00000120647
chr12	388522	389907	12:388522-389907	-
chr12	401207	401872	12:401207-401872	-
chr12	419963	422063	12:419963-422063	-
chr12	453056	453581	12:453056-453581	ENSG00000256263,ENSG00000226210,ENSG00000249054,ENSG00000256948,ENSG00000120647,ENSG00000139044,ENSG00000221439,ENSG00000285704
chr12	459644	460791	12:459644-460791	ENSG00000226210,ENSG00000249054,ENSG00000120647,ENSG00000139044
chr12	539025	539691	12:539025-539691	ENSG00000226210,ENSG00000249054,ENSG00000120647,ENSG00000139044
chr12	553444	553932	12:553444-553932	ENSG00000120647,ENSG00000139044
chr12	563307	564099	12:563307-564099	ENSG00000226210,ENSG00000249054,ENSG00000120647,ENSG00000256020,ENSG00000238370,ENSG00000255825,ENSG00000221439,ENSG00000285704
chr12	569678	570225	12:569678-570225	ENSG00000256263,ENSG00000226210,ENSG00000249054,ENSG00000120647,ENSG00000256020,ENSG00000238370,ENSG00000255825,ENSG00000060237,ENSG00000221439,ENSG00000285704,ENSG00000002016
chr12	576004	576563	12:576004-576563	ENSG00000226210,ENSG00000249054,ENSG00000256020,ENSG00000238370,ENSG00000255825,ENSG00000060237,ENSG00000221439,ENSG00000285704,ENSG00000002016
chr12	610189	610888	12:610189-610888	ENSG00000226210,ENSG00000249054,ENSG00000171840,ENSG00000256020,ENSG00000238370,ENSG00000255825,ENSG00000177406,ENSG00000060237,ENSG00000221439,ENSG00000285704
chr12	619529	619778	12:619529-619778	ENSG00000171840,ENSG00000256020,ENSG00000238370,ENSG00000255825,ENSG00000221439
chr12	630432	631093	12:630432-631093	ENSG00000226210,ENSG00000249054,ENSG00000171840,ENSG00000256020,ENSG00000238370,ENSG00000255825,ENSG00000177406,ENSG00000221439,ENSG00000285704
chr12	642573	643711	12:642573-643711	ENSG00000226210,ENSG00000249054,ENSG00000171840,ENSG00000256020,ENSG00000238370,ENSG00000255825,ENSG00000177406,ENSG00000060237,ENSG00000221439
chr12	674237	674907	12:674237-674907	ENSG00000256263,ENSG00000226210,ENSG00000249054,ENSG00000171840,ENSG00000256020,ENSG00000238370,ENSG00000255825,ENSG00000177406,ENSG00000256672,ENSG00000060237,ENSG00000221439,ENSG00000285704
chr12	685271	686015	12:685271-686015	ENSG00000256263,ENSG00000226210,ENSG00000249054,ENSG00000171840,ENSG00000256020,ENSG00000238370,ENSG00000255825,ENSG00000256672,ENSG00000060237,ENSG00000221439,ENSG00000285704
chr12	751184	751584	12:751184-751584	ENSG00000060237,ENSG00000221439
chr12	752120	753672	12:752120-753672	ENSG00000255825,ENSG00000060237,ENSG00000221439,ENSG00000285704
chr12	905457	905993	12:905457-905993	ENSG00000060237,ENSG00000285704,ENSG00000002016
chr12	949154	950302	12:949154-950302	ENSG00000285704,ENSG00000002016,ENSG00000250132
chr12	961669	961916	12:961669-961916	-
chr12	990394	991660	12:990394-991660	ENSG00000002016,ENSG00000250132,ENSG00000082805
chr12	1122614	1123039	12:1122614-1123039	ENSG00000082805,ENSG00000275811,ENSG00000249028,ENSG00000267285,ENSG00000249628
chr12	1126210	1126560	12:1126210-1126560	ENSG00000226210,ENSG00000249054,ENSG00000082805,ENSG00000275811,ENSG00000249028,ENSG00000267285,ENSG00000249628
chr12	1204703	1205272	12:1204703-1205272	ENSG00000226210,ENSG00000249054,ENSG00000082805,ENSG00000275811,ENSG00000249028,ENSG00000267285,ENSG00000249628
chr12	1272132	1272538	12:1272132-1272538	ENSG00000226210,ENSG00000249054,ENSG00000082805,ENSG00000275811,ENSG00000249028,ENSG00000267285,ENSG00000249628,ENSG00000278255,ENSG00000256025
chr12	1278011	1278214	12:1278011-1278214	ENSG00000275811,ENSG00000249028,ENSG00000267285,ENSG00000249628
chr12	1473464	1473753	12:1473464-1473753	ENSG00000275811,ENSG00000249028,ENSG00000267285,ENSG00000249628
chr12	1530168	1530948	12:1530168-1530948	ENSG00000249028,ENSG00000267285,ENSG00000249628,ENSG00000111186
chr12	1533355	1534197	12:1533355-1534197	ENSG00000275811,ENSG00000249028,ENSG00000267285,ENSG00000249628,ENSG00000111186
chr12	1593435	1595229	12:1593435-1595229	ENSG00000275811,ENSG00000249028,ENSG00000267285,ENSG00000249628,ENSG00000171823
chr12	1601355	1602114	12:1601355-1602114	ENSG00000275811,ENSG00000249028,ENSG00000267285,ENSG00000249628,ENSG00000111186,ENSG00000171823,ENSG00000278255
chr12	1605206	1605668	12:1605206-1605668	ENSG00000111186
chr12	1630154	1630599	12:1630154-1630599	ENSG00000111186
chr12	1660366	1660571	12:1660366-1660571	ENSG00000266043
chr12	1661354	1662320	12:1661354-1662320	ENSG00000266043,ENSG00000006831,ENSG00000243663,ENSG00000256721,ENSG00000285555
chr12	1666882	1667090	12:1666882-1667090	ENSG00000266043
chr12	1668852	1669285	12:1668852-1669285	ENSG00000266043,ENSG00000006831,ENSG00000243663
chr12	1690618	1691527	12:1690618-1691527	ENSG00000266043,ENSG00000006831,ENSG00000271500,ENSG00000243663,ENSG00000166159,ENSG00000278255,ENSG00000256025,ENSG00000256721,ENSG00000285555
chr12	1716342	1716686	12:1716342-1716686	ENSG00000243663
chr12	1740579	1741000	12:1740579-1741000	ENSG00000006831,ENSG00000285627,ENSG00000243663,ENSG00000166159,ENSG00000278255,ENSG00000256025,ENSG00000256769
chr12	1791105	1791369	12:1791105-1791369	-
chr12	1795967	1797419	12:1795967-1797419	ENSG00000151062,ENSG00000287698,ENSG00000166159,ENSG00000235049,ENSG00000278255,ENSG00000256025,ENSG00000256721,ENSG00000285555
chr12	1804563	1804904	12:1804563-1804904	ENSG00000151062,ENSG00000287698,ENSG00000166159,ENSG00000235049
chr12	1808879	1809088	12:1808879-1809088	ENSG00000151062,ENSG00000287698,ENSG00000166159
chr12	1812837	1813184	12:1812837-1813184	ENSG00000151062,ENSG00000166159
chr12	1915552	1915952	12:1915552-1915952	ENSG00000151062,ENSG00000166159,ENSG00000256706
chr12	1939939	1940424	12:1939939-1940424	ENSG00000151062,ENSG00000287698,ENSG00000166159,ENSG00000256706,ENSG00000235049,ENSG00000151067,ENSG00000256837,ENSG00000278255,ENSG00000256025,ENSG00000256721,ENSG00000285555,ENSG00000256769
chr12	1993969	1994397	12:1993969-1994397	ENSG00000151065,ENSG00000151067,ENSG00000203593,ENSG00000256837,ENSG00000278255,ENSG00000256025,ENSG00000256721,ENSG00000285555,ENSG00000256769
chr12	2004007	2004820	12:2004007-2004820	ENSG00000151065,ENSG00000151067,ENSG00000203593,ENSG00000256837,ENSG00000278255,ENSG00000256025,ENSG00000256721,ENSG00000285555,ENSG00000285734,ENSG00000256769
chr12	2034847	2035387	12:2034847-2035387	ENSG00000151067,ENSG00000256837,ENSG00000278255,ENSG00000256025,ENSG00000256721,ENSG00000285555,ENSG00000285734,ENSG00000256769
chr12	2255821	2256065	12:2255821-2256065	-
chr12	2407225	2407627	12:2407225-2407627	ENSG00000278255,ENSG00000256025,ENSG00000256721,ENSG00000285555,ENSG00000285734,ENSG00000256769
chr12	2503792	2504077	12:2503792-2504077	ENSG00000151067,ENSG00000278255,ENSG00000256025,ENSG00000256721,ENSG00000285555,ENSG00000285734,ENSG00000256769,ENSG00000203648
chr12	2520094	2520838	12:2520094-2520838	-
chr12	2539273	2539647	12:2539273-2539647	-
chr12	2682935	2683188	12:2682935-2683188	ENSG00000151067,ENSG00000256769,ENSG00000203648,ENSG00000256271,ENSG00000246627,ENSG00000283587
chr12	2690828	2692311	12:2690828-2692311	ENSG00000151067,ENSG00000278255,ENSG00000285555,ENSG00000285734,ENSG00000256769,ENSG00000203648,ENSG00000256271,ENSG00000246627,ENSG00000283587,ENSG00000274659
chr12	2752610	2753078	12:2752610-2753078	ENSG00000278255,ENSG00000256025,ENSG00000256721,ENSG00000285555,ENSG00000285734,ENSG00000256769,ENSG00000203648,ENSG00000256271,ENSG00000283587,ENSG00000274659,ENSG00000256902,ENSG00000255669,ENSG00000224438,ENSG00000256030,ENSG00000053702,ENSG00000283297,ENSG00000252996,ENSG00000197905,ENSG00000250899
chr12	2783808	2784407	12:2783808-2784407	ENSG00000256769,ENSG00000203648,ENSG00000256271,ENSG00000283587,ENSG00000274659,ENSG00000255669,ENSG00000224438,ENSG00000256030,ENSG00000004478,ENSG00000053702,ENSG00000252996,ENSG00000250899
chr12	2794461	2796233	12:2794461-2796233	ENSG00000256150,ENSG00000256030,ENSG00000004478,ENSG00000258325,ENSG00000258092,ENSG00000111203,ENSG00000053702,ENSG00000252996
chr12	2812355	2813230	12:2812355-2813230	ENSG00000203648,ENSG00000256150,ENSG00000283587,ENSG00000256030,ENSG00000004478,ENSG00000258325,ENSG00000258092,ENSG00000111203,ENSG00000053702,ENSG00000283297,ENSG00000252996,ENSG00000197905,ENSG00000250899
chr12	2876696	2877671	12:2876696-2877671	ENSG00000053702,ENSG00000283297,ENSG00000111206,ENSG00000171792,ENSG00000078246,ENSG00000278356,ENSG00000252996,ENSG00000197905,ENSG00000250899
chr12	2890451	2891357	12:2890451-2891357	ENSG00000053702,ENSG00000283297,ENSG00000111206,ENSG00000171792,ENSG00000078246,ENSG00000278356,ENSG00000252996,ENSG00000197905,ENSG00000250899
chr12	3073536	3073798	12:3073536-3073798	ENSG00000197905,ENSG00000250899,ENSG00000234589,ENSG00000011105,ENSG00000278469,ENSG00000256197,ENSG00000275850,ENSG00000227081
chr12	3076819	3077771	12:3076819-3077771	ENSG00000053702,ENSG00000252996,ENSG00000197905,ENSG00000250899,ENSG00000234589,ENSG00000011105,ENSG00000278469,ENSG00000256197,ENSG00000275850,ENSG00000227081,ENSG00000257048,ENSG00000280202
chr12	3095522	3095890	12:3095522-3095890	ENSG00000252996,ENSG00000250899,ENSG00000278469,ENSG00000256197,ENSG00000275850,ENSG00000227081
chr12	3198243	3198640	12:3198243-3198640	ENSG00000011105,ENSG00000278469,ENSG00000256197,ENSG00000275850,ENSG00000227081
chr12	3268256	3268654	12:3268256-3268654	ENSG00000250899,ENSG00000011105,ENSG00000278469,ENSG00000256197,ENSG00000275850,ENSG00000227081,ENSG00000236908,ENSG00000257048,ENSG00000111218,ENSG00000256691,ENSG00000287243,ENSG00000280202
chr12	3268854	3269584	12:3268854-3269584	ENSG00000250899,ENSG00000011105,ENSG00000278469,ENSG00000256197,ENSG00000275850,ENSG00000227081,ENSG00000236908,ENSG00000257048,ENSG00000111218,ENSG00000256691,ENSG00000287243,ENSG00000280202
chr12	3275377	3275835	12:3275377-3275835	ENSG00000250899,ENSG00000011105,ENSG00000278469,ENSG00000256197,ENSG00000275850,ENSG00000227081,ENSG00000236908,ENSG00000257048,ENSG00000111218,ENSG00000256691,ENSG00000243507,ENSG00000287243
chr12	3300011	3300726	12:3300011-3300726	ENSG00000250770,ENSG00000287712,ENSG00000236908,ENSG00000257048,ENSG00000111218,ENSG00000256691,ENSG00000243507,ENSG00000287243,ENSG00000280202
chr12	3704674	3704996	12:3704674-3704996	ENSG00000236908,ENSG00000257048,ENSG00000111218,ENSG00000256691,ENSG00000243507,ENSG00000287243,ENSG00000280202
chr12	3728020	3729132	12:3728020-3729132	ENSG00000236908,ENSG00000257048,ENSG00000111218,ENSG00000256691,ENSG00000243507,ENSG00000287243,ENSG00000130038,ENSG00000280202,ENSG00000222338,ENSG00000283138
chr12	3743915	3744804	12:3743915-3744804	ENSG00000236908,ENSG00000257048,ENSG00000111218,ENSG00000256691,ENSG00000243507,ENSG00000287243,ENSG00000130038,ENSG00000280202,ENSG00000283138
chr12	3752396	3753484	12:3752396-3753484	ENSG00000236908,ENSG00000257048,ENSG00000111218,ENSG00000256691,ENSG00000243507,ENSG00000287243,ENSG00000130038,ENSG00000280202,ENSG00000283138
chr12	3838839	3839442	12:3838839-3839442	ENSG00000257048,ENSG00000111218,ENSG00000256691,ENSG00000243507,ENSG00000287243,ENSG00000280202,ENSG00000118976
chr12	3869956	3870187	12:3869956-3870187	ENSG00000111224,ENSG00000256862
chr12	3872880	3873756	12:3872880-3873756	ENSG00000243507,ENSG00000111224,ENSG00000256862
chr12	3995953	3996238	12:3995953-3996238	ENSG00000256969,ENSG00000255920
chr12	4030971	4031778	12:4030971-4031778	ENSG00000256969,ENSG00000256356,ENSG00000255920,ENSG00000118971,ENSG00000118972,ENSG00000111241,ENSG00000255474,ENSG00000256115,ENSG00000256417,ENSG00000256218
chr12	4106782	4107765	12:4106782-4107765	ENSG00000257048,ENSG00000111218,ENSG00000256691,ENSG00000256356,ENSG00000242444,ENSG00000255920,ENSG00000118971,ENSG00000285901,ENSG00000118972,ENSG00000111241,ENSG00000255996,ENSG00000130037,ENSG00000285523,ENSG00000256115,ENSG00000256417,ENSG00000256218,ENSG00000255983,ENSG00000255973
chr12	4142789	4143399	12:4142789-4143399	ENSG00000256356,ENSG00000242444,ENSG00000255920,ENSG00000118971,ENSG00000285901,ENSG00000118972,ENSG00000111241,ENSG00000255474,ENSG00000255996,ENSG00000130037,ENSG00000256115,ENSG00000256417,ENSG00000256146,ENSG00000256218,ENSG00000255983
chr12	4153322	4153888	12:4153322-4153888	ENSG00000111218,ENSG00000256691,ENSG00000256356,ENSG00000242444,ENSG00000255920,ENSG00000118971,ENSG00000285901,ENSG00000118972,ENSG00000111241,ENSG00000255474,ENSG00000255996,ENSG00000130037,ENSG00000256115,ENSG00000256417,ENSG00000256146,ENSG00000256218,ENSG00000255983
chr12	4164711	4165116	12:4164711-4165116	ENSG00000111218,ENSG00000256691,ENSG00000243507,ENSG00000287243,ENSG00000256356,ENSG00000255920,ENSG00000118972,ENSG00000111241,ENSG00000255474,ENSG00000287835,ENSG00000255996,ENSG00000130037,ENSG00000256115,ENSG00000256417,ENSG00000256146,ENSG00000256218,ENSG00000255983,ENSG00000185652,ENSG00000255973
chr12	4201434	4201923	12:4201434-4201923	ENSG00000243507,ENSG00000256356,ENSG00000118972,ENSG00000111241,ENSG00000255474,ENSG00000284513,ENSG00000255996,ENSG00000130037,ENSG00000256115,ENSG00000256417,ENSG00000256146,ENSG00000256218,ENSG00000185652,ENSG00000255973
chr12	4215180	4215750	12:4215180-4215750	ENSG00000257048,ENSG00000256691,ENSG00000256356,ENSG00000118972,ENSG00000111241,ENSG00000255474,ENSG00000255996,ENSG00000256146,ENSG00000256218,ENSG00000255983,ENSG00000185652,ENSG00000255973
chr12	4268934	4269895	12:4268934-4269895	ENSG00000255920,ENSG00000118971,ENSG00000285901
chr12	4271752	4273007	12:4271752-4273007	ENSG00000255920,ENSG00000118971,ENSG00000285901
chr12	4273724	4274019	12:4273724-4274019	ENSG00000255920,ENSG00000118971,ENSG00000285901
chr12	4293665	4294129	12:4293665-4294129	ENSG00000255920,ENSG00000118972,ENSG00000111241
chr12	4320686	4321636	12:4320686-4321636	ENSG00000256691,ENSG00000255920,ENSG00000078237,ENSG00000213970,ENSG00000118972,ENSG00000111241,ENSG00000047621,ENSG00000255474,ENSG00000255996,ENSG00000130037,ENSG00000256115,ENSG00000256417,ENSG00000256146,ENSG00000256218,ENSG00000255983,ENSG00000255973
chr12	4538239	4539078	12:4538239-4539078	ENSG00000118972,ENSG00000111241,ENSG00000047621,ENSG00000111247,ENSG00000255474,ENSG00000256146
chr12	4562097	4562519	12:4562097-4562519	ENSG00000118972,ENSG00000111241,ENSG00000010219,ENSG00000255474
chr12	4604600	4605159	12:4604600-4605159	ENSG00000118972,ENSG00000111241,ENSG00000010219,ENSG00000256748,ENSG00000272921,ENSG00000111254,ENSG00000256799,ENSG00000256381,ENSG00000139180,ENSG00000255639,ENSG00000255474,ENSG00000130035,ENSG00000111262,ENSG00000284513,ENSG00000130037,ENSG00000285523,ENSG00000256115,ENSG00000256417,ENSG00000256146,ENSG00000256218,ENSG00000255983
chr12	4648560	4649604	12:4648560-4649604	ENSG00000111241,ENSG00000111254,ENSG00000256799,ENSG00000256381,ENSG00000139180,ENSG00000255639,ENSG00000255474,ENSG00000256115
chr12	4809157	4810259	12:4809157-4810259	ENSG00000255474,ENSG00000130035,ENSG00000256988,ENSG00000151079,ENSG00000255608,ENSG00000287835,ENSG00000256654,ENSG00000111262,ENSG00000284513,ENSG00000255996,ENSG00000130037,ENSG00000285523,ENSG00000256417,ENSG00000256146,ENSG00000256218,ENSG00000255983
chr12	4825556	4825769	12:4825556-4825769	ENSG00000255474,ENSG00000130035,ENSG00000256988,ENSG00000151079,ENSG00000255608,ENSG00000287835,ENSG00000256654,ENSG00000111262,ENSG00000284513,ENSG00000255996,ENSG00000130037,ENSG00000285523,ENSG00000256115,ENSG00000256417,ENSG00000256146,ENSG00000256218,ENSG00000255983,ENSG00000185652,ENSG00000255973
chr12	4829407	4830076	12:4829407-4830076	ENSG00000255474,ENSG00000130035,ENSG00000256988,ENSG00000151079,ENSG00000255608,ENSG00000287835,ENSG00000256654,ENSG00000111262,ENSG00000284513,ENSG00000255996,ENSG00000130037,ENSG00000285523,ENSG00000256115,ENSG00000256417,ENSG00000256146,ENSG00000256218,ENSG00000255983,ENSG00000185652,ENSG00000255973
chr12	4857851	4858193	12:4857851-4858193	ENSG00000255474,ENSG00000255608,ENSG00000286866,ENSG00000287835,ENSG00000256654,ENSG00000111262,ENSG00000284513,ENSG00000255996,ENSG00000130037,ENSG00000285523,ENSG00000256115,ENSG00000256417,ENSG00000256146,ENSG00000256218,ENSG00000255983,ENSG00000185652,ENSG00000255973
chr12	5888197	5888521	12:5888197-5888521	ENSG00000256115,ENSG00000256417,ENSG00000256146,ENSG00000256218,ENSG00000255983,ENSG00000185652,ENSG00000047617,ENSG00000255973
chr12	5931673	5932628	12:5931673-5932628	-
chr12	6039969	6040272	12:6039969-6040272	ENSG00000256115,ENSG00000256417,ENSG00000255983,ENSG00000185652,ENSG00000255973,ENSG00000110799,ENSG00000240533
chr12	6056653	6056924	12:6056653-6056924	ENSG00000110799,ENSG00000240533
chr12	6074384	6074936	12:6074384-6074936	ENSG00000255996,ENSG00000256115,ENSG00000256417,ENSG00000256146,ENSG00000256218,ENSG00000255983,ENSG00000185652,ENSG00000255973,ENSG00000110799,ENSG00000240533,ENSG00000255775
chr12	6075161	6075547	12:6075161-6075547	ENSG00000256417,ENSG00000255983,ENSG00000185652,ENSG00000255973,ENSG00000110799,ENSG00000240533
chr12	6138962	6139178	12:6138962-6139178	ENSG00000185652,ENSG00000255973,ENSG00000110799,ENSG00000240533,ENSG00000255775
chr12	6167728	6168030	12:6167728-6168030	ENSG00000110799,ENSG00000240533,ENSG00000255775
chr12	6195772	6196076	12:6195772-6196076	ENSG00000010278
chr12	6230643	6231290	12:6230643-6231290	ENSG00000256115,ENSG00000255983,ENSG00000185652,ENSG00000255973,ENSG00000110799,ENSG00000240533,ENSG00000010278,ENSG00000202318,ENSG00000256103
chr12	6278456	6279138	12:6278456-6279138	ENSG00000185652,ENSG00000110799,ENSG00000240533,ENSG00000010278,ENSG00000202318,ENSG00000256103
chr12	6284980	6285250	12:6284980-6285250	ENSG00000240533,ENSG00000010278
chr12	6310448	6310833	12:6310448-6310833	ENSG00000008323
chr12	6323203	6323952	12:6323203-6323952	ENSG00000008323,ENSG00000067182,ENSG00000111321,ENSG00000256433,ENSG00000213942
chr12	6335555	6336100	12:6335555-6336100	ENSG00000067182,ENSG00000265388,ENSG00000111319,ENSG00000111321,ENSG00000256433
chr12	6336453	6336722	12:6336453-6336722	ENSG00000067182,ENSG00000265388
chr12	6337198	6337649	12:6337198-6337649	ENSG00000067182,ENSG00000265388,ENSG00000111321,ENSG00000256433
chr12	6341700	6342105	12:6341700-6342105	ENSG00000067182,ENSG00000265388
chr12	6363318	6364070	12:6363318-6364070	ENSG00000067182,ENSG00000265388,ENSG00000111319,ENSG00000111321,ENSG00000256433,ENSG00000213942
chr12	6368344	6368573	12:6368344-6368573	ENSG00000111319,ENSG00000111321,ENSG00000256433
chr12	6376960	6377210	12:6376960-6377210	ENSG00000111319,ENSG00000111321,ENSG00000256433
chr12	6383809	6384231	12:6383809-6384231	ENSG00000111319,ENSG00000111321,ENSG00000256433,ENSG00000213942
chr12	6423463	6424100	12:6423463-6424100	ENSG00000111321,ENSG00000256433,ENSG00000213942,ENSG00000224906,ENSG00000215039,ENSG00000139193,ENSG00000139192,ENSG00000139190,ENSG00000245667,ENSG00000269968,ENSG00000111640,ENSG00000255966,ENSG00000276232,ENSG00000239002,ENSG00000010292,ENSG00000276718
chr12	6426964	6427342	12:6426964-6427342	ENSG00000256433,ENSG00000213942,ENSG00000224906,ENSG00000215039,ENSG00000139193,ENSG00000139192,ENSG00000245667,ENSG00000276232,ENSG00000239002
chr12	6451392	6452487	12:6451392-6452487	ENSG00000256433,ENSG00000213942,ENSG00000224906,ENSG00000215039,ENSG00000139193,ENSG00000139192,ENSG00000139190,ENSG00000276232,ENSG00000239002,ENSG00000276718
chr12	6461044	6461265	12:6461044-6461265	ENSG00000224906,ENSG00000215039,ENSG00000139193,ENSG00000139192,ENSG00000139190,ENSG00000276718
chr12	6461799	6462448	12:6461799-6462448	ENSG00000256433,ENSG00000213942,ENSG00000224906,ENSG00000215039,ENSG00000139193,ENSG00000139192,ENSG00000139190,ENSG00000245667,ENSG00000276232,ENSG00000239002,ENSG00000256913,ENSG00000276718
chr12	6470274	6471280	12:6470274-6471280	ENSG00000256433,ENSG00000213942,ENSG00000224906,ENSG00000215039,ENSG00000139193,ENSG00000139192,ENSG00000139190,ENSG00000245667,ENSG00000269968,ENSG00000111640,ENSG00000255966,ENSG00000276232,ENSG00000239002,ENSG00000010292,ENSG00000111639,ENSG00000256913,ENSG00000276718
chr12	6493121	6494613	12:6493121-6494613	ENSG00000256433,ENSG00000213942,ENSG00000224906,ENSG00000139190,ENSG00000245667,ENSG00000269968,ENSG00000111640,ENSG00000255966,ENSG00000276232,ENSG00000239002,ENSG00000010292,ENSG00000111639,ENSG00000256913
chr12	6532625	6532853	12:6532625-6532853	ENSG00000245667,ENSG00000269968,ENSG00000111640,ENSG00000255966,ENSG00000276232,ENSG00000239002,ENSG00000010292
chr12	6534093	6535357	12:6534093-6535357	ENSG00000245667,ENSG00000269968,ENSG00000111640,ENSG00000255966,ENSG00000276232,ENSG00000239002,ENSG00000010292,ENSG00000111639
chr12	6554217	6554488	12:6554217-6554488	ENSG00000251898,ENSG00000245667,ENSG00000010295,ENSG00000269968
chr12	6555585	6556397	12:6555585-6556397	ENSG00000251898,ENSG00000247853,ENSG00000111641,ENSG00000245667,ENSG00000010295,ENSG00000269968,ENSG00000111640,ENSG00000276232,ENSG00000239002
chr12	6567867	6568654	12:6567867-6568654	ENSG00000251898,ENSG00000247853,ENSG00000111642,ENSG00000111641,ENSG00000245667,ENSG00000010295
chr12	6605423	6605777	12:6605423-6605777	ENSG00000251898,ENSG00000111642,ENSG00000285238
chr12	6606128	6606876	12:6606128-6606876	ENSG00000251898,ENSG00000247853,ENSG00000111642,ENSG00000285238
chr12	6607157	6607535	12:6607157-6607535	ENSG00000251898,ENSG00000111642,ENSG00000285238
chr12	6607823	6608564	12:6607823-6608564	ENSG00000251898,ENSG00000111642,ENSG00000285238
chr12	6613309	6614374	12:6613309-6614374	ENSG00000251898,ENSG00000111642,ENSG00000285238
chr12	6620495	6620856	12:6620495-6620856	ENSG00000111644,ENSG00000184574
chr12	6627546	6628078	12:6627546-6628078	ENSG00000111644,ENSG00000184574,ENSG00000251898
chr12	6631655	6631903	12:6631655-6631903	ENSG00000111644,ENSG00000184574
chr12	6632384	6632594	12:6632384-6632594	ENSG00000111644,ENSG00000184574
chr12	6635422	6636072	12:6635422-6636072	ENSG00000111644,ENSG00000184574,ENSG00000251898
chr12	6647198	6647646	12:6647198-6647646	ENSG00000111653,ENSG00000111644,ENSG00000184574
chr12	6662869	6663618	12:6662869-6663618	ENSG00000111652,ENSG00000270068,ENSG00000126746,ENSG00000219410,ENSG00000111653,ENSG00000111644,ENSG00000251898,ENSG00000247853
chr12	6688854	6689857	12:6688854-6689857	ENSG00000111652,ENSG00000270068,ENSG00000139200,ENSG00000126746,ENSG00000219410,ENSG00000111653,ENSG00000251898,ENSG00000247853
chr12	6700467	6700961	12:6700467-6700961	ENSG00000010610,ENSG00000269892,ENSG00000252186,ENSG00000139200
chr12	6723778	6724667	12:6723778-6724667	ENSG00000010610,ENSG00000269892,ENSG00000111652,ENSG00000270068,ENSG00000252186,ENSG00000139200,ENSG00000126746,ENSG00000111653
chr12	6752794	6753866	12:6752794-6753866	ENSG00000111664,ENSG00000110811,ENSG00000250510,ENSG00000010610,ENSG00000244532,ENSG00000089692,ENSG00000159335,ENSG00000089693,ENSG00000269892
chr12	6764263	6764522	12:6764263-6764522	ENSG00000250510,ENSG00000010610,ENSG00000244532,ENSG00000089692,ENSG00000159335,ENSG00000089693,ENSG00000269892
chr12	6766583	6767224	12:6766583-6767224	ENSG00000010610,ENSG00000244532,ENSG00000089692,ENSG00000159335,ENSG00000089693,ENSG00000269892
chr12	6778830	6779309	12:6778830-6779309	ENSG00000111664,ENSG00000110811,ENSG00000250510,ENSG00000010610,ENSG00000244532,ENSG00000089692,ENSG00000159335,ENSG00000089693,ENSG00000269892
chr12	6828577	6829449	12:6828577-6829449	ENSG00000111664,ENSG00000110811,ENSG00000250510,ENSG00000010610,ENSG00000269892
chr12	6851316	6852697	12:6851316-6852697	ENSG00000111669,ENSG00000111667,ENSG00000111665,ENSG00000111664,ENSG00000110811
chr12	6867135	6868143	12:6867135-6868143	ENSG00000248593,ENSG00000010626,ENSG00000240370,ENSG00000111671,ENSG00000111669,ENSG00000111667,ENSG00000111665,ENSG00000111664
chr12	6872323	6872610	12:6872323-6872610	ENSG00000248593,ENSG00000240370,ENSG00000111671,ENSG00000111669
chr12	6873119	6873952	12:6873119-6873952	ENSG00000248593,ENSG00000010626,ENSG00000240370,ENSG00000111671,ENSG00000111669,ENSG00000111667,ENSG00000111665,ENSG00000111664
chr12	6890993	6891709	12:6890993-6891709	ENSG00000239701,ENSG00000111674,ENSG00000275703,ENSG00000248593,ENSG00000010626,ENSG00000240370,ENSG00000111671,ENSG00000111669
chr12	6904684	6905046	12:6904684-6905046	ENSG00000257078,ENSG00000111674,ENSG00000275703,ENSG00000248593,ENSG00000010626,ENSG00000240370,ENSG00000111671
chr12	6914051	6914909	12:6914051-6914909	ENSG00000257078,ENSG00000239701,ENSG00000111674,ENSG00000248593,ENSG00000010626
chr12	6924239	6924695	12:6924239-6924695	ENSG00000200345,ENSG00000159403,ENSG00000257078,ENSG00000239701,ENSG00000238795,ENSG00000111676,ENSG00000111674,ENSG00000248593
chr12	6927636	6928172	12:6927636-6928172	ENSG00000257078,ENSG00000238923,ENSG00000272173,ENSG00000111678,ENSG00000111676,ENSG00000111674
chr12	6937632	6938238	12:6937632-6938238	ENSG00000200345,ENSG00000159403,ENSG00000257078,ENSG00000239701,ENSG00000182326,ENSG00000126749,ENSG00000238795,ENSG00000215021,ENSG00000271969,ENSG00000207708,ENSG00000207713,ENSG00000257084,ENSG00000111679,ENSG00000238923,ENSG00000272173,ENSG00000111678,ENSG00000111676,ENSG00000111674
chr12	6943507	6944857	12:6943507-6944857	ENSG00000159403,ENSG00000257078,ENSG00000126749,ENSG00000238795,ENSG00000215021,ENSG00000271969,ENSG00000207708,ENSG00000207713,ENSG00000257084,ENSG00000111679,ENSG00000238923,ENSG00000272173,ENSG00000111678,ENSG00000111676
chr12	6949295	6949608	12:6949295-6949608	ENSG00000257078,ENSG00000238795,ENSG00000271969,ENSG00000207708,ENSG00000207713,ENSG00000257084,ENSG00000111679,ENSG00000238923,ENSG00000272173,ENSG00000111678
chr12	6951115	6951418	12:6951115-6951418	ENSG00000271969,ENSG00000207708,ENSG00000207713,ENSG00000257084,ENSG00000111679
chr12	6953651	6954175	12:6953651-6954175	ENSG00000271969,ENSG00000207708,ENSG00000207713,ENSG00000257084,ENSG00000111679
chr12	6959111	6959394	12:6959111-6959394	ENSG00000239701,ENSG00000238795,ENSG00000271969,ENSG00000207708,ENSG00000207713,ENSG00000257084,ENSG00000111679
chr12	6961323	6961821	12:6961323-6961821	ENSG00000257078,ENSG00000239701,ENSG00000126749,ENSG00000238795,ENSG00000215021,ENSG00000271969,ENSG00000207708,ENSG00000207713,ENSG00000257084,ENSG00000111679,ENSG00000238923,ENSG00000272173,ENSG00000111678
chr12	6970294	6971139	12:6970294-6971139	ENSG00000200345,ENSG00000159403,ENSG00000257078,ENSG00000239701,ENSG00000182326,ENSG00000111684,ENSG00000126749,ENSG00000238795,ENSG00000215021,ENSG00000271969,ENSG00000207708,ENSG00000207713,ENSG00000257084
chr12	7018083	7019037	12:7018083-7019037	ENSG00000285770,ENSG00000200345,ENSG00000159403,ENSG00000257078,ENSG00000239701,ENSG00000182326,ENSG00000111684,ENSG00000126749,ENSG00000238795,ENSG00000215021
chr12	7108086	7109516	12:7108086-7109516	ENSG00000285770,ENSG00000200345,ENSG00000139194,ENSG00000205885,ENSG00000139178,ENSG00000159403,ENSG00000257078,ENSG00000239701,ENSG00000182326
chr12	7129841	7131346	12:7129841-7131346	ENSG00000285770,ENSG00000139182,ENSG00000256967,ENSG00000200345,ENSG00000139194,ENSG00000159403,ENSG00000182326
chr12	7189122	7190142	12:7189122-7190142	ENSG00000256480,ENSG00000139197,ENSG00000255572,ENSG00000285770,ENSG00000200345,ENSG00000182326
chr12	7439986	7440386	12:7439986-7440386	ENSG00000111701,ENSG00000235868,ENSG00000177575,ENSG00000255836,ENSG00000177675,ENSG00000215009,ENSG00000256480
chr12	7460568	7460844	12:7460568-7460844	ENSG00000111701,ENSG00000235868,ENSG00000177575,ENSG00000177675,ENSG00000215009,ENSG00000256480
chr12	7608399	7608667	12:7608399-7608667	ENSG00000184344,ENSG00000111701,ENSG00000284522,ENSG00000284591,ENSG00000284327,ENSG00000255977,ENSG00000256331,ENSG00000235868,ENSG00000177575,ENSG00000215009,ENSG00000256480
chr12	7609203	7609829	12:7609203-7609829	ENSG00000199912,ENSG00000187569,ENSG00000184344,ENSG00000111701,ENSG00000284522,ENSG00000284591,ENSG00000284327,ENSG00000255977,ENSG00000256331,ENSG00000235868,ENSG00000177575,ENSG00000215009,ENSG00000256480
chr12	7638748	7639006	12:7638748-7639006	ENSG00000199912,ENSG00000187569,ENSG00000184344,ENSG00000111701,ENSG00000285142,ENSG00000284522,ENSG00000284591,ENSG00000284327,ENSG00000235868,ENSG00000177575,ENSG00000215009,ENSG00000256480,ENSG00000285770
chr12	7639831	7640927	12:7639831-7640927	ENSG00000199912,ENSG00000111704,ENSG00000201549,ENSG00000187569,ENSG00000184344,ENSG00000111701,ENSG00000285142,ENSG00000284522,ENSG00000284591,ENSG00000284327,ENSG00000235868,ENSG00000177575,ENSG00000215009,ENSG00000256480,ENSG00000285770
chr12	7751592	7751806	12:7751592-7751806	ENSG00000199912,ENSG00000111704,ENSG00000201549,ENSG00000205857,ENSG00000198178,ENSG00000187569,ENSG00000184344,ENSG00000111701
chr12	7752532	7752819	12:7752532-7752819	ENSG00000199912,ENSG00000111704,ENSG00000201549,ENSG00000205857,ENSG00000198178,ENSG00000187569,ENSG00000184344,ENSG00000111701
chr12	7755780	7756059	12:7755780-7756059	ENSG00000199912,ENSG00000111704,ENSG00000201549,ENSG00000205857,ENSG00000198178,ENSG00000187569,ENSG00000184344,ENSG00000111701,ENSG00000235868,ENSG00000215009
chr12	7843607	7843833	12:7843607-7843833	ENSG00000255356,ENSG00000176654,ENSG00000255885,ENSG00000278459,ENSG00000201663,ENSG00000287713,ENSG00000173262,ENSG00000199912,ENSG00000111704,ENSG00000201549,ENSG00000187569,ENSG00000184344
chr12	7859993	7860329	12:7859993-7860329	ENSG00000255356,ENSG00000176654,ENSG00000255885,ENSG00000241828,ENSG00000278459,ENSG00000201663,ENSG00000173262,ENSG00000199912
chr12	7862856	7863509	12:7862856-7863509	ENSG00000240739,ENSG00000255356,ENSG00000176654,ENSG00000255885,ENSG00000241828,ENSG00000278459,ENSG00000201663,ENSG00000173262,ENSG00000199912,ENSG00000184344
chr12	7915803	7916416	12:7915803-7916416	ENSG00000059804,ENSG00000255356,ENSG00000176654,ENSG00000255885,ENSG00000173262
chr12	7927963	7928162	12:7927963-7928162	ENSG00000059804,ENSG00000255356,ENSG00000176654
chr12	7933278	7933718	12:7933278-7933718	ENSG00000240739,ENSG00000059804,ENSG00000255356,ENSG00000176654
chr12	7935876	7936565	12:7935876-7936565	ENSG00000288043,ENSG00000059804,ENSG00000255356,ENSG00000176654
chr12	7959677	7960073	12:7959677-7960073	ENSG00000288043,ENSG00000059804
chr12	7960271	7961151	12:7960271-7961151	ENSG00000206636,ENSG00000288043,ENSG00000059804,ENSG00000255356,ENSG00000176654,ENSG00000255885,ENSG00000199912,ENSG00000111704,ENSG00000184344
chr12	7970381	7971596	12:7970381-7971596	ENSG00000206636,ENSG00000288043,ENSG00000059804,ENSG00000255356,ENSG00000176654,ENSG00000255885,ENSG00000199912,ENSG00000184344
chr12	7972369	7972599	12:7972369-7972599	ENSG00000206636
chr12	7989945	7990560	12:7989945-7990560	ENSG00000235602,ENSG00000240739,ENSG00000206636,ENSG00000288043,ENSG00000059804,ENSG00000255356,ENSG00000176654,ENSG00000255885,ENSG00000241828,ENSG00000278459,ENSG00000201663,ENSG00000173262,ENSG00000199912,ENSG00000111704,ENSG00000187569
chr12	7995180	7995725	12:7995180-7995725	ENSG00000255581,ENSG00000255964,ENSG00000282080,ENSG00000240739,ENSG00000206636,ENSG00000288043,ENSG00000059804,ENSG00000255356,ENSG00000176654,ENSG00000255885,ENSG00000241828,ENSG00000278459,ENSG00000201663,ENSG00000173262,ENSG00000199912,ENSG00000111704,ENSG00000187569,ENSG00000184344
chr12	8018908	8019225	12:8018908-8019225	ENSG00000255581,ENSG00000255964,ENSG00000282080,ENSG00000255356
chr12	8026373	8027563	12:8026373-8027563	ENSG00000284697,ENSG00000279865,ENSG00000089818,ENSG00000065970,ENSG00000255581,ENSG00000255964,ENSG00000282080,ENSG00000176654
chr12	8032315	8033220	12:8032315-8033220	ENSG00000235602,ENSG00000111729,ENSG00000284697,ENSG00000279865,ENSG00000089818,ENSG00000065970,ENSG00000255581,ENSG00000255964,ENSG00000282080
chr12	8038581	8039152	12:8038581-8039152	ENSG00000065970
chr12	8066114	8066697	12:8066114-8066697	ENSG00000275367,ENSG00000276417,ENSG00000244050,ENSG00000256171,ENSG00000284393,ENSG00000235602,ENSG00000111729,ENSG00000284697,ENSG00000279865,ENSG00000089818,ENSG00000171860
chr12	8081852	8082727	12:8081852-8082727	ENSG00000275367,ENSG00000244050,ENSG00000256171,ENSG00000284393,ENSG00000235602,ENSG00000111729,ENSG00000284697,ENSG00000279865,ENSG00000089818
chr12	8088632	8088941	12:8088632-8088941	ENSG00000275367,ENSG00000256171,ENSG00000284393,ENSG00000235602,ENSG00000111729,ENSG00000284697,ENSG00000279865,ENSG00000089818
chr12	8108951	8109185	12:8108951-8109185	ENSG00000215241,ENSG00000254016,ENSG00000171847,ENSG00000275367,ENSG00000276417,ENSG00000244050,ENSG00000196946,ENSG00000256171,ENSG00000284393,ENSG00000235602,ENSG00000111729,ENSG00000284697
chr12	8180032	8180668	12:8180032-8180668	ENSG00000252727,ENSG00000243830,ENSG00000205846,ENSG00000242661,ENSG00000277952,ENSG00000286895,ENSG00000215241,ENSG00000164845,ENSG00000254016,ENSG00000171847,ENSG00000275367,ENSG00000276417,ENSG00000244050,ENSG00000226711,ENSG00000196946,ENSG00000256171,ENSG00000284393,ENSG00000235602,ENSG00000111729
chr12	8237397	8237727	12:8237397-8237727	ENSG00000286895,ENSG00000215241,ENSG00000164845,ENSG00000254016,ENSG00000171847,ENSG00000275367,ENSG00000276417,ENSG00000244050,ENSG00000256171,ENSG00000284393,ENSG00000235602,ENSG00000111729
chr12	8242584	8244045	12:8242584-8244045	ENSG00000242661,ENSG00000286504,ENSG00000286895,ENSG00000215241,ENSG00000164845,ENSG00000254016,ENSG00000171847,ENSG00000275367,ENSG00000276417,ENSG00000244050,ENSG00000226711,ENSG00000256171,ENSG00000284393,ENSG00000235602,ENSG00000111729
chr12	8320285	8320702	12:8320285-8320702	ENSG00000243830,ENSG00000205846,ENSG00000256136,ENSG00000242661,ENSG00000277952,ENSG00000256101,ENSG00000256552,ENSG00000286504,ENSG00000256589,ENSG00000235602
chr12	8390217	8390820	12:8390217-8390820	ENSG00000238943,ENSG00000255801,ENSG00000166523,ENSG00000246115,ENSG00000243830,ENSG00000205846,ENSG00000177586,ENSG00000256136,ENSG00000284673,ENSG00000284687,ENSG00000242661,ENSG00000277952,ENSG00000226091,ENSG00000286504,ENSG00000256589,ENSG00000276417,ENSG00000244050,ENSG00000256171,ENSG00000284393,ENSG00000235602,ENSG00000111729
chr12	8396441	8397048	12:8396441-8397048	ENSG00000252727,ENSG00000238943,ENSG00000255801,ENSG00000166523,ENSG00000246115,ENSG00000166527,ENSG00000201780,ENSG00000243830,ENSG00000205846,ENSG00000177586,ENSG00000256136,ENSG00000284673,ENSG00000284687,ENSG00000242661,ENSG00000277952,ENSG00000226091,ENSG00000286504,ENSG00000256589,ENSG00000254016,ENSG00000171847,ENSG00000275367,ENSG00000256171,ENSG00000284393,ENSG00000235602,ENSG00000111729
chr12	8493180	8493377	12:8493180-8493377	ENSG00000111732,ENSG00000252727,ENSG00000238943,ENSG00000255801,ENSG00000166523,ENSG00000246115,ENSG00000166527,ENSG00000201780,ENSG00000243830,ENSG00000205846,ENSG00000242661
chr12	8625777	8626157	12:8625777-8626157	ENSG00000256004,ENSG00000255829,ENSG00000197614,ENSG00000255967,ENSG00000280345,ENSG00000111732,ENSG00000252727,ENSG00000238943,ENSG00000255801,ENSG00000166523
chr12	8645045	8645371	12:8645045-8645371	ENSG00000166535,ENSG00000256904,ENSG00000256661,ENSG00000256004,ENSG00000255829,ENSG00000197614,ENSG00000255967,ENSG00000280345,ENSG00000111732,ENSG00000252727,ENSG00000238943,ENSG00000255801,ENSG00000166523
chr12	8697175	8698607	12:8697175-8698607	ENSG00000166535,ENSG00000256904,ENSG00000256661,ENSG00000244131,ENSG00000166532,ENSG00000256004,ENSG00000255829,ENSG00000197614,ENSG00000111732,ENSG00000252727,ENSG00000255801,ENSG00000166523
chr12	8787841	8788675	12:8787841-8788675	ENSG00000166535,ENSG00000256904,ENSG00000249790,ENSG00000256661,ENSG00000244131,ENSG00000166532,ENSG00000256004
chr12	8795337	8795820	12:8795337-8795820	ENSG00000166535,ENSG00000256904,ENSG00000249790,ENSG00000256661,ENSG00000244131,ENSG00000256004,ENSG00000255829
chr12	8890699	8891016	12:8890699-8891016	ENSG00000166535,ENSG00000256904,ENSG00000256661,ENSG00000244131,ENSG00000256004,ENSG00000255829,ENSG00000197614,ENSG00000252727,ENSG00000166523
chr12	8914193	8915206	12:8914193-8915206	ENSG00000003056,ENSG00000111752,ENSG00000282022,ENSG00000166535,ENSG00000256904,ENSG00000256661,ENSG00000244131,ENSG00000256004,ENSG00000255829,ENSG00000197614,ENSG00000238943,ENSG00000166523
chr12	8949349	8950384	12:8949349-8950384	ENSG00000139187,ENSG00000003056,ENSG00000111752,ENSG00000282022,ENSG00000256004
chr12	8951005	8951200	12:8951005-8951200	ENSG00000139187,ENSG00000003056
chr12	8951929	8952134	12:8951929-8952134	ENSG00000139187,ENSG00000003056
chr12	8985266	8985627	12:8985266-8985627	ENSG00000257105,ENSG00000139187
chr12	8987530	8988020	12:8987530-8988020	ENSG00000257105,ENSG00000139187
chr12	8989468	8989735	12:8989468-8989735	ENSG00000257105,ENSG00000139187
chr12	8991990	8992593	12:8991990-8992593	ENSG00000257105,ENSG00000139187
chr12	8996819	8997147	12:8996819-8997147	ENSG00000257105,ENSG00000139187
chr12	9010054	9010578	12:9010054-9010578	ENSG00000212440,ENSG00000256817,ENSG00000126838,ENSG00000256720,ENSG00000256937,ENSG00000255776,ENSG00000213049,ENSG00000257105,ENSG00000139187,ENSG00000166535,ENSG00000256904,ENSG00000256661,ENSG00000244131,ENSG00000256004,ENSG00000255829,ENSG00000197614,ENSG00000111732,ENSG00000252727,ENSG00000238943,ENSG00000255801,ENSG00000166523,ENSG00000214487,ENSG00000238152
chr12	9024908	9025507	12:9024908-9025507	ENSG00000256817,ENSG00000256720,ENSG00000256937,ENSG00000255776,ENSG00000213049,ENSG00000166535,ENSG00000256904,ENSG00000256661,ENSG00000244131,ENSG00000256004,ENSG00000255829,ENSG00000252727,ENSG00000255801,ENSG00000166523
chr12	9027207	9028027	12:9027207-9028027	ENSG00000255776,ENSG00000213049
chr12	9039198	9039701	12:9039198-9039701	ENSG00000256720,ENSG00000255776,ENSG00000213049,ENSG00000139187,ENSG00000003056,ENSG00000166535,ENSG00000256904,ENSG00000256661,ENSG00000256004,ENSG00000255829,ENSG00000197614,ENSG00000255801,ENSG00000166523
chr12	9064215	9065154	12:9064215-9065154	ENSG00000255753,ENSG00000256817,ENSG00000126838,ENSG00000256720,ENSG00000256937,ENSG00000175899,ENSG00000245105,ENSG00000214851,ENSG00000256004,ENSG00000255829,ENSG00000166523
chr12	9240282	9240676	12:9240282-9240676	ENSG00000256427,ENSG00000237248,ENSG00000231503,ENSG00000283429,ENSG00000256069,ENSG00000256817,ENSG00000126838,ENSG00000256720,ENSG00000256937,ENSG00000175899
chr12	9283468	9284521	12:9283468-9284521	ENSG00000255753,ENSG00000212440,ENSG00000111788,ENSG00000283429,ENSG00000256069,ENSG00000256817,ENSG00000126838,ENSG00000256720,ENSG00000256937,ENSG00000175899,ENSG00000238943
chr12	9309850	9310187	12:9309850-9310187	ENSG00000278635,ENSG00000255753,ENSG00000212440,ENSG00000256817,ENSG00000126838,ENSG00000256720,ENSG00000256937
chr12	9331270	9331538	12:9331270-9331538	ENSG00000287577,ENSG00000286911,ENSG00000255753,ENSG00000256720
chr12	9340718	9341534	12:9340718-9341534	ENSG00000287577,ENSG00000260423,ENSG00000286911,ENSG00000255753
chr12	9364277	9365110	12:9364277-9365110	ENSG00000287577,ENSG00000260423,ENSG00000286911,ENSG00000255753,ENSG00000256817,ENSG00000256937
chr12	9405104	9405376	12:9405104-9405376	ENSG00000256673
chr12	9421619	9421972	12:9421619-9421972	ENSG00000256975,ENSG00000278635,ENSG00000256673,ENSG00000256817,ENSG00000256937
chr12	9447468	9448682	12:9447468-9448682	ENSG00000256975,ENSG00000284634,ENSG00000212432,ENSG00000214826,ENSG00000256817,ENSG00000256937
chr12	9564497	9564812	12:9564497-9564812	ENSG00000256975,ENSG00000214776,ENSG00000284634,ENSG00000212440
chr12	9597408	9597859	12:9597408-9597859	ENSG00000212345,ENSG00000111796,ENSG00000256975,ENSG00000256817,ENSG00000126838,ENSG00000256937
chr12	9604286	9604682	12:9604286-9604682	ENSG00000111796
chr12	9615269	9616109	12:9615269-9616109	ENSG00000212345,ENSG00000111796,ENSG00000256975,ENSG00000284634
chr12	9634407	9634602	12:9634407-9634602	ENSG00000284634
chr12	9642618	9643240	12:9642618-9643240	ENSG00000257027,ENSG00000256594,ENSG00000256442,ENSG00000272917,ENSG00000233719,ENSG00000284634
chr12	9647765	9648656	12:9647765-9648656	ENSG00000069493,ENSG00000257027,ENSG00000256594,ENSG00000256442,ENSG00000272917,ENSG00000233719
chr12	9650769	9651072	12:9650769-9651072	ENSG00000069493,ENSG00000257027,ENSG00000256594,ENSG00000256442
chr12	9662623	9662887	12:9662623-9662887	ENSG00000069493,ENSG00000257027
chr12	9669616	9669836	12:9669616-9669836	ENSG00000069493,ENSG00000257027
chr12	9673893	9674393	12:9673893-9674393	ENSG00000069493
chr12	9685548	9686626	12:9685548-9686626	ENSG00000213443,ENSG00000069493
chr12	9701639	9702850	12:9701639-9702850	ENSG00000256582,ENSG00000213443
chr12	9707946	9708597	12:9707946-9708597	ENSG00000184293,ENSG00000256582,ENSG00000213443,ENSG00000284634
chr12	9739613	9739938	12:9739613-9739938	ENSG00000184293
chr12	9741643	9742305	12:9741643-9742305	ENSG00000172243,ENSG00000255734,ENSG00000223042,ENSG00000150048,ENSG00000256626,ENSG00000197992,ENSG00000256803,ENSG00000256660,ENSG00000165682,ENSG00000184293
chr12	9742815	9743379	12:9742815-9743379	ENSG00000184293
chr12	9750491	9751032	12:9750491-9751032	ENSG00000256660,ENSG00000165682,ENSG00000110848
chr12	9751524	9752444	12:9751524-9752444	ENSG00000110848
chr12	9758520	9759247	12:9758520-9759247	ENSG00000110848
chr12	9760835	9761630	12:9760835-9761630	ENSG00000110848
chr12	9764614	9765445	12:9764614-9765445	ENSG00000172243,ENSG00000150048,ENSG00000256626,ENSG00000256660,ENSG00000165682,ENSG00000110848
chr12	9794491	9795145	12:9794491-9795145	-
chr12	9798111	9798385	12:9798111-9798385	ENSG00000172243,ENSG00000256626,ENSG00000197992,ENSG00000256803,ENSG00000256660,ENSG00000165682
chr12	9813915	9814806	12:9813915-9814806	ENSG00000172243,ENSG00000255734,ENSG00000223042,ENSG00000150048,ENSG00000256626,ENSG00000197992,ENSG00000256803,ENSG00000256660,ENSG00000165682,ENSG00000188393,ENSG00000256797,ENSG00000150045,ENSG00000256912,ENSG00000212440
chr12	9820285	9821119	12:9820285-9821119	ENSG00000255734,ENSG00000256660,ENSG00000165682,ENSG00000150045,ENSG00000256912
chr12	9827162	9828291	12:9827162-9828291	ENSG00000165682,ENSG00000150045,ENSG00000256912,ENSG00000214776
chr12	9829633	9830077	12:9829633-9830077	ENSG00000150045,ENSG00000214776
chr12	9840750	9841051	12:9840750-9841051	ENSG00000150045
chr12	9849529	9849821	12:9849529-9849821	ENSG00000110852,ENSG00000150045
chr12	9865137	9865431	12:9865137-9865431	ENSG00000255882,ENSG00000110852
chr12	9869339	9869984	12:9869339-9869984	ENSG00000150048,ENSG00000165682,ENSG00000256797,ENSG00000255882,ENSG00000110852
chr12	9888882	9889095	12:9888882-9889095	ENSG00000256797
chr12	9906788	9907344	12:9906788-9907344	ENSG00000172243,ENSG00000255734,ENSG00000223042,ENSG00000150048,ENSG00000256626,ENSG00000197992,ENSG00000256803,ENSG00000256660,ENSG00000165682,ENSG00000188393,ENSG00000256797,ENSG00000255882,ENSG00000110852
chr12	9925771	9926039	12:9925771-9926039	ENSG00000256660,ENSG00000165682,ENSG00000188393
chr12	9943147	9943734	12:9943147-9943734	ENSG00000172243,ENSG00000255734,ENSG00000223042,ENSG00000150048,ENSG00000256626,ENSG00000197992,ENSG00000256803,ENSG00000256660,ENSG00000165682,ENSG00000172322,ENSG00000231560,ENSG00000225231,ENSG00000188393
chr12	9948513	9948886	12:9948513-9948886	ENSG00000255734,ENSG00000223042,ENSG00000150048,ENSG00000256626,ENSG00000197992,ENSG00000256803,ENSG00000256660,ENSG00000165682,ENSG00000172322,ENSG00000231560,ENSG00000225231,ENSG00000188393
chr12	9951147	9951819	12:9951147-9951819	ENSG00000223042,ENSG00000256626,ENSG00000197992,ENSG00000256803,ENSG00000256660,ENSG00000165682,ENSG00000172322,ENSG00000231560,ENSG00000225231,ENSG00000188393
chr12	10153321	10154073	12:10153321-10154073	ENSG00000255958,ENSG00000139112,ENSG00000165685,ENSG00000173391,ENSG00000172243,ENSG00000255734,ENSG00000223042,ENSG00000150048,ENSG00000256626,ENSG00000197992,ENSG00000256803,ENSG00000256660,ENSG00000165682
chr12	10190746	10191040	12:10190746-10191040	ENSG00000255958,ENSG00000139112,ENSG00000165685,ENSG00000173391,ENSG00000172243,ENSG00000255734,ENSG00000223042,ENSG00000150048,ENSG00000256626,ENSG00000197992,ENSG00000256803,ENSG00000256660,ENSG00000165682
chr12	10196071	10196558	12:10196071-10196558	ENSG00000255958,ENSG00000139112,ENSG00000165685,ENSG00000173391,ENSG00000172243,ENSG00000255734,ENSG00000223042,ENSG00000150048,ENSG00000256626,ENSG00000197992,ENSG00000256803,ENSG00000256660
chr12	10197794	10198203	12:10197794-10198203	ENSG00000255958,ENSG00000139112,ENSG00000165685,ENSG00000173391,ENSG00000172243,ENSG00000255734,ENSG00000223042,ENSG00000150048,ENSG00000256626,ENSG00000197992,ENSG00000256803,ENSG00000256660
chr12	10212290	10213857	12:10212290-10213857	ENSG00000255958,ENSG00000139112
chr12	10224508	10225192	12:10224508-10225192	ENSG00000134539,ENSG00000255958,ENSG00000139112
chr12	10235970	10236447	12:10235970-10236447	-
chr12	10243676	10244552	12:10243676-10244552	-
chr12	10249674	10250315	12:10249674-10250315	ENSG00000230657,ENSG00000275119,ENSG00000255374,ENSG00000256274,ENSG00000121314,ENSG00000173391,ENSG00000172243,ENSG00000255734,ENSG00000223042,ENSG00000150048,ENSG00000197992,ENSG00000256803
chr12	10279836	10280233	12:10279836-10280233	ENSG00000134539
chr12	10285877	10286500	12:10285877-10286500	ENSG00000197870,ENSG00000134539
chr12	10289047	10289368	12:10289047-10289368	-
chr12	10293308	10293937	12:10293308-10293937	ENSG00000134539
chr12	10303992	10304524	12:10303992-10304524	ENSG00000134539
chr12	10305582	10306141	12:10305582-10306141	ENSG00000134539
chr12	10312246	10312884	12:10312246-10312884	ENSG00000134539
chr12	10330685	10331014	12:10330685-10331014	ENSG00000256288
chr12	10358043	10358412	12:10358043-10358412	ENSG00000255374,ENSG00000245648,ENSG00000256155,ENSG00000256288
chr12	10358925	10359187	12:10358925-10359187	ENSG00000245648,ENSG00000256155,ENSG00000256288
chr12	10364263	10365607	12:10364263-10365607	ENSG00000245648,ENSG00000256155,ENSG00000256288
chr12	10369777	10370292	12:10369777-10370292	ENSG00000245648
chr12	10372577	10372934	12:10372577-10372934	ENSG00000245648
chr12	10373961	10374441	12:10373961-10374441	ENSG00000245648
chr12	10382031	10382484	12:10382031-10382484	ENSG00000213809
chr12	10385396	10385633	12:10385396-10385633	ENSG00000213809
chr12	10392407	10392846	12:10392407-10392846	ENSG00000213809
chr12	10394648	10394958	12:10394648-10394958	ENSG00000213809
chr12	10395285	10395917	12:10395285-10395917	ENSG00000183542,ENSG00000255819,ENSG00000213809
chr12	10397401	10397915	12:10397401-10397915	ENSG00000183542,ENSG00000255819,ENSG00000213809
chr12	10401020	10401229	12:10401020-10401229	ENSG00000183542,ENSG00000255819
chr12	10411283	10411865	12:10411283-10411865	ENSG00000205810,ENSG00000183542,ENSG00000255819
chr12	10422175	10422620	12:10422175-10422620	ENSG00000205809,ENSG00000205810,ENSG00000255641,ENSG00000183542,ENSG00000255819
chr12	10437622	10438054	12:10437622-10438054	ENSG00000205809,ENSG00000205810,ENSG00000255641
chr12	10446060	10446412	12:10446060-10446412	ENSG00000134545,ENSG00000205809,ENSG00000255641
chr12	10453163	10453619	12:10453163-10453619	ENSG00000134545,ENSG00000205809
chr12	10454568	10455166	12:10454568-10455166	ENSG00000134545
chr12	10481698	10482466	12:10481698-10482466	ENSG00000251655,ENSG00000230657,ENSG00000255374,ENSG00000121381,ENSG00000121314,ENSG00000121377,ENSG00000180574,ENSG00000256288,ENSG00000255734,ENSG00000150048,ENSG00000256626
chr12	10497446	10498230	12:10497446-10498230	ENSG00000251655,ENSG00000230657,ENSG00000197870,ENSG00000275119,ENSG00000121381,ENSG00000121377,ENSG00000180574,ENSG00000256288
chr12	10554183	10555350	12:10554183-10555350	ENSG00000256039,ENSG00000257016
chr12	10559262	10559617	12:10559262-10559617	ENSG00000256039,ENSG00000257016,ENSG00000256288
chr12	10580761	10581009	12:10580761-10581009	-
chr12	10602603	10603104	12:10602603-10603104	ENSG00000121377,ENSG00000111196,ENSG00000256667
chr12	10613139	10614061	12:10613139-10614061	ENSG00000256888,ENSG00000111196,ENSG00000256667
chr12	10673807	10674371	12:10673807-10674371	ENSG00000121314,ENSG00000256888,ENSG00000060140
chr12	10701403	10701651	12:10701403-10701651	ENSG00000060138
chr12	10721837	10722199	12:10721837-10722199	ENSG00000256888,ENSG00000060138
chr12	10722476	10723305	12:10722476-10723305	ENSG00000256888,ENSG00000060138
chr12	10750058	10750447	12:10750058-10750447	ENSG00000256657,ENSG00000255374,ENSG00000121381,ENSG00000121314,ENSG00000121377,ENSG00000235930,ENSG00000256888
chr12	10849573	10849773	12:10849573-10849773	ENSG00000275119,ENSG00000134551,ENSG00000212128,ENSG00000256682,ENSG00000111215,ENSG00000256651,ENSG00000121318,ENSG00000121381,ENSG00000121314,ENSG00000121377
chr12	10960292	10960591	12:10960292-10960591	ENSG00000251655,ENSG00000230657,ENSG00000197870,ENSG00000275119,ENSG00000256657,ENSG00000186136,ENSG00000256188,ENSG00000256400,ENSG00000255374,ENSG00000256274,ENSG00000226761,ENSG00000256019,ENSG00000256436,ENSG00000212124,ENSG00000255837,ENSG00000212125,ENSG00000134551,ENSG00000212128,ENSG00000256682,ENSG00000256651,ENSG00000121318,ENSG00000231887,ENSG00000121381,ENSG00000121314,ENSG00000121377
chr12	10982171	10982635	12:10982171-10982635	ENSG00000274551,ENSG00000251655,ENSG00000230657,ENSG00000197870,ENSG00000275119,ENSG00000256657,ENSG00000186136,ENSG00000256981,ENSG00000256188,ENSG00000256400,ENSG00000255374,ENSG00000256274,ENSG00000226761,ENSG00000256019,ENSG00000256436,ENSG00000212124,ENSG00000255837,ENSG00000212126,ENSG00000212125,ENSG00000212127,ENSG00000134551,ENSG00000212128,ENSG00000256682,ENSG00000256651,ENSG00000121318,ENSG00000231887,ENSG00000121381,ENSG00000121314,ENSG00000121377,ENSG00000235930
chr12	11170969	11171732	12:11170969-11171732	ENSG00000251655,ENSG00000230657,ENSG00000197870,ENSG00000275119,ENSG00000256657,ENSG00000186136,ENSG00000256537,ENSG00000256712,ENSG00000256981,ENSG00000256188,ENSG00000256400,ENSG00000255374,ENSG00000256274,ENSG00000226761,ENSG00000256019,ENSG00000256436,ENSG00000212124,ENSG00000255837,ENSG00000212127,ENSG00000134551,ENSG00000212128,ENSG00000256682,ENSG00000275778,ENSG00000256651,ENSG00000121318,ENSG00000231887,ENSG00000121381,ENSG00000121314,ENSG00000121377,ENSG00000235930
chr12	11486633	11487050	12:11486633-11487050	ENSG00000274551,ENSG00000270863,ENSG00000278654,ENSG00000237303,ENSG00000255790,ENSG00000121335,ENSG00000251655,ENSG00000230657,ENSG00000197870,ENSG00000275119,ENSG00000256657,ENSG00000186136,ENSG00000256188,ENSG00000256400,ENSG00000256274,ENSG00000226761,ENSG00000256436,ENSG00000134551,ENSG00000212128,ENSG00000256682,ENSG00000256651,ENSG00000121318,ENSG00000121381,ENSG00000121314,ENSG00000121377,ENSG00000235930
chr12	11500436	11501037	12:11500436-11501037	ENSG00000256237,ENSG00000274551,ENSG00000270863,ENSG00000277705,ENSG00000278654,ENSG00000255790,ENSG00000121335,ENSG00000251655,ENSG00000230657,ENSG00000197870,ENSG00000275119,ENSG00000256657,ENSG00000256400,ENSG00000256274,ENSG00000226761,ENSG00000212128,ENSG00000256682,ENSG00000121318,ENSG00000121381,ENSG00000121314,ENSG00000121377,ENSG00000235930
chr12	11545497	11546341	12:11545497-11546341	ENSG00000247157,ENSG00000121380,ENSG00000251747,ENSG00000256237,ENSG00000274551,ENSG00000270863
chr12	11648872	11650388	12:11648872-11650388	ENSG00000139083
chr12	11650902	11651388	12:11650902-11651388	ENSG00000139083
chr12	11653058	11653632	12:11653058-11653632	ENSG00000139083
chr12	11812828	11813571	12:11812828-11813571	-
chr12	11836360	11836577	12:11836360-11836577	-
chr12	11894991	11895257	12:11894991-11895257	ENSG00000139083,ENSG00000121380
chr12	11958627	11958995	12:11958627-11958995	ENSG00000121380
chr12	11980998	11981685	12:11980998-11981685	ENSG00000121380,ENSG00000198134,ENSG00000283475,ENSG00000207010,ENSG00000287928,ENSG00000256237,ENSG00000274551,ENSG00000251655,ENSG00000230657,ENSG00000197870,ENSG00000256400,ENSG00000255374,ENSG00000256436,ENSG00000121314,ENSG00000121377
chr12	12009114	12009576	12:12009114-12009576	ENSG00000121380
chr12	12010076	12010853	12:12010076-12010853	ENSG00000121380,ENSG00000256237
chr12	12032695	12033342	12:12032695-12033342	ENSG00000247157,ENSG00000121380,ENSG00000198134,ENSG00000283475,ENSG00000256237
chr12	12171910	12172508	12:12171910-12172508	ENSG00000121380,ENSG00000198134,ENSG00000283475,ENSG00000070018,ENSG00000242405,ENSG00000199551,ENSG00000270857,ENSG00000207010,ENSG00000251655,ENSG00000230657
chr12	12211001	12211252	12:12211001-12211252	ENSG00000121380,ENSG00000198134,ENSG00000283475,ENSG00000070018,ENSG00000242405,ENSG00000199551,ENSG00000270857,ENSG00000207010
chr12	12266674	12267446	12:12266674-12267446	ENSG00000121380,ENSG00000198134,ENSG00000283475,ENSG00000070018,ENSG00000242405,ENSG00000199551,ENSG00000270857,ENSG00000207010
chr12	12334372	12334820	12:12334372-12334820	ENSG00000121380,ENSG00000198134,ENSG00000283475,ENSG00000242405,ENSG00000199551,ENSG00000270857,ENSG00000207010,ENSG00000111261,ENSG00000243141
chr12	12349868	12350684	12:12349868-12350684	ENSG00000207010,ENSG00000111261,ENSG00000243141,ENSG00000205791,ENSG00000165714
chr12	12356716	12357695	12:12356716-12357695	ENSG00000121380,ENSG00000198134,ENSG00000283475,ENSG00000207010,ENSG00000111261,ENSG00000243141,ENSG00000205791,ENSG00000165714
chr12	12379765	12380521	12:12379765-12380521	ENSG00000111266,ENSG00000240424,ENSG00000257004,ENSG00000207983
chr12	12384668	12385612	12:12384668-12385612	ENSG00000271370,ENSG00000240424,ENSG00000257004,ENSG00000207983
chr12	12408113	12408675	12:12408113-12408675	ENSG00000271370,ENSG00000111266,ENSG00000257004
chr12	12414181	12414805	12:12414181-12414805	-
chr12	12431036	12431306	12:12431036-12431306	ENSG00000271370
chr12	12441867	12442750	12:12441867-12442750	ENSG00000207010,ENSG00000271370,ENSG00000111266
chr12	12466090	12466539	12:12466090-12466539	ENSG00000271370,ENSG00000255670
chr12	12474572	12475370	12:12474572-12475370	ENSG00000271370,ENSG00000111266,ENSG00000255670
chr12	12482225	12482746	12:12482225-12482746	ENSG00000271370,ENSG00000111266,ENSG00000255670
chr12	12561148	12562244	12:12561148-12562244	ENSG00000111266,ENSG00000240424
chr12	12562574	12563125	12:12562574-12563125	ENSG00000111266,ENSG00000240424
chr12	12590082	12590561	12:12590082-12590561	-
chr12	12611416	12612323	12:12611416-12612323	ENSG00000111266,ENSG00000240424,ENSG00000111269,ENSG00000271215,ENSG00000257004
chr12	12622471	12622677	12:12622471-12622677	ENSG00000111269,ENSG00000271215
chr12	12645462	12645742	12:12645462-12645742	ENSG00000275963,ENSG00000257004
chr12	12655898	12656189	12:12655898-12656189	ENSG00000275963,ENSG00000257004,ENSG00000207983
chr12	12696022	12697210	12:12696022-12697210	ENSG00000183150,ENSG00000257004,ENSG00000111276
chr12	12704381	12704850	12:12704381-12704850	ENSG00000183150,ENSG00000257004,ENSG00000111276
chr12	12705919	12706308	12:12705919-12706308	ENSG00000183150,ENSG00000257004,ENSG00000111276,ENSG00000207983
chr12	12714356	12715004	12:12714356-12715004	ENSG00000111276
chr12	12716804	12717824	12:12716804-12717824	ENSG00000183150,ENSG00000111276,ENSG00000256658,ENSG00000178878
chr12	12723989	12724371	12:12723989-12724371	ENSG00000111276,ENSG00000256658,ENSG00000178878
chr12	12724900	12726094	12:12724900-12726094	ENSG00000111276,ENSG00000256658,ENSG00000178878,ENSG00000207983,ENSG00000270296
chr12	12736398	12737344	12:12736398-12737344	ENSG00000257004,ENSG00000111276,ENSG00000256658,ENSG00000178878,ENSG00000207983,ENSG00000270296,ENSG00000242329,ENSG00000241352
chr12	12786606	12787495	12:12786606-12787495	ENSG00000178878,ENSG00000207983,ENSG00000270296,ENSG00000213782,ENSG00000242329,ENSG00000241352,ENSG00000234498,ENSG00000013588,ENSG00000111291,ENSG00000256011,ENSG00000221611
chr12	12788729	12789030	12:12788729-12789030	ENSG00000178878,ENSG00000207983,ENSG00000270296,ENSG00000242329,ENSG00000241352
chr12	12807990	12808648	12:12807990-12808648	ENSG00000207983,ENSG00000270296,ENSG00000213782,ENSG00000242329,ENSG00000241352,ENSG00000234498,ENSG00000221611
chr12	12813024	12813718	12:12813024-12813718	ENSG00000207983,ENSG00000270296,ENSG00000213782,ENSG00000242329,ENSG00000241352,ENSG00000234498,ENSG00000111291,ENSG00000256011,ENSG00000221611
chr12	12891151	12891454	12:12891151-12891454	ENSG00000242329,ENSG00000241352,ENSG00000234498,ENSG00000013588,ENSG00000256011
chr12	12916170	12916706	12:12916170-12916706	ENSG00000242329,ENSG00000241352,ENSG00000234498,ENSG00000013588,ENSG00000283759,ENSG00000247498,ENSG00000111291,ENSG00000256011,ENSG00000221611,ENSG00000013583,ENSG00000243129,ENSG00000134531,ENSG00000180861,ENSG00000273079,ENSG00000201476,ENSG00000201909,ENSG00000277935,ENSG00000287928,ENSG00000200475,ENSG00000256346
chr12	12927367	12927935	12:12927367-12927935	ENSG00000242329,ENSG00000241352,ENSG00000234498,ENSG00000283759,ENSG00000247498,ENSG00000111291,ENSG00000256011,ENSG00000221611,ENSG00000287928
chr12	12999877	13001715	12:12999877-13001715	ENSG00000242329,ENSG00000111291,ENSG00000256011,ENSG00000221611,ENSG00000013583,ENSG00000183935,ENSG00000255621,ENSG00000243129,ENSG00000287928
chr12	13044294	13044921	12:13044294-13044921	ENSG00000242329,ENSG00000241352,ENSG00000234498,ENSG00000111291,ENSG00000256011,ENSG00000221611,ENSG00000013583,ENSG00000183935,ENSG00000255621,ENSG00000243129,ENSG00000084444,ENSG00000180861,ENSG00000201476,ENSG00000201909,ENSG00000256306,ENSG00000277935,ENSG00000287928,ENSG00000200475
chr12	13101022	13101723	12:13101022-13101723	ENSG00000256011,ENSG00000221611,ENSG00000243129,ENSG00000111305,ENSG00000134531,ENSG00000201476,ENSG00000201909,ENSG00000287928,ENSG00000200475
chr12	13165364	13165925	12:13165364-13165925	ENSG00000234498,ENSG00000111291,ENSG00000256011,ENSG00000221611,ENSG00000243129,ENSG00000134531,ENSG00000180861,ENSG00000273079,ENSG00000201476,ENSG00000201909,ENSG00000256306,ENSG00000287928,ENSG00000200475
chr12	13179826	13180227	12:13179826-13180227	ENSG00000111291,ENSG00000256011,ENSG00000243129,ENSG00000134531,ENSG00000180861,ENSG00000277935
chr12	13196444	13196879	12:13196444-13196879	ENSG00000134531
chr12	13212024	13212495	12:13212024-13212495	ENSG00000241352,ENSG00000283759,ENSG00000111291,ENSG00000256011,ENSG00000221611,ENSG00000243129,ENSG00000111305,ENSG00000134531
chr12	13278275	13278767	12:13278275-13278767	ENSG00000241352,ENSG00000256011,ENSG00000286869,ENSG00000180861,ENSG00000273079,ENSG00000201476,ENSG00000201909,ENSG00000256306,ENSG00000277935,ENSG00000287928,ENSG00000200475,ENSG00000256346
chr12	14216254	14216846	12:14216254-14216846	ENSG00000273079,ENSG00000201909,ENSG00000277935,ENSG00000287928,ENSG00000256346,ENSG00000227760,ENSG00000256084,ENSG00000255649,ENSG00000286303
chr12	14238176	14238592	12:14238176-14238592	ENSG00000227760,ENSG00000255763,ENSG00000214772
chr12	14239496	14239991	12:14239496-14239991	ENSG00000256346,ENSG00000227760,ENSG00000255763,ENSG00000255649,ENSG00000214772
chr12	14256182	14256920	12:14256182-14256920	ENSG00000227760,ENSG00000251908,ENSG00000255749,ENSG00000244573
chr12	14257617	14258485	12:14257617-14258485	ENSG00000227760,ENSG00000255763,ENSG00000251908,ENSG00000255749,ENSG00000244573,ENSG00000171681,ENSG00000200830
chr12	14273160	14273904	12:14273160-14273904	ENSG00000273079,ENSG00000287928,ENSG00000256346,ENSG00000227760,ENSG00000255649
chr12	14284094	14284704	12:14284094-14284704	ENSG00000273079,ENSG00000256346,ENSG00000227760,ENSG00000244573,ENSG00000255649,ENSG00000200830
chr12	14365235	14366118	12:14365235-14366118	ENSG00000227760,ENSG00000244573,ENSG00000171681
chr12	14367033	14367546	12:14367033-14367546	ENSG00000244573,ENSG00000171681
chr12	14373174	14373457	12:14373174-14373457	ENSG00000244573,ENSG00000171681
chr12	14384956	14385563	12:14384956-14385563	ENSG00000244573,ENSG00000171681,ENSG00000255649
chr12	14394520	14395290	12:14394520-14395290	ENSG00000244573,ENSG00000171681
chr12	14396118	14396592	12:14396118-14396592	ENSG00000227760,ENSG00000244573,ENSG00000171681,ENSG00000256564
chr12	14403524	14404179	12:14403524-14404179	ENSG00000171681
chr12	14408348	14408687	12:14408348-14408687	ENSG00000171681
chr12	14411265	14411524	12:14411265-14411524	ENSG00000171681
chr12	14416587	14416981	12:14416587-14416981	ENSG00000171681
chr12	14417849	14418820	12:14417849-14418820	ENSG00000171681
chr12	14577357	14577778	12:14577357-14577778	ENSG00000273079,ENSG00000201476,ENSG00000287928,ENSG00000200475,ENSG00000256346,ENSG00000227760,ENSG00000121316,ENSG00000255649,ENSG00000200830,ENSG00000256751,ENSG00000070019,ENSG00000214772,ENSG00000256650,ENSG00000243916,ENSG00000188991,ENSG00000008394,ENSG00000286303,ENSG00000256450,ENSG00000048540,ENSG00000283240,ENSG00000255871,ENSG00000287455,ENSG00000212358
chr12	14630060	14630528	12:14630060-14630528	ENSG00000273079,ENSG00000256346,ENSG00000227760,ENSG00000121316,ENSG00000255649,ENSG00000200830,ENSG00000256751,ENSG00000070019,ENSG00000214772,ENSG00000256650,ENSG00000256238,ENSG00000256450,ENSG00000242991
chr12	14716808	14717095	12:14716808-14717095	ENSG00000227760,ENSG00000255649,ENSG00000070019,ENSG00000214772,ENSG00000111339,ENSG00000256339,ENSG00000256650,ENSG00000256450
chr12	14723820	14724071	12:14723820-14724071	ENSG00000256346,ENSG00000255649,ENSG00000070019,ENSG00000214772,ENSG00000261324,ENSG00000179256,ENSG00000111339,ENSG00000256339,ENSG00000256650,ENSG00000243916,ENSG00000188991,ENSG00000286303,ENSG00000256564
chr12	14769834	14771241	12:14769834-14771241	ENSG00000261324,ENSG00000197837,ENSG00000246705,ENSG00000084463,ENSG00000182993,ENSG00000179256,ENSG00000111339,ENSG00000256339
chr12	14773983	14774647	12:14773983-14774647	ENSG00000261324,ENSG00000197837,ENSG00000246705,ENSG00000084463,ENSG00000111339,ENSG00000256339
chr12	14802909	14804020	12:14802909-14804020	ENSG00000261324,ENSG00000197837,ENSG00000246705,ENSG00000084463,ENSG00000182993,ENSG00000179256,ENSG00000286107,ENSG00000111339,ENSG00000256339,ENSG00000256650,ENSG00000213235
chr12	14884470	14885019	12:14884470-14885019	ENSG00000182993,ENSG00000179256,ENSG00000111339,ENSG00000256339,ENSG00000111341,ENSG00000139053,ENSG00000256650,ENSG00000256238,ENSG00000286303,ENSG00000256450,ENSG00000048540,ENSG00000255871,ENSG00000285724
chr12	14920706	14921145	12:14920706-14921145	ENSG00000111339,ENSG00000256339,ENSG00000139055,ENSG00000139053,ENSG00000256650
chr12	14941119	14941324	12:14941119-14941324	ENSG00000139055,ENSG00000111348
chr12	14941746	14941952	12:14941746-14941952	ENSG00000139055,ENSG00000111348,ENSG00000139053
chr12	14948805	14949191	12:14948805-14949191	ENSG00000179256,ENSG00000111339,ENSG00000256339,ENSG00000139055,ENSG00000111348,ENSG00000139053,ENSG00000256650,ENSG00000188991,ENSG00000256238,ENSG00000255871,ENSG00000256211
chr12	14952342	14952838	12:14952342-14952838	ENSG00000111339,ENSG00000256339,ENSG00000111348,ENSG00000139053
chr12	14958889	14959151	12:14958889-14959151	ENSG00000111348,ENSG00000139053
chr12	14960821	14962058	12:14960821-14962058	ENSG00000111339,ENSG00000256339,ENSG00000111348,ENSG00000139053,ENSG00000256650
chr12	14995782	14996062	12:14995782-14996062	ENSG00000179256,ENSG00000111339,ENSG00000256339,ENSG00000139053,ENSG00000255727,ENSG00000256650
chr12	15221038	15221749	12:15221038-15221749	ENSG00000111339,ENSG00000256339,ENSG00000134533,ENSG00000256650,ENSG00000255660,ENSG00000256283,ENSG00000243916,ENSG00000188991,ENSG00000008394,ENSG00000256238,ENSG00000286303,ENSG00000256450,ENSG00000048540,ENSG00000256564,ENSG00000283240,ENSG00000255871,ENSG00000256211,ENSG00000213235,ENSG00000212358,ENSG00000256756
chr12	15269046	15269366	12:15269046-15269366	ENSG00000111339,ENSG00000256339,ENSG00000256650,ENSG00000255660,ENSG00000256283,ENSG00000243916,ENSG00000188991,ENSG00000008394,ENSG00000256238,ENSG00000286303,ENSG00000256450,ENSG00000048540,ENSG00000256564,ENSG00000283240,ENSG00000255871,ENSG00000256211,ENSG00000213235,ENSG00000287455,ENSG00000212358,ENSG00000285724,ENSG00000242991
chr12	15279031	15279782	12:15279031-15279782	ENSG00000111339,ENSG00000256339,ENSG00000256650,ENSG00000255660,ENSG00000256283,ENSG00000151490,ENSG00000243916,ENSG00000200105,ENSG00000256627,ENSG00000256134,ENSG00000188991,ENSG00000008394,ENSG00000256238,ENSG00000286303,ENSG00000256450,ENSG00000048540,ENSG00000256564,ENSG00000283240,ENSG00000255871,ENSG00000256211,ENSG00000213235,ENSG00000287455,ENSG00000212358,ENSG00000285724,ENSG00000242991,ENSG00000256756,ENSG00000283665,ENSG00000206662
chr12	15534217	15534736	12:15534217-15534736	ENSG00000256650,ENSG00000151490,ENSG00000243916,ENSG00000200105,ENSG00000256627,ENSG00000188991,ENSG00000008394,ENSG00000256238,ENSG00000286303,ENSG00000256450,ENSG00000048540,ENSG00000256564,ENSG00000283240,ENSG00000255871,ENSG00000256211,ENSG00000213235,ENSG00000287455,ENSG00000212358,ENSG00000285724,ENSG00000242991,ENSG00000256756,ENSG00000256389
chr12	15562280	15562645	12:15562280-15562645	ENSG00000151490,ENSG00000243916
chr12	15563702	15563972	12:15563702-15563972	ENSG00000151490,ENSG00000243916,ENSG00000256238
chr12	15570904	15571586	12:15570904-15571586	ENSG00000151490,ENSG00000243916,ENSG00000200105,ENSG00000256134,ENSG00000188991,ENSG00000008394,ENSG00000256238,ENSG00000286303,ENSG00000256450,ENSG00000048540,ENSG00000256564,ENSG00000283240,ENSG00000255871,ENSG00000256211,ENSG00000212358
chr12	15590156	15590782	12:15590156-15590782	ENSG00000151490,ENSG00000243916,ENSG00000151491,ENSG00000200105,ENSG00000256627,ENSG00000256134,ENSG00000188991,ENSG00000008394,ENSG00000256238,ENSG00000286303,ENSG00000256450,ENSG00000048540,ENSG00000256564,ENSG00000283240,ENSG00000255871,ENSG00000256211,ENSG00000213235,ENSG00000287455,ENSG00000285724,ENSG00000242991,ENSG00000256896,ENSG00000256994
chr12	15772621	15772831	12:15772621-15772831	ENSG00000151491,ENSG00000200105,ENSG00000255565,ENSG00000256627,ENSG00000256238
chr12	15788816	15790051	12:15788816-15790051	ENSG00000151491,ENSG00000200105,ENSG00000255565,ENSG00000256627,ENSG00000188991,ENSG00000008394,ENSG00000048540,ENSG00000256564,ENSG00000283240,ENSG00000255871,ENSG00000213235
chr12	15856495	15856817	12:15856495-15856817	ENSG00000243916,ENSG00000200105,ENSG00000256627,ENSG00000256134,ENSG00000188991,ENSG00000008394,ENSG00000256238,ENSG00000286303,ENSG00000256450,ENSG00000048540,ENSG00000256564,ENSG00000283240,ENSG00000255871,ENSG00000213235,ENSG00000287455,ENSG00000285724,ENSG00000242991,ENSG00000256896,ENSG00000256389,ENSG00000256994
chr12	15874582	15874820	12:15874582-15874820	ENSG00000200105,ENSG00000256134,ENSG00000286303,ENSG00000256564,ENSG00000255871
chr12	15875099	15875715	12:15875099-15875715	ENSG00000151491,ENSG00000200105,ENSG00000023734,ENSG00000256134,ENSG00000256238,ENSG00000256564
chr12	15881819	15882879	12:15881819-15882879	ENSG00000151491,ENSG00000200105,ENSG00000256627,ENSG00000023734,ENSG00000023697,ENSG00000256134,ENSG00000188991,ENSG00000008394,ENSG00000256238,ENSG00000286303,ENSG00000256450,ENSG00000048540,ENSG00000256564,ENSG00000283240,ENSG00000255871,ENSG00000256211,ENSG00000213235,ENSG00000287455,ENSG00000212358,ENSG00000285724,ENSG00000242991,ENSG00000256756,ENSG00000256389,ENSG00000256994
chr12	15896744	15897029	12:15896744-15897029	ENSG00000023734,ENSG00000256134,ENSG00000188991
chr12	15899246	15899639	12:15899246-15899639	ENSG00000023734,ENSG00000023697,ENSG00000256134,ENSG00000188991,ENSG00000008394,ENSG00000256238,ENSG00000286303,ENSG00000256450,ENSG00000048540,ENSG00000256564,ENSG00000283240,ENSG00000255871,ENSG00000213235,ENSG00000287455,ENSG00000212358,ENSG00000242991
chr12	15910939	15912095	12:15910939-15912095	ENSG00000200105,ENSG00000256627,ENSG00000023734,ENSG00000023697,ENSG00000256134,ENSG00000188991,ENSG00000008394,ENSG00000256238,ENSG00000286303,ENSG00000256450,ENSG00000048540,ENSG00000256564,ENSG00000283240,ENSG00000255871,ENSG00000256211,ENSG00000213235,ENSG00000287455,ENSG00000212358,ENSG00000285724,ENSG00000242991,ENSG00000256896,ENSG00000256756,ENSG00000256389,ENSG00000256994
chr12	18096794	18097261	12:18096794-18097261	ENSG00000188991,ENSG00000256450,ENSG00000283240,ENSG00000255871,ENSG00000256211,ENSG00000213235,ENSG00000287455,ENSG00000212358,ENSG00000285724,ENSG00000242991,ENSG00000256896,ENSG00000256756,ENSG00000256389,ENSG00000256994,ENSG00000283665,ENSG00000206662,ENSG00000111404,ENSG00000139144,ENSG00000255892,ENSG00000255993
chr12	18165580	18165985	12:18165580-18165985	ENSG00000188991,ENSG00000008394,ENSG00000256238,ENSG00000286303,ENSG00000256450,ENSG00000048540,ENSG00000256564,ENSG00000283240,ENSG00000255871,ENSG00000256211,ENSG00000213235,ENSG00000287455,ENSG00000212358,ENSG00000285724,ENSG00000242991,ENSG00000256896,ENSG00000256756,ENSG00000256389,ENSG00000256994,ENSG00000283665,ENSG00000206662,ENSG00000139144,ENSG00000255892,ENSG00000255960,ENSG00000256138,ENSG00000139151,ENSG00000255993,ENSG00000255648,ENSG00000177938
chr12	18923730	18924041	12:18923730-18924041	ENSG00000255871,ENSG00000256211,ENSG00000213235,ENSG00000287455,ENSG00000212358,ENSG00000285724,ENSG00000242991,ENSG00000256896,ENSG00000256756,ENSG00000256389,ENSG00000256994,ENSG00000283665,ENSG00000206662,ENSG00000139144,ENSG00000255892,ENSG00000255960,ENSG00000256138,ENSG00000139151,ENSG00000255993,ENSG00000255648,ENSG00000177938,ENSG00000227525,ENSG00000256844,ENSG00000253284,ENSG00000240993
chr12	19049082	19049427	12:19049082-19049427	ENSG00000256564,ENSG00000283240,ENSG00000255871,ENSG00000256211,ENSG00000213235,ENSG00000287455,ENSG00000212358,ENSG00000285724,ENSG00000242991,ENSG00000256896,ENSG00000256756,ENSG00000256389,ENSG00000256994,ENSG00000283665,ENSG00000206662,ENSG00000139144,ENSG00000255892,ENSG00000255960,ENSG00000256138,ENSG00000139151,ENSG00000255993,ENSG00000255648,ENSG00000177938,ENSG00000227525,ENSG00000256844,ENSG00000253284,ENSG00000240993
chr12	19063435	19063665	12:19063435-19063665	ENSG00000287455,ENSG00000285724,ENSG00000256896,ENSG00000256756,ENSG00000256389,ENSG00000256994,ENSG00000283665,ENSG00000139144,ENSG00000255892,ENSG00000255960,ENSG00000256138,ENSG00000139151,ENSG00000255993,ENSG00000255648,ENSG00000177938,ENSG00000227525,ENSG00000256844,ENSG00000253284,ENSG00000240993
chr12	19129266	19131097	12:19129266-19131097	ENSG00000139144,ENSG00000255892,ENSG00000255960,ENSG00000256138,ENSG00000139151,ENSG00000255993,ENSG00000255648,ENSG00000177938,ENSG00000227525,ENSG00000256844,ENSG00000052126,ENSG00000253284,ENSG00000240993
chr12	19220319	19220610	12:19220319-19220610	ENSG00000139144,ENSG00000255892,ENSG00000255960,ENSG00000256138,ENSG00000139151,ENSG00000255993,ENSG00000255648,ENSG00000177938,ENSG00000256844,ENSG00000052126,ENSG00000253284,ENSG00000240993,ENSG00000243854
chr12	19229261	19229581	12:19229261-19229581	ENSG00000285724,ENSG00000256896,ENSG00000255960,ENSG00000256138,ENSG00000139151,ENSG00000255993,ENSG00000255648,ENSG00000177938,ENSG00000256844,ENSG00000052126,ENSG00000253284,ENSG00000240993,ENSG00000243854
chr12	19236644	19237118	12:19236644-19237118	ENSG00000256211,ENSG00000287455,ENSG00000242991,ENSG00000256756,ENSG00000256389,ENSG00000256994,ENSG00000283665,ENSG00000206662,ENSG00000139144,ENSG00000255892,ENSG00000255960,ENSG00000256138,ENSG00000139151,ENSG00000255993,ENSG00000255648,ENSG00000177938,ENSG00000256844,ENSG00000052126,ENSG00000253284,ENSG00000240993,ENSG00000243854
chr12	19273697	19274394	12:19273697-19274394	ENSG00000256211,ENSG00000213235,ENSG00000287455,ENSG00000212358,ENSG00000285724,ENSG00000242991,ENSG00000256896,ENSG00000256756,ENSG00000256389,ENSG00000256994,ENSG00000283665,ENSG00000206662,ENSG00000139144,ENSG00000255892,ENSG00000255960,ENSG00000256138,ENSG00000139151,ENSG00000255993,ENSG00000255648,ENSG00000177938,ENSG00000227525,ENSG00000256844,ENSG00000052126,ENSG00000253284,ENSG00000240993,ENSG00000257046,ENSG00000256849,ENSG00000200247,ENSG00000243854
chr12	19288779	19289011	12:19288779-19289011	ENSG00000256994,ENSG00000139144,ENSG00000255892,ENSG00000255960,ENSG00000256138,ENSG00000139151,ENSG00000255993,ENSG00000255648,ENSG00000177938,ENSG00000052126,ENSG00000253284,ENSG00000240993,ENSG00000243854
chr12	19382161	19382414	12:19382161-19382414	ENSG00000242991,ENSG00000256994,ENSG00000245205,ENSG00000271462,ENSG00000255909,ENSG00000243854
chr12	19404156	19404789	12:19404156-19404789	ENSG00000256211,ENSG00000213235,ENSG00000287455,ENSG00000212358,ENSG00000285724,ENSG00000242991,ENSG00000256896,ENSG00000256756,ENSG00000256389,ENSG00000256994,ENSG00000283665,ENSG00000206662,ENSG00000139144,ENSG00000255892,ENSG00000255960,ENSG00000256138,ENSG00000139151,ENSG00000255993,ENSG00000255648,ENSG00000177938,ENSG00000256844,ENSG00000240993,ENSG00000139155,ENSG00000245205,ENSG00000200247,ENSG00000271462,ENSG00000255909,ENSG00000139154,ENSG00000243854
chr12	19439202	19440734	12:19439202-19440734	ENSG00000285724,ENSG00000255960,ENSG00000256138,ENSG00000139151,ENSG00000177938,ENSG00000245205,ENSG00000200247,ENSG00000271462,ENSG00000255909,ENSG00000139154,ENSG00000243854
chr12	19482538	19483063	12:19482538-19483063	ENSG00000206662,ENSG00000255892,ENSG00000177938,ENSG00000240328,ENSG00000245205,ENSG00000200247,ENSG00000271462
chr12	19497159	19497738	12:19497159-19497738	ENSG00000256389,ENSG00000256994,ENSG00000240328,ENSG00000245205,ENSG00000200247,ENSG00000139154
chr12	19509477	19510135	12:19509477-19510135	ENSG00000240328,ENSG00000245205,ENSG00000200247,ENSG00000139154
chr12	19589121	19589523	12:19589121-19589523	ENSG00000287074
chr12	19642363	19642801	12:19642363-19642801	ENSG00000255648
chr12	19665723	19666075	12:19665723-19666075	ENSG00000257046
chr12	19678424	19679145	12:19678424-19679145	ENSG00000256896,ENSG00000256756,ENSG00000256389,ENSG00000256994,ENSG00000283665,ENSG00000206662,ENSG00000139144,ENSG00000255892,ENSG00000255960,ENSG00000256138,ENSG00000139151,ENSG00000255993,ENSG00000255648,ENSG00000177938,ENSG00000256844,ENSG00000240993,ENSG00000134538,ENSG00000257062,ENSG00000205754,ENSG00000256157,ENSG00000257046,ENSG00000111700,ENSG00000139155,ENSG00000256663,ENSG00000256499,ENSG00000256287,ENSG00000256849,ENSG00000245205,ENSG00000243854
chr12	19726139	19726956	12:19726139-19726956	ENSG00000257046,ENSG00000111700,ENSG00000256287,ENSG00000256849,ENSG00000200885
chr12	19783740	19784223	12:19783740-19784223	ENSG00000256157,ENSG00000256287,ENSG00000256849,ENSG00000255910
chr12	19791826	19792365	12:19791826-19792365	ENSG00000256896,ENSG00000256756,ENSG00000256389,ENSG00000256994,ENSG00000283665,ENSG00000206662,ENSG00000139144,ENSG00000255892,ENSG00000255960,ENSG00000256138,ENSG00000139151,ENSG00000255993,ENSG00000255648,ENSG00000177938,ENSG00000257062,ENSG00000256157,ENSG00000257046,ENSG00000111700,ENSG00000139155,ENSG00000256663,ENSG00000256499,ENSG00000256287,ENSG00000256849,ENSG00000255910
chr12	20091088	20091310	12:20091088-20091310	ENSG00000283665,ENSG00000256499,ENSG00000287075,ENSG00000256287,ENSG00000256849
chr12	20114751	20115526	12:20114751-20115526	ENSG00000256499,ENSG00000287075,ENSG00000256287,ENSG00000256849
chr12	20330949	20331338	12:20330949-20331338	ENSG00000256287,ENSG00000256849
chr12	20368192	20368665	12:20368192-20368665	ENSG00000256663,ENSG00000172572,ENSG00000256879
chr12	20368862	20369066	12:20368862-20369066	ENSG00000256663,ENSG00000172572,ENSG00000256879
chr12	20369263	20370018	12:20369263-20370018	ENSG00000139155,ENSG00000256663,ENSG00000172572,ENSG00000256879,ENSG00000256287,ENSG00000256849
chr12	20390564	20390860	12:20390564-20390860	ENSG00000139155,ENSG00000256663,ENSG00000256287
chr12	20421416	20421945	12:20421416-20421945	ENSG00000177938,ENSG00000134538,ENSG00000257062,ENSG00000256157,ENSG00000257046,ENSG00000111700,ENSG00000139155,ENSG00000256663,ENSG00000131982,ENSG00000256499,ENSG00000256287,ENSG00000256849
chr12	20438549	20438875	12:20438549-20438875	ENSG00000256157,ENSG00000257046,ENSG00000111700,ENSG00000139155,ENSG00000256663,ENSG00000131982,ENSG00000256287,ENSG00000256849
chr12	20446937	20447133	12:20446937-20447133	ENSG00000139155,ENSG00000256663,ENSG00000131982
chr12	20468551	20468749	12:20468551-20468749	ENSG00000256157,ENSG00000257046,ENSG00000111700,ENSG00000139155,ENSG00000256663,ENSG00000131982,ENSG00000256287
chr12	20492319	20492587	12:20492319-20492587	ENSG00000257046,ENSG00000139155,ENSG00000256663,ENSG00000256287,ENSG00000256849
chr12	20981318	20981519	12:20981318-20981519	ENSG00000134538,ENSG00000257062,ENSG00000205754,ENSG00000256157,ENSG00000257046,ENSG00000111700,ENSG00000139155
chr12	20985510	20985720	12:20985510-20985720	ENSG00000134538,ENSG00000257062,ENSG00000205754,ENSG00000256157,ENSG00000257046,ENSG00000111700,ENSG00000139155
chr12	21296763	21297193	12:21296763-21297193	ENSG00000084453,ENSG00000134538,ENSG00000256157
chr12	21369578	21369774	12:21369578-21369774	ENSG00000121351,ENSG00000084453
chr12	21437366	21438378	12:21437366-21438378	ENSG00000121361,ENSG00000256021,ENSG00000121350,ENSG00000084453
chr12	21456246	21456911	12:21456246-21456911	ENSG00000275567,ENSG00000257022,ENSG00000121361,ENSG00000111713,ENSG00000256021,ENSG00000121350,ENSG00000084453,ENSG00000134538
chr12	21501153	21502215	12:21501153-21502215	ENSG00000111713,ENSG00000134548,ENSG00000111711,ENSG00000004700,ENSG00000256021
chr12	21509518	21510322	12:21509518-21510322	ENSG00000111711,ENSG00000004700
chr12	21527480	21528211	12:21527480-21528211	ENSG00000111713,ENSG00000134548,ENSG00000084453
chr12	21656990	21658253	12:21656990-21658253	ENSG00000275567,ENSG00000257022,ENSG00000069431,ENSG00000121361,ENSG00000255644,ENSG00000256615,ENSG00000111716,ENSG00000285854,ENSG00000111713
chr12	21673832	21674706	12:21673832-21674706	ENSG00000275567,ENSG00000257022,ENSG00000121361,ENSG00000256615,ENSG00000111716,ENSG00000285854,ENSG00000111713
chr12	21680315	21680788	12:21680315-21680788	ENSG00000275567,ENSG00000257022,ENSG00000069431,ENSG00000121361,ENSG00000255644,ENSG00000256615,ENSG00000111716,ENSG00000285854,ENSG00000111713,ENSG00000084453
chr12	21687838	21688138	12:21687838-21688138	ENSG00000275567,ENSG00000257022,ENSG00000069431,ENSG00000121361,ENSG00000255644,ENSG00000111713
chr12	21690973	21691238	12:21690973-21691238	ENSG00000275567,ENSG00000257022,ENSG00000069431,ENSG00000121361,ENSG00000255644,ENSG00000111713
chr12	22002521	22002718	12:22002521-22002718	ENSG00000255627,ENSG00000275567,ENSG00000257022,ENSG00000069431,ENSG00000121361,ENSG00000255644
chr12	22009589	22009821	12:22009589-22009821	ENSG00000255627,ENSG00000275567,ENSG00000257022,ENSG00000069431,ENSG00000121361,ENSG00000255644
chr12	22030655	22031070	12:22030655-22031070	ENSG00000275567,ENSG00000257022,ENSG00000069431,ENSG00000121361,ENSG00000255644
chr12	22046101	22047159	12:22046101-22047159	ENSG00000111726,ENSG00000275567,ENSG00000257022,ENSG00000069431,ENSG00000121361,ENSG00000255644,ENSG00000111713
chr12	22083194	22083570	12:22083194-22083570	ENSG00000212172,ENSG00000283582,ENSG00000121361
chr12	22100919	22102220	12:22100919-22102220	ENSG00000212172,ENSG00000283582,ENSG00000274624,ENSG00000275567,ENSG00000257022,ENSG00000255644
chr12	22163759	22164619	12:22163759-22164619	ENSG00000256353,ENSG00000212172,ENSG00000283582,ENSG00000255644
chr12	22287684	22288768	12:22287684-22288768	ENSG00000212172,ENSG00000283582,ENSG00000111728
chr12	22334873	22336026	12:22334873-22336026	ENSG00000212172,ENSG00000283582,ENSG00000111728,ENSG00000069431,ENSG00000121361
chr12	22366333	22366632	12:22366333-22366632	ENSG00000212172,ENSG00000283582
chr12	22396206	22396799	12:22396206-22396799	ENSG00000256353,ENSG00000250166,ENSG00000256714,ENSG00000212172,ENSG00000283582,ENSG00000275567,ENSG00000257022,ENSG00000255644
chr12	22409322	22410199	12:22409322-22410199	ENSG00000256473,ENSG00000256353,ENSG00000256923,ENSG00000241451,ENSG00000256774,ENSG00000256371,ENSG00000250166,ENSG00000256714,ENSG00000212172,ENSG00000283582,ENSG00000275567,ENSG00000257022,ENSG00000069431,ENSG00000121361,ENSG00000255644,ENSG00000134538
chr12	22424079	22424800	12:22424079-22424800	ENSG00000139163,ENSG00000257023,ENSG00000256973,ENSG00000069431
chr12	22431128	22431449	12:22431128-22431449	ENSG00000111728
chr12	22437542	22437739	12:22437542-22437739	ENSG00000111728
chr12	22443188	22443813	12:22443188-22443813	ENSG00000256353,ENSG00000256923,ENSG00000241451,ENSG00000256371,ENSG00000256973,ENSG00000212172,ENSG00000283582,ENSG00000111728,ENSG00000275567,ENSG00000257022,ENSG00000069431,ENSG00000121361,ENSG00000255644
chr12	22459842	22460122	12:22459842-22460122	ENSG00000256371,ENSG00000256973,ENSG00000111731,ENSG00000212172
chr12	22473370	22473597	12:22473370-22473597	ENSG00000256973,ENSG00000111731
chr12	22473793	22474005	12:22473793-22474005	ENSG00000256973,ENSG00000111731
chr12	22529330	22529943	12:22529330-22529943	ENSG00000256774,ENSG00000256371,ENSG00000111731
chr12	22543419	22544884	12:22543419-22544884	ENSG00000139163,ENSG00000257023,ENSG00000256774,ENSG00000256371,ENSG00000111731,ENSG00000250166
chr12	22618623	22618876	12:22618623-22618876	ENSG00000139163,ENSG00000257023,ENSG00000256774,ENSG00000256371
chr12	22624747	22625884	12:22624747-22625884	ENSG00000256923,ENSG00000241451,ENSG00000139163,ENSG00000257023,ENSG00000256774,ENSG00000256371,ENSG00000111731
chr12	22631689	22632018	12:22631689-22632018	ENSG00000139163,ENSG00000257023,ENSG00000256371
chr12	22635243	22635460	12:22635243-22635460	ENSG00000139163,ENSG00000256774,ENSG00000256371
chr12	22665911	22666116	12:22665911-22666116	ENSG00000256923,ENSG00000241451,ENSG00000139163
chr12	22684524	22684831	12:22684524-22684831	ENSG00000256473,ENSG00000256353,ENSG00000256923,ENSG00000241451,ENSG00000256995,ENSG00000256774,ENSG00000256371
chr12	22687487	22688004	12:22687487-22688004	ENSG00000256473,ENSG00000256353,ENSG00000256923,ENSG00000241451,ENSG00000256995,ENSG00000256774,ENSG00000256371
chr12	22692595	22693497	12:22692595-22693497	ENSG00000256923,ENSG00000241451,ENSG00000256995
chr12	23205101	23205578	12:23205101-23205578	ENSG00000256120,ENSG00000216192,ENSG00000256473,ENSG00000115934,ENSG00000256321,ENSG00000256353,ENSG00000256923
chr12	24561768	24562407	12:24561768-24562407	ENSG00000256852,ENSG00000197503,ENSG00000256120,ENSG00000216192,ENSG00000134532
chr12	24562671	24563284	12:24562671-24563284	ENSG00000256852,ENSG00000197503,ENSG00000256120,ENSG00000216192,ENSG00000134532
chr12	24600948	24601272	12:24600948-24601272	ENSG00000244662,ENSG00000256852,ENSG00000197503,ENSG00000256120,ENSG00000216192,ENSG00000256473
chr12	24608786	24609013	12:24608786-24609013	ENSG00000244662,ENSG00000256852,ENSG00000197503,ENSG00000256120,ENSG00000216192,ENSG00000256473
chr12	24625051	24625640	12:24625051-24625640	ENSG00000255745,ENSG00000244662,ENSG00000256852,ENSG00000197503,ENSG00000256120,ENSG00000216192,ENSG00000256473
chr12	24718599	24718900	12:24718599-24718900	ENSG00000255745,ENSG00000240481
chr12	24719293	24719918	12:24719293-24719918	ENSG00000255745,ENSG00000240481,ENSG00000278969,ENSG00000213736,ENSG00000258449,ENSG00000276842,ENSG00000244662,ENSG00000256852,ENSG00000197503,ENSG00000256120,ENSG00000216192,ENSG00000256473,ENSG00000256321,ENSG00000256353
chr12	24728417	24728647	12:24728417-24728647	ENSG00000255745,ENSG00000240481,ENSG00000244662,ENSG00000256120,ENSG00000216192,ENSG00000256473
chr12	24778883	24779161	12:24778883-24779161	ENSG00000255745,ENSG00000278969,ENSG00000244662,ENSG00000256852,ENSG00000197503,ENSG00000256120,ENSG00000216192,ENSG00000256473,ENSG00000256353
chr12	24795630	24796185	12:24795630-24796185	ENSG00000255745,ENSG00000240481,ENSG00000278969,ENSG00000213736,ENSG00000258546,ENSG00000244662,ENSG00000256852,ENSG00000197503,ENSG00000256120,ENSG00000216192,ENSG00000256473,ENSG00000256353
chr12	24803419	24804178	12:24803419-24804178	ENSG00000278969,ENSG00000256120,ENSG00000216192,ENSG00000256473
chr12	24814524	24815209	12:24814524-24815209	ENSG00000255745,ENSG00000256482,ENSG00000278969,ENSG00000213736,ENSG00000258449,ENSG00000276842,ENSG00000256120,ENSG00000216192,ENSG00000256473,ENSG00000115934,ENSG00000256353
chr12	24836321	24836597	12:24836321-24836597	ENSG00000060982,ENSG00000256482,ENSG00000278969
chr12	24838610	24838838	12:24838610-24838838	ENSG00000060982,ENSG00000256482,ENSG00000278969,ENSG00000216192
chr12	24839300	24839695	12:24839300-24839695	ENSG00000060982,ENSG00000256482,ENSG00000278969,ENSG00000256120,ENSG00000216192
chr12	24866041	24866439	12:24866041-24866439	ENSG00000278969,ENSG00000213736
chr12	24948676	24949351	12:24948676-24949351	ENSG00000060982,ENSG00000278969,ENSG00000255921,ENSG00000213736,ENSG00000258449,ENSG00000276842
chr12	24950601	24950840	12:24950601-24950840	ENSG00000060982,ENSG00000278969,ENSG00000255921,ENSG00000213736
chr12	24991416	24991923	12:24991416-24991923	ENSG00000278969,ENSG00000213736,ENSG00000226397,ENSG00000118308,ENSG00000258546,ENSG00000258449,ENSG00000276842
chr12	25051541	25052937	12:25051541-25052937	ENSG00000213736,ENSG00000118308,ENSG00000258546,ENSG00000258449,ENSG00000276842
chr12	25186947	25187420	12:25186947-25187420	ENSG00000258449,ENSG00000276842,ENSG00000118307,ENSG00000205707,ENSG00000274987,ENSG00000275197
chr12	25194885	25195948	12:25194885-25195948	ENSG00000118307,ENSG00000205707,ENSG00000274987,ENSG00000275197,ENSG00000201439
chr12	25241098	25241775	12:25241098-25241775	ENSG00000118307,ENSG00000205707,ENSG00000133703,ENSG00000274987,ENSG00000275197,ENSG00000278743,ENSG00000201439,ENSG00000241846
chr12	25250275	25251667	12:25250275-25251667	ENSG00000118307,ENSG00000205707,ENSG00000133703,ENSG00000274987,ENSG00000275197,ENSG00000278743,ENSG00000201439,ENSG00000241846
chr12	25279905	25280483	12:25279905-25280483	ENSG00000275197,ENSG00000201439,ENSG00000241846
chr12	25311136	25311375	12:25311136-25311375	ENSG00000201439
chr12	25322323	25322840	12:25322323-25322840	ENSG00000201439,ENSG00000241846
chr12	25333917	25334250	12:25333917-25334250	ENSG00000275197,ENSG00000201439,ENSG00000241846
chr12	25365125	25365593	12:25365125-25365593	ENSG00000274987,ENSG00000275197,ENSG00000201439,ENSG00000241846
chr12	25369621	25370006	12:25369621-25370006	ENSG00000275197,ENSG00000201439,ENSG00000241846
chr12	25377575	25377798	12:25377575-25377798	ENSG00000275197,ENSG00000278743,ENSG00000201439,ENSG00000241846
chr12	25385567	25386877	12:25385567-25386877	ENSG00000258449,ENSG00000276842,ENSG00000118307,ENSG00000205707,ENSG00000133703,ENSG00000274987,ENSG00000275197,ENSG00000278743,ENSG00000201439,ENSG00000241846
chr12	25387370	25387686	12:25387370-25387686	ENSG00000274987,ENSG00000275197,ENSG00000278743,ENSG00000201439,ENSG00000241846
chr12	25429760	25430073	12:25429760-25430073	ENSG00000201439,ENSG00000241846,ENSG00000279173,ENSG00000256079,ENSG00000255988
chr12	25436247	25436550	12:25436247-25436550	ENSG00000201439,ENSG00000241846,ENSG00000279173,ENSG00000256079,ENSG00000255988
chr12	25496134	25496856	12:25496134-25496856	ENSG00000201439,ENSG00000241846,ENSG00000152936,ENSG00000222950,ENSG00000256440,ENSG00000256256
chr12	25518364	25519046	12:25518364-25519046	ENSG00000201439,ENSG00000241846,ENSG00000152936,ENSG00000222950,ENSG00000256440,ENSG00000212549,ENSG00000286752,ENSG00000256256
chr12	25589982	25591406	12:25589982-25591406	ENSG00000257009,ENSG00000222950,ENSG00000256440
chr12	25595608	25595977	12:25595608-25595977	ENSG00000257009,ENSG00000222950,ENSG00000256256
chr12	25804768	25805119	12:25804768-25805119	ENSG00000222950,ENSG00000256686,ENSG00000255725,ENSG00000256440
chr12	25806208	25806576	12:25806208-25806576	ENSG00000222950,ENSG00000256686,ENSG00000255725,ENSG00000256440,ENSG00000256256
chr12	25859835	25860429	12:25859835-25860429	ENSG00000222950,ENSG00000256440,ENSG00000283603,ENSG00000256256
chr12	25958219	25959312	12:25958219-25959312	ENSG00000123094,ENSG00000246695
chr12	26029348	26029594	12:26029348-26029594	ENSG00000123094
chr12	26113995	26114767	12:26113995-26114767	ENSG00000234428,ENSG00000212549,ENSG00000256185,ENSG00000255968,ENSG00000288532,ENSG00000256234,ENSG00000286752,ENSG00000256894,ENSG00000123096,ENSG00000123095
chr12	26122073	26122999	12:26122073-26122999	ENSG00000234428,ENSG00000212549,ENSG00000256185,ENSG00000255968,ENSG00000288532,ENSG00000256234,ENSG00000286752,ENSG00000256894,ENSG00000123096,ENSG00000123095
chr12	26274706	26275110	12:26274706-26275110	ENSG00000212549,ENSG00000256185,ENSG00000255968,ENSG00000288532,ENSG00000278095,ENSG00000255750,ENSG00000256234,ENSG00000286752
chr12	26298898	26299499	12:26298898-26299499	ENSG00000234428,ENSG00000212549,ENSG00000256185,ENSG00000255968,ENSG00000288532,ENSG00000255858,ENSG00000278095,ENSG00000255750,ENSG00000256234,ENSG00000286752,ENSG00000123096
chr12	26701717	26702030	12:26701717-26702030	ENSG00000234428
chr12	26729156	26729364	12:26729156-26729364	ENSG00000234428,ENSG00000256640,ENSG00000123104
chr12	26732101	26732790	12:26732101-26732790	ENSG00000234428,ENSG00000256640,ENSG00000123104
chr12	26748868	26749078	12:26748868-26749078	ENSG00000234428,ENSG00000256640
chr12	26750689	26750982	12:26750689-26750982	ENSG00000234428,ENSG00000256640
chr12	26785335	26785600	12:26785335-26785600	ENSG00000234428,ENSG00000256640
chr12	26832086	26833773	12:26832086-26833773	ENSG00000234428,ENSG00000256640,ENSG00000214700,ENSG00000271418,ENSG00000123104
chr12	26845233	26845435	12:26845233-26845435	ENSG00000234428,ENSG00000256640
chr12	26853674	26854349	12:26853674-26854349	ENSG00000234428,ENSG00000256640,ENSG00000275764,ENSG00000214700,ENSG00000271418,ENSG00000256625
chr12	26867142	26867450	12:26867142-26867450	ENSG00000234428,ENSG00000256640,ENSG00000271418
chr12	26884732	26885384	12:26884732-26885384	ENSG00000234428,ENSG00000256640,ENSG00000064102,ENSG00000275764,ENSG00000214700,ENSG00000271418,ENSG00000256625,ENSG00000212549
chr12	26937804	26938912	12:26937804-26938912	ENSG00000064102,ENSG00000111790,ENSG00000064115,ENSG00000214700
chr12	26953804	26954243	12:26953804-26954243	ENSG00000064102,ENSG00000111790
chr12	26972040	26972467	12:26972040-26972467	ENSG00000064102,ENSG00000111790,ENSG00000064115,ENSG00000247903,ENSG00000275764,ENSG00000214700,ENSG00000271418,ENSG00000256625
chr12	27013800	27014946	12:27013800-27014946	ENSG00000064102,ENSG00000111790,ENSG00000064115,ENSG00000152944,ENSG00000275764,ENSG00000214700,ENSG00000271418,ENSG00000256625
chr12	27022083	27022982	12:27022083-27022982	ENSG00000064102,ENSG00000111790,ENSG00000064115,ENSG00000152944,ENSG00000275764,ENSG00000214700,ENSG00000271418,ENSG00000256226,ENSG00000256625
chr12	27143584	27143899	12:27143584-27143899	ENSG00000275764,ENSG00000214700,ENSG00000271418,ENSG00000256226,ENSG00000256625
chr12	27185478	27185846	12:27185478-27185846	ENSG00000275764,ENSG00000214700,ENSG00000271418,ENSG00000256226,ENSG00000256625
chr12	27238313	27238519	12:27238313-27238519	ENSG00000271418,ENSG00000256226,ENSG00000211455
chr12	27243767	27244717	12:27243767-27244717	ENSG00000275764,ENSG00000214700,ENSG00000271418,ENSG00000256226,ENSG00000256625,ENSG00000211455
chr12	27332670	27333751	12:27332670-27333751	ENSG00000029153,ENSG00000275764,ENSG00000214700,ENSG00000271418
chr12	27383983	27384237	12:27383983-27384237	ENSG00000029153,ENSG00000165935,ENSG00000257037,ENSG00000256056,ENSG00000256557,ENSG00000275764,ENSG00000214700,ENSG00000271418,ENSG00000256625
chr12	27435010	27435247	12:27435010-27435247	ENSG00000245311,ENSG00000165935,ENSG00000257037,ENSG00000248100,ENSG00000256056,ENSG00000256557
chr12	27523304	27524497	12:27523304-27524497	ENSG00000245311,ENSG00000165935,ENSG00000257037,ENSG00000110841,ENSG00000248100,ENSG00000256056,ENSG00000256557
chr12	27534173	27534961	12:27534173-27534961	ENSG00000245311,ENSG00000165935,ENSG00000257037,ENSG00000110841,ENSG00000248100,ENSG00000256056,ENSG00000256557
chr12	27703612	27704128	12:27703612-27704128	ENSG00000165935,ENSG00000256056,ENSG00000256557,ENSG00000256377,ENSG00000174236,ENSG00000276261,ENSG00000230519,ENSG00000256378,ENSG00000252585,ENSG00000061794,ENSG00000256504
chr12	27710250	27711507	12:27710250-27711507	ENSG00000257037,ENSG00000256056,ENSG00000256557,ENSG00000256377,ENSG00000174236,ENSG00000276261,ENSG00000230519,ENSG00000257042,ENSG00000087494,ENSG00000256378,ENSG00000252585,ENSG00000061794,ENSG00000256504
chr12	27779568	27780921	12:27779568-27780921	ENSG00000256557,ENSG00000255951,ENSG00000257042,ENSG00000087494,ENSG00000256378,ENSG00000201612,ENSG00000256512,ENSG00000087448,ENSG00000256747,ENSG00000205693,ENSG00000252585
chr12	27807137	27807452	12:27807137-27807452	ENSG00000257042,ENSG00000087494,ENSG00000256378,ENSG00000201612,ENSG00000256512,ENSG00000252585
chr12	27821396	27821598	12:27821396-27821598	ENSG00000257042,ENSG00000087494,ENSG00000256378,ENSG00000274075,ENSG00000201612,ENSG00000252585
chr12	27822158	27822414	12:27822158-27822414	ENSG00000257042,ENSG00000087494,ENSG00000256378,ENSG00000274075,ENSG00000252585
chr12	28190169	28191473	12:28190169-28191473	ENSG00000278687,ENSG00000244712,ENSG00000202187,ENSG00000252237,ENSG00000278733,ENSG00000255951,ENSG00000247934,ENSG00000123106,ENSG00000257042,ENSG00000087494,ENSG00000256378
chr12	28222061	28222506	12:28222061-28222506	ENSG00000278687,ENSG00000256513,ENSG00000244712,ENSG00000202187,ENSG00000252237,ENSG00000273989,ENSG00000278733,ENSG00000255951,ENSG00000247934,ENSG00000257042,ENSG00000087494,ENSG00000256378
chr12	28223212	28223504	12:28223212-28223504	ENSG00000244712,ENSG00000202187,ENSG00000252237,ENSG00000273989,ENSG00000255951,ENSG00000257042,ENSG00000087494
chr12	28234914	28235466	12:28234914-28235466	ENSG00000278687,ENSG00000256513,ENSG00000244712,ENSG00000202187,ENSG00000252237,ENSG00000273989,ENSG00000255951,ENSG00000257042,ENSG00000087494,ENSG00000256378
chr12	28248459	28249198	12:28248459-28249198	ENSG00000278687,ENSG00000202187,ENSG00000252237,ENSG00000273989,ENSG00000255951,ENSG00000257042,ENSG00000087494
chr12	28253185	28253654	12:28253185-28253654	ENSG00000256513,ENSG00000202187,ENSG00000252237,ENSG00000273989,ENSG00000255951,ENSG00000123106,ENSG00000257042,ENSG00000087494,ENSG00000256378
chr12	28269013	28269254	12:28269013-28269254	ENSG00000202187,ENSG00000252237,ENSG00000255951,ENSG00000123106,ENSG00000257042,ENSG00000087494
chr12	28543016	28543720	12:28543016-28543720	ENSG00000278687,ENSG00000256513,ENSG00000244712,ENSG00000202187,ENSG00000252237,ENSG00000255951,ENSG00000123106,ENSG00000257042,ENSG00000087494,ENSG00000256378
chr12	28640411	28640734	12:28640411-28640734	ENSG00000278687,ENSG00000256513,ENSG00000244712,ENSG00000202187,ENSG00000257042,ENSG00000087494,ENSG00000256378
chr12	28778044	28778325	12:28778044-28778325	ENSG00000278687,ENSG00000256513,ENSG00000244712,ENSG00000202187,ENSG00000255951,ENSG00000257042,ENSG00000087494,ENSG00000256378
chr12	29073719	29073934	12:29073719-29073934	ENSG00000257756,ENSG00000257262,ENSG00000286566,ENSG00000257456,ENSG00000187950,ENSG00000273680,ENSG00000274315,ENSG00000257176,ENSG00000275476,ENSG00000278687,ENSG00000256513
chr12	29103361	29104054	12:29103361-29104054	ENSG00000258202,ENSG00000257932,ENSG00000251781,ENSG00000284682,ENSG00000257756,ENSG00000257262,ENSG00000276431,ENSG00000286566,ENSG00000242986,ENSG00000133687,ENSG00000187950,ENSG00000273680,ENSG00000274315,ENSG00000257176,ENSG00000275476,ENSG00000278687,ENSG00000256513,ENSG00000202187,ENSG00000252237,ENSG00000087494
chr12	29148567	29148817	12:29148567-29148817	ENSG00000064763,ENSG00000257258
chr12	29149025	29150033	12:29149025-29150033	ENSG00000275476,ENSG00000275278,ENSG00000064763,ENSG00000257258,ENSG00000278687
chr12	29160190	29160560	12:29160190-29160560	ENSG00000275278,ENSG00000257258
chr12	29164692	29165194	12:29164692-29165194	ENSG00000275476,ENSG00000275278,ENSG00000257258
chr12	29257170	29258070	12:29257170-29258070	ENSG00000257932,ENSG00000251781,ENSG00000284682,ENSG00000257756,ENSG00000257262,ENSG00000276431,ENSG00000286566,ENSG00000242986,ENSG00000187950,ENSG00000273680,ENSG00000274315,ENSG00000257176,ENSG00000275476,ENSG00000278687
chr12	29317694	29318194	12:29317694-29318194	ENSG00000258202,ENSG00000257932,ENSG00000251781,ENSG00000284682,ENSG00000257756,ENSG00000257262,ENSG00000276431,ENSG00000286566,ENSG00000257456,ENSG00000187950,ENSG00000273680,ENSG00000274315,ENSG00000257176,ENSG00000275476,ENSG00000064763,ENSG00000278687
chr12	29380474	29381567	12:29380474-29381567	ENSG00000258202,ENSG00000257932,ENSG00000251781,ENSG00000284682,ENSG00000257756,ENSG00000257262,ENSG00000276431,ENSG00000242986,ENSG00000257456,ENSG00000133687,ENSG00000187950,ENSG00000257599,ENSG00000087502,ENSG00000273680,ENSG00000274315
chr12	29389348	29389691	12:29389348-29389691	ENSG00000187950,ENSG00000257599,ENSG00000087502
chr12	29390405	29390712	12:29390405-29390712	ENSG00000187950,ENSG00000257599,ENSG00000087502
chr12	29552489	29552884	12:29552489-29552884	ENSG00000258202,ENSG00000257932,ENSG00000251781,ENSG00000284682,ENSG00000257756,ENSG00000257262,ENSG00000276431,ENSG00000286566,ENSG00000242986,ENSG00000257456,ENSG00000133687,ENSG00000187950
chr12	30695044	30696226	12:30695044-30696226	ENSG00000235884,ENSG00000246331,ENSG00000110888,ENSG00000285870,ENSG00000133704,ENSG00000258202,ENSG00000251781,ENSG00000284682,ENSG00000257756
chr12	30754284	30755466	12:30754284-30755466	ENSG00000235884,ENSG00000246331,ENSG00000110888,ENSG00000285870,ENSG00000133704,ENSG00000258202,ENSG00000257932,ENSG00000276431
chr12	30795271	30796669	12:30795271-30796669	ENSG00000285517,ENSG00000235884,ENSG00000246331,ENSG00000258202,ENSG00000257932,ENSG00000251781,ENSG00000284682,ENSG00000257756,ENSG00000276431,ENSG00000286566
chr12	30807191	30807894	12:30807191-30807894	ENSG00000285517,ENSG00000235884,ENSG00000246331,ENSG00000258202,ENSG00000257932,ENSG00000251781,ENSG00000284682,ENSG00000257756,ENSG00000257262,ENSG00000276431,ENSG00000286566,ENSG00000257456,ENSG00000133687
chr12	30822393	30823446	12:30822393-30823446	ENSG00000235884,ENSG00000246331,ENSG00000258202,ENSG00000257932,ENSG00000251781,ENSG00000284682,ENSG00000257756,ENSG00000257262,ENSG00000276431,ENSG00000286566,ENSG00000242986,ENSG00000257456,ENSG00000133687,ENSG00000187950
chr12	30844525	30844775	12:30844525-30844775	ENSG00000256984,ENSG00000258118,ENSG00000258202,ENSG00000257932,ENSG00000251781,ENSG00000284682,ENSG00000257756,ENSG00000257262,ENSG00000276431,ENSG00000286566,ENSG00000257456,ENSG00000133687
chr12	30851189	30851949	12:30851189-30851949	ENSG00000013573,ENSG00000245614,ENSG00000256984,ENSG00000226472,ENSG00000258118,ENSG00000235884,ENSG00000246331,ENSG00000258202,ENSG00000257932,ENSG00000251781,ENSG00000284682,ENSG00000257756,ENSG00000257262,ENSG00000276431,ENSG00000286566,ENSG00000242986,ENSG00000257456,ENSG00000133687,ENSG00000187950
chr12	30926802	30927202	12:30926802-30927202	ENSG00000110900
chr12	31001802	31002074	12:31001802-31002074	ENSG00000256984,ENSG00000226472
chr12	31051705	31052021	12:31051705-31052021	ENSG00000013573,ENSG00000245614,ENSG00000256984,ENSG00000226472,ENSG00000258202,ENSG00000257932,ENSG00000257756,ENSG00000257262,ENSG00000276431,ENSG00000286566
chr12	31073422	31074737	12:31073422-31074737	ENSG00000212533,ENSG00000013573,ENSG00000245614,ENSG00000256984
chr12	31100457	31100930	12:31100457-31100930	ENSG00000270926,ENSG00000212533,ENSG00000013573
chr12	31117079	31117906	12:31117079-31117906	ENSG00000177359,ENSG00000270926,ENSG00000013573
chr12	31118161	31119902	12:31118161-31119902	ENSG00000177359,ENSG00000270926,ENSG00000013573
chr12	31238779	31239047	12:31238779-31239047	ENSG00000270395,ENSG00000243517,ENSG00000270766
chr12	31252157	31252498	12:31252157-31252498	ENSG00000275097,ENSG00000270395,ENSG00000243517,ENSG00000270766
chr12	31271977	31272291	12:31271977-31272291	ENSG00000275097,ENSG00000270395,ENSG00000243517,ENSG00000270766,ENSG00000256984,ENSG00000258202
chr12	31303406	31304048	12:31303406-31304048	ENSG00000275769,ENSG00000203437,ENSG00000256159,ENSG00000201228,ENSG00000225349,ENSG00000233381,ENSG00000177340,ENSG00000256176,ENSG00000139146,ENSG00000275097,ENSG00000258202,ENSG00000257932,ENSG00000251781,ENSG00000284682,ENSG00000257756,ENSG00000257262
chr12	31317232	31318079	12:31317232-31318079	ENSG00000201228,ENSG00000177340,ENSG00000256176,ENSG00000139146,ENSG00000275097
chr12	31323767	31325603	12:31323767-31325603	ENSG00000177340,ENSG00000256176,ENSG00000139146,ENSG00000275097
chr12	31325906	31326608	12:31325906-31326608	ENSG00000177340,ENSG00000139146
chr12	31362224	31363494	12:31362224-31363494	ENSG00000275769,ENSG00000203437,ENSG00000256159,ENSG00000201228,ENSG00000225349,ENSG00000233381,ENSG00000283256,ENSG00000256232
chr12	31403061	31403576	12:31403061-31403576	ENSG00000200388,ENSG00000275769,ENSG00000203437,ENSG00000256159,ENSG00000201228,ENSG00000225349,ENSG00000255867,ENSG00000233381,ENSG00000274964,ENSG00000170456
chr12	31589834	31591336	12:31589834-31591336	ENSG00000275769,ENSG00000203437,ENSG00000256159,ENSG00000201228,ENSG00000225349,ENSG00000255867,ENSG00000252390,ENSG00000231788,ENSG00000233381,ENSG00000170456
chr12	31636429	31637070	12:31636429-31637070	ENSG00000200388,ENSG00000275769,ENSG00000203437,ENSG00000256159,ENSG00000201228,ENSG00000225349,ENSG00000255867,ENSG00000252390,ENSG00000233381,ENSG00000170456
chr12	31653000	31653599	12:31653000-31653599	ENSG00000275769,ENSG00000203437,ENSG00000256159,ENSG00000201228,ENSG00000225349,ENSG00000233381,ENSG00000287388,ENSG00000139160,ENSG00000276136,ENSG00000257094,ENSG00000275854,ENSG00000201563,ENSG00000257643,ENSG00000276115,ENSG00000274964
chr12	31658811	31659792	12:31658811-31659792	ENSG00000275769,ENSG00000203437,ENSG00000256159,ENSG00000201228,ENSG00000225349,ENSG00000233381,ENSG00000287388,ENSG00000139160,ENSG00000276136,ENSG00000257094,ENSG00000274105,ENSG00000257511,ENSG00000276148,ENSG00000201563,ENSG00000276115,ENSG00000274964,ENSG00000258134
chr12	31682132	31682416	12:31682132-31682416	ENSG00000203437,ENSG00000276136,ENSG00000257094,ENSG00000276115,ENSG00000274964
chr12	31721927	31722699	12:31721927-31722699	ENSG00000151743,ENSG00000276058,ENSG00000276900
chr12	31723122	31723751	12:31723122-31723751	ENSG00000151743,ENSG00000276058,ENSG00000276900
chr12	31728501	31729536	12:31728501-31729536	ENSG00000151743,ENSG00000276058,ENSG00000276900,ENSG00000256843,ENSG00000276136,ENSG00000257094
chr12	31749115	31749663	12:31749115-31749663	ENSG00000256843,ENSG00000223722
chr12	31752161	31752859	12:31752161-31752859	ENSG00000256843,ENSG00000223722
chr12	31790766	31791609	12:31790766-31791609	ENSG00000188375,ENSG00000252421,ENSG00000252204,ENSG00000257094
chr12	31805197	31805696	12:31805197-31805696	ENSG00000188375,ENSG00000252421,ENSG00000252204,ENSG00000256372
chr12	31832746	31833405	12:31832746-31833405	ENSG00000252421,ENSG00000252204,ENSG00000256372,ENSG00000276136,ENSG00000257094
chr12	31866574	31866830	12:31866574-31866830	ENSG00000256372,ENSG00000242314,ENSG00000276136,ENSG00000257094
chr12	31875076	31875616	12:31875076-31875616	ENSG00000256372,ENSG00000255760,ENSG00000276136,ENSG00000257094
chr12	31887021	31887340	12:31887021-31887340	ENSG00000256372,ENSG00000255760,ENSG00000256465
chr12	31890457	31891352	12:31890457-31891352	ENSG00000256372,ENSG00000255760,ENSG00000256465,ENSG00000244436,ENSG00000242314,ENSG00000276136,ENSG00000257094
chr12	31896336	31897034	12:31896336-31897034	ENSG00000256372,ENSG00000255760,ENSG00000256465,ENSG00000244436,ENSG00000242314,ENSG00000174718,ENSG00000276136,ENSG00000257094,ENSG00000274964
chr12	31897837	31898063	12:31897837-31898063	ENSG00000256372,ENSG00000255760,ENSG00000256465,ENSG00000244436
chr12	31932211	31932748	12:31932211-31932748	ENSG00000203437,ENSG00000256159,ENSG00000201228,ENSG00000225349,ENSG00000256372,ENSG00000255760,ENSG00000242314,ENSG00000256987,ENSG00000174718,ENSG00000276136,ENSG00000257094,ENSG00000274105,ENSG00000257316,ENSG00000257435,ENSG00000273853,ENSG00000257511,ENSG00000276148,ENSG00000201563,ENSG00000276115,ENSG00000274964,ENSG00000258134
chr12	31959061	31960348	12:31959061-31960348	ENSG00000255760,ENSG00000242314,ENSG00000256987,ENSG00000174718,ENSG00000276136,ENSG00000257094
chr12	31966955	31967287	12:31966955-31967287	ENSG00000174718,ENSG00000276136,ENSG00000257094
chr12	32060381	32060884	12:32060381-32060884	ENSG00000276136,ENSG00000257094,ENSG00000257852,ENSG00000276115,ENSG00000274964,ENSG00000258134,ENSG00000277342,ENSG00000151746,ENSG00000257530
chr12	32106411	32107601	12:32106411-32107601	ENSG00000257094,ENSG00000257852,ENSG00000274964,ENSG00000258134,ENSG00000277342,ENSG00000151746,ENSG00000257530,ENSG00000271357
chr12	32134319	32134869	12:32134319-32134869	ENSG00000201228,ENSG00000276136,ENSG00000257094,ENSG00000257852,ENSG00000276115,ENSG00000274964,ENSG00000258134,ENSG00000277342,ENSG00000151746,ENSG00000257530
chr12	32139111	32140039	12:32139111-32140039	ENSG00000274964,ENSG00000258134
chr12	32159924	32160163	12:32159924-32160163	ENSG00000203437,ENSG00000201228,ENSG00000276136,ENSG00000257094,ENSG00000257852,ENSG00000274105,ENSG00000257511,ENSG00000276148,ENSG00000276115,ENSG00000274964,ENSG00000258134
chr12	32273073	32274099	12:32273073-32274099	ENSG00000203437,ENSG00000256159,ENSG00000201228,ENSG00000225349,ENSG00000276136,ENSG00000257094,ENSG00000257852,ENSG00000257316,ENSG00000257435,ENSG00000259937,ENSG00000273853,ENSG00000201563,ENSG00000276115,ENSG00000274964,ENSG00000258134
chr12	32390692	32391188	12:32390692-32391188	ENSG00000201563,ENSG00000139132,ENSG00000207176,ENSG00000276115,ENSG00000274964
chr12	32399055	32400017	12:32399055-32400017	ENSG00000274105,ENSG00000275854,ENSG00000257511,ENSG00000276148,ENSG00000201563,ENSG00000257643,ENSG00000139132,ENSG00000207176,ENSG00000276115,ENSG00000274964
chr12	32455688	32456042	12:32455688-32456042	ENSG00000274105,ENSG00000275854,ENSG00000257511,ENSG00000276148,ENSG00000201563,ENSG00000257643,ENSG00000276115
chr12	32462091	32462563	12:32462091-32462563	ENSG00000274105,ENSG00000275854,ENSG00000257511,ENSG00000276148,ENSG00000201563,ENSG00000257643,ENSG00000253063,ENSG00000139132,ENSG00000276115
chr12	32471813	32472027	12:32471813-32472027	ENSG00000253063
chr12	32494713	32495101	12:32494713-32495101	ENSG00000274105,ENSG00000257511,ENSG00000276148,ENSG00000201563,ENSG00000257643,ENSG00000253063,ENSG00000139132
chr12	32523007	32523332	12:32523007-32523332	ENSG00000139132
chr12	32534225	32534505	12:32534225-32534505	ENSG00000139132
chr12	32589325	32589824	12:32589325-32589824	ENSG00000274105,ENSG00000257511,ENSG00000276148,ENSG00000201563,ENSG00000257643,ENSG00000139132
chr12	32678960	32679939	12:32678960-32679939	ENSG00000274105,ENSG00000275854,ENSG00000257511,ENSG00000276148,ENSG00000201563,ENSG00000257643,ENSG00000087470,ENSG00000276115,ENSG00000274964
chr12	32755036	32756508	12:32755036-32756508	ENSG00000270807,ENSG00000207026,ENSG00000201624,ENSG00000245482,ENSG00000139133,ENSG00000256538,ENSG00000274105,ENSG00000275854,ENSG00000286950,ENSG00000274976,ENSG00000244743,ENSG00000257316,ENSG00000257435,ENSG00000110975,ENSG00000259937,ENSG00000273853,ENSG00000256070,ENSG00000212475,ENSG00000139131,ENSG00000257511,ENSG00000276148,ENSG00000201563,ENSG00000257643
chr12	32895972	32897445	12:32895972-32897445	ENSG00000270807,ENSG00000207026,ENSG00000201624,ENSG00000274105,ENSG00000275854,ENSG00000057294,ENSG00000274976,ENSG00000244743,ENSG00000257316,ENSG00000257435,ENSG00000110975,ENSG00000259937,ENSG00000273853,ENSG00000256070,ENSG00000212475,ENSG00000257511,ENSG00000276148
chr12	34021945	34022884	12:34021945-34022884	ENSG00000270807,ENSG00000207026,ENSG00000201624,ENSG00000245482,ENSG00000139133,ENSG00000256538,ENSG00000256986,ENSG00000274105,ENSG00000275854,ENSG00000286950,ENSG00000274976,ENSG00000244743,ENSG00000257316,ENSG00000257435,ENSG00000110975,ENSG00000259937,ENSG00000273853,ENSG00000256070,ENSG00000212475,ENSG00000139131,ENSG00000257511,ENSG00000276148,ENSG00000201563,ENSG00000257643
chr12	34108209	34108594	12:34108209-34108594	ENSG00000270807,ENSG00000207026,ENSG00000201624,ENSG00000245482,ENSG00000256538,ENSG00000255628,ENSG00000256986,ENSG00000250788,ENSG00000272435,ENSG00000258794,ENSG00000256614,ENSG00000257316,ENSG00000257435,ENSG00000110975,ENSG00000259937,ENSG00000273853,ENSG00000256070,ENSG00000212475
chr12	34123069	34123501	12:34123069-34123501	ENSG00000270807,ENSG00000207026,ENSG00000201624,ENSG00000245482,ENSG00000256538,ENSG00000255628,ENSG00000256986,ENSG00000250788,ENSG00000255652,ENSG00000272435,ENSG00000258794,ENSG00000256614,ENSG00000274976,ENSG00000257316,ENSG00000257435,ENSG00000110975,ENSG00000259937,ENSG00000273853,ENSG00000256070,ENSG00000212475
chr12	34126096	34126803	12:34126096-34126803	ENSG00000270807,ENSG00000207026,ENSG00000201624,ENSG00000245482,ENSG00000256538,ENSG00000255628,ENSG00000256986,ENSG00000250788,ENSG00000255652,ENSG00000272435,ENSG00000258794,ENSG00000256614,ENSG00000274976,ENSG00000257316,ENSG00000257435,ENSG00000110975,ENSG00000259937,ENSG00000273853,ENSG00000256070,ENSG00000212475
chr12	34218362	34219348	12:34218362-34219348	ENSG00000270807,ENSG00000207026,ENSG00000201624,ENSG00000245482,ENSG00000256538,ENSG00000255628,ENSG00000256986,ENSG00000250788,ENSG00000255652,ENSG00000272435,ENSG00000258794,ENSG00000256614,ENSG00000110975,ENSG00000259937,ENSG00000273853,ENSG00000256070,ENSG00000212475
chr12	34678362	34678830	12:34678362-34678830	ENSG00000270807,ENSG00000207026,ENSG00000201624,ENSG00000245482,ENSG00000250788,ENSG00000256614,ENSG00000257316,ENSG00000257435,ENSG00000110975,ENSG00000259937,ENSG00000273853,ENSG00000256070,ENSG00000212475
chr12	34681103	34681694	12:34681103-34681694	ENSG00000270807,ENSG00000207026,ENSG00000201624,ENSG00000256614,ENSG00000257316,ENSG00000257435,ENSG00000110975,ENSG00000259937,ENSG00000273853,ENSG00000256070,ENSG00000212475
chr12	34686023	34686219	12:34686023-34686219	ENSG00000270807,ENSG00000207026,ENSG00000201624,ENSG00000110975,ENSG00000259937,ENSG00000273853,ENSG00000256070,ENSG00000212475
chr12	34688496	34689276	12:34688496-34689276	ENSG00000270807,ENSG00000207026,ENSG00000201624,ENSG00000245482,ENSG00000250788,ENSG00000256614,ENSG00000257316,ENSG00000257435,ENSG00000110975,ENSG00000259937,ENSG00000273853,ENSG00000256070,ENSG00000212475
chr12	34695498	34695910	12:34695498-34695910	ENSG00000270807,ENSG00000207026,ENSG00000201624,ENSG00000256986,ENSG00000256614,ENSG00000110975,ENSG00000259937,ENSG00000273853,ENSG00000256070,ENSG00000212475
chr12	34699738	34699943	12:34699738-34699943	ENSG00000270807,ENSG00000207026,ENSG00000110975,ENSG00000259937,ENSG00000273853,ENSG00000256070,ENSG00000212475
chr12	34700712	34700963	12:34700712-34700963	ENSG00000270807,ENSG00000207026,ENSG00000250788,ENSG00000110975,ENSG00000259937,ENSG00000273853,ENSG00000256070,ENSG00000212475
chr12	37614761	37615489	12:37614761-37615489	ENSG00000258368,ENSG00000257173,ENSG00000258278,ENSG00000254381,ENSG00000257292,ENSG00000258360,ENSG00000253016,ENSG00000257645,ENSG00000258119,ENSG00000257586,ENSG00000257237,ENSG00000270718
chr12	37626033	37626445	12:37626033-37626445	ENSG00000258368,ENSG00000257173,ENSG00000258278,ENSG00000254381,ENSG00000257292,ENSG00000258360,ENSG00000253016,ENSG00000257645,ENSG00000258119,ENSG00000257237
chr12	37633548	37633780	12:37633548-37633780	ENSG00000258368,ENSG00000257173,ENSG00000258278,ENSG00000254381,ENSG00000257292,ENSG00000258360,ENSG00000253016,ENSG00000257645,ENSG00000258119
chr12	37656003	37656338	12:37656003-37656338	ENSG00000258368,ENSG00000257173,ENSG00000258278,ENSG00000254381,ENSG00000257292,ENSG00000258360,ENSG00000253016,ENSG00000257645,ENSG00000258119,ENSG00000257237
chr12	37714795	37715023	12:37714795-37715023	ENSG00000258368,ENSG00000257173,ENSG00000258278,ENSG00000254381,ENSG00000257292,ENSG00000258360,ENSG00000253016,ENSG00000257645,ENSG00000258119
chr12	37730639	37730876	12:37730639-37730876	ENSG00000258368,ENSG00000257173,ENSG00000258278,ENSG00000254381,ENSG00000257292,ENSG00000258360,ENSG00000253016,ENSG00000258119,ENSG00000257586,ENSG00000257237
chr12	37814879	37815312	12:37814879-37815312	ENSG00000257173,ENSG00000258278,ENSG00000254381,ENSG00000257292,ENSG00000258360,ENSG00000253016,ENSG00000257645,ENSG00000258119,ENSG00000257586
chr12	38138101	38139111	12:38138101-38139111	ENSG00000257173,ENSG00000258278,ENSG00000274293,ENSG00000287442,ENSG00000199843,ENSG00000201708,ENSG00000254381,ENSG00000257292,ENSG00000258360,ENSG00000253016,ENSG00000175548,ENSG00000257645,ENSG00000258119,ENSG00000257586,ENSG00000257237,ENSG00000258144
chr12	38160488	38160731	12:38160488-38160731	ENSG00000257173,ENSG00000258278,ENSG00000274293,ENSG00000287442,ENSG00000199843,ENSG00000201708,ENSG00000254381,ENSG00000257292,ENSG00000258360,ENSG00000253016
chr12	38316262	38317205	12:38316262-38317205	ENSG00000257173,ENSG00000258278,ENSG00000274293,ENSG00000254381,ENSG00000257292,ENSG00000258360,ENSG00000253016,ENSG00000175548,ENSG00000257645,ENSG00000258119,ENSG00000257586,ENSG00000257237,ENSG00000258144,ENSG00000270718
chr12	38328286	38328702	12:38328286-38328702	ENSG00000257173,ENSG00000258278,ENSG00000274293,ENSG00000254381,ENSG00000257292,ENSG00000258360,ENSG00000253016,ENSG00000175548,ENSG00000257645,ENSG00000258119,ENSG00000257586,ENSG00000257237,ENSG00000258144,ENSG00000270718
chr12	38330663	38330927	12:38330663-38330927	ENSG00000258278,ENSG00000257292,ENSG00000258360,ENSG00000253016,ENSG00000257645,ENSG00000258119,ENSG00000257586,ENSG00000257237,ENSG00000258144,ENSG00000270718
chr12	38350698	38351414	12:38350698-38351414	ENSG00000257173,ENSG00000258278,ENSG00000254381,ENSG00000257292,ENSG00000258360,ENSG00000253016,ENSG00000257645,ENSG00000258119,ENSG00000257586,ENSG00000257237,ENSG00000258144,ENSG00000270718
chr12	38771806	38772251	12:38771806-38772251	ENSG00000258278,ENSG00000257292,ENSG00000258360,ENSG00000257645,ENSG00000258119,ENSG00000139117,ENSG00000257586,ENSG00000257237,ENSG00000258144,ENSG00000270718,ENSG00000205592,ENSG00000258167,ENSG00000207492,ENSG00000018236,ENSG00000257680
chr12	38904768	38906162	12:38904768-38906162	ENSG00000258119,ENSG00000139117,ENSG00000257718,ENSG00000257586,ENSG00000257237,ENSG00000258144
chr12	38906516	38907037	12:38906516-38907037	ENSG00000258119,ENSG00000139117,ENSG00000257718,ENSG00000257586,ENSG00000257237,ENSG00000258144,ENSG00000270718
chr12	39273131	39273358	12:39273131-39273358	ENSG00000257586,ENSG00000257237,ENSG00000258144,ENSG00000270718
chr12	39318166	39318452	12:39318166-39318452	ENSG00000270718,ENSG00000139116,ENSG00000270273
chr12	39331677	39332339	12:39331677-39332339	ENSG00000270718,ENSG00000139116,ENSG00000270273
chr12	39372675	39373477	12:39372675-39373477	ENSG00000257645,ENSG00000257586,ENSG00000257237,ENSG00000258144,ENSG00000270718,ENSG00000139116,ENSG00000270273,ENSG00000285732,ENSG00000199571,ENSG00000205592,ENSG00000258167,ENSG00000207492,ENSG00000018236,ENSG00000257680,ENSG00000274682
chr12	39380350	39380580	12:39380350-39380580	-
chr12	39392328	39392564	12:39392328-39392564	ENSG00000270273
chr12	39413947	39414631	12:39413947-39414631	ENSG00000270273
chr12	39427121	39427730	12:39427121-39427730	-
chr12	39442343	39443771	12:39442343-39443771	ENSG00000139116,ENSG00000286576,ENSG00000270273,ENSG00000258167
chr12	39467319	39468206	12:39467319-39468206	ENSG00000270718,ENSG00000286576,ENSG00000255991,ENSG00000270273,ENSG00000205592,ENSG00000258167,ENSG00000207492
chr12	39509898	39510322	12:39509898-39510322	ENSG00000270273,ENSG00000258167
chr12	39587325	39587631	12:39587325-39587631	ENSG00000270273,ENSG00000173208,ENSG00000285732,ENSG00000199571,ENSG00000205592,ENSG00000258167,ENSG00000257680
chr12	39619498	39620521	12:39619498-39620521	ENSG00000270718,ENSG00000270273,ENSG00000173208,ENSG00000285732,ENSG00000180116,ENSG00000205592,ENSG00000207492,ENSG00000257680
chr12	39628930	39629469	12:39628930-39629469	ENSG00000173208,ENSG00000285732,ENSG00000180116
chr12	39669431	39669938	12:39669431-39669938	ENSG00000257237,ENSG00000270718,ENSG00000270273,ENSG00000285732,ENSG00000199571,ENSG00000229899,ENSG00000205592,ENSG00000258167,ENSG00000207492,ENSG00000018236,ENSG00000257680
chr12	39682890	39683784	12:39682890-39683784	ENSG00000257586,ENSG00000257237,ENSG00000270718,ENSG00000270273,ENSG00000285732,ENSG00000199571,ENSG00000229899,ENSG00000205592,ENSG00000258167,ENSG00000207492,ENSG00000018236,ENSG00000257680,ENSG00000274682
chr12	39686079	39686453	12:39686079-39686453	ENSG00000270273,ENSG00000199571
chr12	39990289	39991057	12:39990289-39991057	ENSG00000199571,ENSG00000229014,ENSG00000229899,ENSG00000205592,ENSG00000258167,ENSG00000207492,ENSG00000018236,ENSG00000257680,ENSG00000274682
chr12	40011048	40011859	12:40011048-40011859	ENSG00000151229,ENSG00000199571,ENSG00000229014,ENSG00000229899,ENSG00000205592,ENSG00000258167,ENSG00000207492,ENSG00000018236,ENSG00000257680,ENSG00000274682
chr12	40023979	40024212	12:40023979-40024212	ENSG00000199571,ENSG00000229014,ENSG00000258167,ENSG00000257680
chr12	40033119	40033495	12:40033119-40033495	ENSG00000199571,ENSG00000229014,ENSG00000229899,ENSG00000205592,ENSG00000258167,ENSG00000207492,ENSG00000257680
chr12	40105210	40106424	12:40105210-40106424	ENSG00000151229,ENSG00000199571,ENSG00000229014,ENSG00000229899,ENSG00000205592,ENSG00000258167,ENSG00000207492,ENSG00000018236,ENSG00000257680,ENSG00000274682
chr12	40107457	40107773	12:40107457-40107773	ENSG00000151229,ENSG00000229014
chr12	40137338	40137798	12:40137338-40137798	ENSG00000260943,ENSG00000223914,ENSG00000229899,ENSG00000205592,ENSG00000258167,ENSG00000207492,ENSG00000018236,ENSG00000257680
chr12	40144163	40144443	12:40144163-40144443	ENSG00000260943,ENSG00000223914,ENSG00000229899,ENSG00000205592,ENSG00000258167
chr12	40146931	40147592	12:40146931-40147592	ENSG00000260943,ENSG00000223914,ENSG00000229899,ENSG00000205592,ENSG00000258167,ENSG00000207492,ENSG00000257680
chr12	40152957	40153195	12:40152957-40153195	ENSG00000223914,ENSG00000188906,ENSG00000229899
chr12	40192708	40192949	12:40192708-40192949	ENSG00000223914,ENSG00000188906,ENSG00000229899,ENSG00000205592
chr12	40224550	40225289	12:40224550-40225289	ENSG00000223914,ENSG00000225342,ENSG00000188906,ENSG00000229899,ENSG00000205592,ENSG00000258167,ENSG00000207492,ENSG00000018236
chr12	41521975	41522663	12:41521975-41522663	ENSG00000205592,ENSG00000207492,ENSG00000018236,ENSG00000257680,ENSG00000274682,ENSG00000165966,ENSG00000257228,ENSG00000252364,ENSG00000258239,ENSG00000257858,ENSG00000257784,ENSG00000257376,ENSG00000257510,ENSG00000257687,ENSG00000257405,ENSG00000257164,ENSG00000240759,ENSG00000257114,ENSG00000271272,ENSG00000257849,ENSG00000257373,ENSG00000257927,ENSG00000258331,ENSG00000173157,ENSG00000241251,ENSG00000257813,ENSG00000271508,ENSG00000257907
chr12	41931382	41931593	12:41931382-41931593	ENSG00000252364,ENSG00000258239,ENSG00000257858,ENSG00000257784,ENSG00000257239,ENSG00000257128,ENSG00000257373
chr12	41932364	41932888	12:41932364-41932888	ENSG00000018236,ENSG00000274682,ENSG00000257228,ENSG00000252364,ENSG00000258239,ENSG00000257858,ENSG00000257784,ENSG00000257239,ENSG00000257128,ENSG00000257510,ENSG00000257687,ENSG00000257405,ENSG00000257164,ENSG00000240759,ENSG00000257114,ENSG00000271272,ENSG00000257849,ENSG00000257373,ENSG00000257927,ENSG00000258331
chr12	42010468	42011196	12:42010468-42011196	ENSG00000207492,ENSG00000018236,ENSG00000257680,ENSG00000274682,ENSG00000165966,ENSG00000257228,ENSG00000252364,ENSG00000258239,ENSG00000257858,ENSG00000257784,ENSG00000257128,ENSG00000286591,ENSG00000271379,ENSG00000257674,ENSG00000257376,ENSG00000257510,ENSG00000257687,ENSG00000257405,ENSG00000257164,ENSG00000240759,ENSG00000257114,ENSG00000271272,ENSG00000257849,ENSG00000257373,ENSG00000257927,ENSG00000258331,ENSG00000173157,ENSG00000241251,ENSG00000257813,ENSG00000271508,ENSG00000257907
chr12	42023940	42024445	12:42023940-42024445	ENSG00000018236,ENSG00000257680,ENSG00000274682,ENSG00000165966,ENSG00000257228,ENSG00000252364,ENSG00000258239,ENSG00000257858,ENSG00000257784,ENSG00000257128,ENSG00000286591,ENSG00000271379,ENSG00000257510,ENSG00000257687,ENSG00000257405,ENSG00000257164,ENSG00000240759,ENSG00000257114,ENSG00000271272,ENSG00000257849,ENSG00000257373,ENSG00000257927,ENSG00000258331
chr12	42094134	42094650	12:42094134-42094650	ENSG00000018236,ENSG00000257680,ENSG00000274682,ENSG00000257228,ENSG00000252364,ENSG00000258239,ENSG00000257858,ENSG00000257784,ENSG00000271379,ENSG00000257674,ENSG00000257376,ENSG00000207142,ENSG00000257510,ENSG00000257687,ENSG00000257405,ENSG00000257164,ENSG00000240759,ENSG00000257114,ENSG00000271272,ENSG00000257849,ENSG00000257373,ENSG00000257927,ENSG00000258331,ENSG00000173157,ENSG00000257813,ENSG00000257907
chr12	42097986	42098425	12:42097986-42098425	ENSG00000018236,ENSG00000257680,ENSG00000274682,ENSG00000257228,ENSG00000252364,ENSG00000258239,ENSG00000257858,ENSG00000257784,ENSG00000271379,ENSG00000257674,ENSG00000257376,ENSG00000207142,ENSG00000257510,ENSG00000257687,ENSG00000257405,ENSG00000257164,ENSG00000240759,ENSG00000257114,ENSG00000271272,ENSG00000257849,ENSG00000257373,ENSG00000257927,ENSG00000258331,ENSG00000173157,ENSG00000241251,ENSG00000257813,ENSG00000257907
chr12	42125376	42125981	12:42125376-42125981	ENSG00000257674
chr12	42144102	42145393	12:42144102-42145393	ENSG00000274682,ENSG00000151233,ENSG00000015153,ENSG00000134283,ENSG00000257674,ENSG00000139168,ENSG00000278520,ENSG00000274943,ENSG00000257376,ENSG00000257510,ENSG00000257687,ENSG00000257405,ENSG00000257164,ENSG00000240759,ENSG00000257114,ENSG00000271272,ENSG00000257849,ENSG00000257373,ENSG00000257927,ENSG00000258331
chr12	42228141	42228781	12:42228141-42228781	ENSG00000015153,ENSG00000257674,ENSG00000257927
chr12	42237358	42238845	12:42237358-42238845	ENSG00000015153,ENSG00000134283,ENSG00000257674
chr12	42324986	42325181	12:42324986-42325181	ENSG00000134283,ENSG00000139168,ENSG00000278520
chr12	42325770	42327078	12:42325770-42327078	ENSG00000134283,ENSG00000257674,ENSG00000139168,ENSG00000278520,ENSG00000252917
chr12	42332249	42332715	12:42332249-42332715	ENSG00000134283,ENSG00000257674,ENSG00000139168,ENSG00000278520
chr12	42350196	42350423	12:42350196-42350423	ENSG00000134283,ENSG00000257674,ENSG00000252917,ENSG00000274943,ENSG00000257376,ENSG00000207142,ENSG00000257510,ENSG00000257687,ENSG00000257405,ENSG00000257164,ENSG00000240759,ENSG00000257114,ENSG00000271272,ENSG00000257373
chr12	42372114	42372463	12:42372114-42372463	ENSG00000274682,ENSG00000252364,ENSG00000258239,ENSG00000257858,ENSG00000134283,ENSG00000257674,ENSG00000139168,ENSG00000252917,ENSG00000274943,ENSG00000199886,ENSG00000257376,ENSG00000207142,ENSG00000257225,ENSG00000258068,ENSG00000257510,ENSG00000257687,ENSG00000257405,ENSG00000257164,ENSG00000240759,ENSG00000257114,ENSG00000271272,ENSG00000257849,ENSG00000257373,ENSG00000257927,ENSG00000258331,ENSG00000173157,ENSG00000257813
chr12	42396772	42397164	12:42396772-42397164	ENSG00000257674,ENSG00000199886,ENSG00000257376,ENSG00000207142,ENSG00000257225,ENSG00000258068,ENSG00000257510,ENSG00000257687,ENSG00000257405,ENSG00000257164,ENSG00000240759,ENSG00000257114,ENSG00000271272,ENSG00000257849,ENSG00000257373,ENSG00000257927,ENSG00000258331
chr12	42468657	42469862	12:42468657-42469862	ENSG00000257376,ENSG00000207142,ENSG00000139174,ENSG00000257225,ENSG00000258068,ENSG00000257510,ENSG00000257687,ENSG00000257405,ENSG00000257164,ENSG00000240759,ENSG00000257114,ENSG00000271272,ENSG00000257849,ENSG00000257373,ENSG00000257927,ENSG00000258331
chr12	42482843	42484082	12:42482843-42484082	ENSG00000257376,ENSG00000207142,ENSG00000139174,ENSG00000257225,ENSG00000258068,ENSG00000257510,ENSG00000257687,ENSG00000257405,ENSG00000257164,ENSG00000240759,ENSG00000257114,ENSG00000271272,ENSG00000257849,ENSG00000257373,ENSG00000257927,ENSG00000258331
chr12	42589374	42589882	12:42589374-42589882	ENSG00000139174,ENSG00000257510,ENSG00000257687,ENSG00000257405,ENSG00000257164,ENSG00000240759,ENSG00000257114,ENSG00000271272,ENSG00000257849,ENSG00000257373,ENSG00000257927,ENSG00000258331
chr12	43758709	43759595	12:43758709-43759595	ENSG00000173157,ENSG00000241251,ENSG00000257813,ENSG00000271508,ENSG00000257907,ENSG00000129317,ENSG00000257896,ENSG00000198001
chr12	43790508	43790737	12:43790508-43790737	ENSG00000241251,ENSG00000257813,ENSG00000271508,ENSG00000257907,ENSG00000257896,ENSG00000151239
chr12	43805564	43806857	12:43805564-43806857	ENSG00000257849,ENSG00000257927,ENSG00000173157,ENSG00000241251,ENSG00000257813,ENSG00000271508,ENSG00000257907,ENSG00000129317,ENSG00000257896,ENSG00000198001,ENSG00000151239,ENSG00000139173
chr12	43835635	43836793	12:43835635-43836793	ENSG00000240759,ENSG00000271272,ENSG00000257849,ENSG00000257373,ENSG00000257927,ENSG00000258331,ENSG00000173157,ENSG00000241251,ENSG00000257813,ENSG00000271508,ENSG00000257907,ENSG00000257896,ENSG00000151239,ENSG00000139173,ENSG00000257947,ENSG00000257864
chr12	43882353	43882851	12:43882353-43882851	ENSG00000257510,ENSG00000257687,ENSG00000257405,ENSG00000257164,ENSG00000240759,ENSG00000257114,ENSG00000271272,ENSG00000257849,ENSG00000257373,ENSG00000257927,ENSG00000258331,ENSG00000173157,ENSG00000241251,ENSG00000257813,ENSG00000271508,ENSG00000257907,ENSG00000129317,ENSG00000257896,ENSG00000198001,ENSG00000151239,ENSG00000257947,ENSG00000257864
chr12	44015550	44015783	12:44015550-44015783	ENSG00000257927,ENSG00000173157,ENSG00000241251,ENSG00000257813,ENSG00000271508,ENSG00000257907,ENSG00000258212,ENSG00000257947,ENSG00000257864,ENSG00000275286,ENSG00000286671
chr12	44812096	44812330	12:44812096-44812330	ENSG00000257849,ENSG00000257373,ENSG00000173157,ENSG00000241251,ENSG00000257813,ENSG00000271508,ENSG00000257907,ENSG00000257947,ENSG00000257864,ENSG00000275286,ENSG00000286671,ENSG00000184613,ENSG00000185610,ENSG00000257319,ENSG00000257331,ENSG00000257572,ENSG00000199556
chr12	44827966	44828362	12:44827966-44828362	ENSG00000173157,ENSG00000241251,ENSG00000257813,ENSG00000271508,ENSG00000257907,ENSG00000257947,ENSG00000257864,ENSG00000275286,ENSG00000286671,ENSG00000185610,ENSG00000257319,ENSG00000257331,ENSG00000257572
chr12	44847724	44848496	12:44847724-44848496	ENSG00000257510,ENSG00000257687,ENSG00000257405,ENSG00000257164,ENSG00000271272,ENSG00000257849,ENSG00000257927,ENSG00000258331,ENSG00000173157,ENSG00000241251,ENSG00000257813,ENSG00000271508,ENSG00000257907,ENSG00000257896,ENSG00000257947,ENSG00000257864,ENSG00000275286,ENSG00000286671,ENSG00000184613,ENSG00000201788,ENSG00000185610,ENSG00000257319,ENSG00000257331,ENSG00000257572,ENSG00000199556
chr12	44874907	44875210	12:44874907-44875210	ENSG00000184613,ENSG00000201788
chr12	44875768	44877069	12:44875768-44877069	ENSG00000257864,ENSG00000275286,ENSG00000286671,ENSG00000184613,ENSG00000201788,ENSG00000185610,ENSG00000257319
chr12	44931000	44931361	12:44931000-44931361	ENSG00000258331,ENSG00000173157,ENSG00000257813,ENSG00000271508,ENSG00000257907,ENSG00000258212,ENSG00000257947,ENSG00000257864,ENSG00000275286,ENSG00000286671,ENSG00000184613,ENSG00000185610,ENSG00000257319,ENSG00000257331,ENSG00000257572
chr12	44948685	44949189	12:44948685-44949189	ENSG00000257510,ENSG00000257164,ENSG00000271272,ENSG00000257373,ENSG00000257927,ENSG00000258331,ENSG00000173157,ENSG00000241251,ENSG00000257813,ENSG00000271508,ENSG00000257907,ENSG00000257896,ENSG00000257947,ENSG00000257864,ENSG00000275286,ENSG00000286671,ENSG00000185610,ENSG00000257319,ENSG00000257331,ENSG00000257572,ENSG00000199556
chr12	45200561	45200782	12:45200561-45200782	ENSG00000287386,ENSG00000134297,ENSG00000257738,ENSG00000177119
chr12	45215349	45216978	12:45215349-45216978	ENSG00000287386,ENSG00000134297,ENSG00000177119
chr12	45257063	45257659	12:45257063-45257659	ENSG00000257572,ENSG00000199556,ENSG00000287386,ENSG00000134297,ENSG00000177119,ENSG00000278351
chr12	45469533	45470373	12:45469533-45470373	ENSG00000257373,ENSG00000271508,ENSG00000257947,ENSG00000257864,ENSG00000275286,ENSG00000286671,ENSG00000185610,ENSG00000257319,ENSG00000257331,ENSG00000257572,ENSG00000199556,ENSG00000287386,ENSG00000257368,ENSG00000257657,ENSG00000283545,ENSG00000278475
chr12	45498474	45498951	12:45498474-45498951	ENSG00000173157,ENSG00000257813,ENSG00000257907,ENSG00000185610,ENSG00000257319,ENSG00000257331,ENSG00000257572,ENSG00000199556,ENSG00000287386,ENSG00000257368,ENSG00000257657,ENSG00000283545,ENSG00000278475
chr12	45509213	45509880	12:45509213-45509880	ENSG00000185610,ENSG00000257319,ENSG00000257331,ENSG00000257572,ENSG00000199556,ENSG00000287386,ENSG00000257368,ENSG00000257657,ENSG00000283545,ENSG00000278475
chr12	45518376	45519054	12:45518376-45519054	ENSG00000258331,ENSG00000173157,ENSG00000257813,ENSG00000271508,ENSG00000257947,ENSG00000257864,ENSG00000275286,ENSG00000286671,ENSG00000185610,ENSG00000257319,ENSG00000257331,ENSG00000257572,ENSG00000199556,ENSG00000287386,ENSG00000257368,ENSG00000257657,ENSG00000283545,ENSG00000278475
chr12	45543776	45544061	12:45543776-45544061	ENSG00000185610,ENSG00000257319,ENSG00000199556,ENSG00000287386,ENSG00000257368,ENSG00000257657,ENSG00000283545,ENSG00000273015,ENSG00000189079,ENSG00000278475,ENSG00000239397
chr12	45655195	45655511	12:45655195-45655511	ENSG00000271508,ENSG00000257947,ENSG00000286671,ENSG00000185610,ENSG00000257319,ENSG00000257331,ENSG00000257572,ENSG00000199556,ENSG00000287386,ENSG00000257657,ENSG00000283545,ENSG00000273015,ENSG00000189079,ENSG00000278475
chr12	45668895	45669576	12:45668895-45669576	ENSG00000185610,ENSG00000257319,ENSG00000257331,ENSG00000257572,ENSG00000199556,ENSG00000287386,ENSG00000257657,ENSG00000283545,ENSG00000273015,ENSG00000278475
chr12	45670214	45670812	12:45670214-45670812	ENSG00000287386,ENSG00000257657,ENSG00000283545,ENSG00000278475
chr12	45727278	45727954	12:45727278-45727954	ENSG00000257657,ENSG00000273015,ENSG00000189079,ENSG00000278475
chr12	45728566	45729955	12:45728566-45729955	ENSG00000257657,ENSG00000273015,ENSG00000189079,ENSG00000278475
chr12	45730499	45730727	12:45730499-45730727	ENSG00000273015,ENSG00000189079,ENSG00000278475
chr12	45876625	45876907	12:45876625-45876907	ENSG00000278475,ENSG00000265093,ENSG00000270429
chr12	45878709	45879251	12:45878709-45879251	ENSG00000199556,ENSG00000189079,ENSG00000278475,ENSG00000265093,ENSG00000270429
chr12	45896105	45896440	12:45896105-45896440	ENSG00000189079,ENSG00000278475,ENSG00000270429,ENSG00000139218
chr12	45984278	45984908	12:45984278-45984908	ENSG00000278475,ENSG00000139218,ENSG00000239397
chr12	45989786	45991041	12:45989786-45991041	ENSG00000278475,ENSG00000139218,ENSG00000239397
chr12	45991527	45992187	12:45991527-45992187	ENSG00000139218,ENSG00000239397
chr12	46125064	46125342	12:46125064-46125342	ENSG00000271642,ENSG00000139209,ENSG00000274723
chr12	46185030	46185309	12:46185030-46185309	-
chr12	46209216	46209590	12:46209216-46209590	-
chr12	46214821	46215551	12:46214821-46215551	ENSG00000111371,ENSG00000274591,ENSG00000139209,ENSG00000274723
chr12	46219228	46219564	12:46219228-46219564	ENSG00000274591
chr12	46244080	46244323	12:46244080-46244323	ENSG00000111371,ENSG00000274591
chr12	46256649	46256949	12:46256649-46256949	ENSG00000111371,ENSG00000274591
chr12	46266630	46267595	12:46266630-46267595	ENSG00000111371
chr12	46268663	46269562	12:46268663-46269562	ENSG00000111371,ENSG00000274591
chr12	46342645	46342909	12:46342645-46342909	ENSG00000271642,ENSG00000139209,ENSG00000274723
chr12	46371160	46373191	12:46371160-46373191	ENSG00000134294,ENSG00000258096,ENSG00000257261,ENSG00000257496,ENSG00000275481
chr12	46382991	46384274	12:46382991-46384274	ENSG00000134294,ENSG00000258096,ENSG00000257261,ENSG00000257496,ENSG00000275481
chr12	46399308	46399851	12:46399308-46399851	ENSG00000134294,ENSG00000258096,ENSG00000257261,ENSG00000257496,ENSG00000275481,ENSG00000278896,ENSG00000271642,ENSG00000139209
chr12	46458681	46459510	12:46458681-46459510	ENSG00000139209
chr12	46469931	46470460	12:46469931-46470460	ENSG00000134294,ENSG00000258096,ENSG00000257261,ENSG00000257496,ENSG00000275481,ENSG00000278896,ENSG00000271642,ENSG00000139209,ENSG00000274723
chr12	46517357	46517804	12:46517357-46517804	ENSG00000272369
chr12	46543048	46543304	12:46543048-46543304	ENSG00000272369
chr12	46546626	46547497	12:46546626-46547497	ENSG00000272369,ENSG00000271642,ENSG00000139209,ENSG00000274723
chr12	46585615	46586249	12:46585615-46586249	ENSG00000272963,ENSG00000271642,ENSG00000139209,ENSG00000274723
chr12	46609191	46609720	12:46609191-46609720	ENSG00000272963,ENSG00000271642,ENSG00000139209,ENSG00000274723
chr12	46610863	46611104	12:46610863-46611104	-
chr12	46631263	46631793	12:46631263-46631793	ENSG00000271642,ENSG00000139209
chr12	46649407	46649717	12:46649407-46649717	ENSG00000271642,ENSG00000139209,ENSG00000274723
chr12	46661197	46661642	12:46661197-46661642	ENSG00000134294,ENSG00000258096,ENSG00000271642,ENSG00000274723
chr12	46664845	46665386	12:46664845-46665386	ENSG00000134294,ENSG00000258096,ENSG00000271642,ENSG00000139209,ENSG00000274723
chr12	46888479	46888786	12:46888479-46888786	ENSG00000139209,ENSG00000274723
chr12	47032698	47033202	12:47032698-47033202	ENSG00000274723,ENSG00000258369,ENSG00000257807,ENSG00000257905,ENSG00000276390
chr12	47078884	47080443	12:47078884-47080443	ENSG00000139211,ENSG00000179715,ENSG00000258352,ENSG00000258369,ENSG00000257905
chr12	47080800	47081044	12:47080800-47081044	ENSG00000139211,ENSG00000179715
chr12	47085553	47086216	12:47085553-47086216	ENSG00000139211,ENSG00000179715,ENSG00000258352,ENSG00000258181,ENSG00000257807,ENSG00000257905
chr12	47192971	47193374	12:47192971-47193374	ENSG00000258352,ENSG00000263838,ENSG00000247774,ENSG00000258181
chr12	47193739	47194241	12:47193739-47194241	ENSG00000258352,ENSG00000263838,ENSG00000247774,ENSG00000258181
chr12	47207263	47208287	12:47207263-47208287	ENSG00000179715,ENSG00000258352,ENSG00000247774
chr12	47215561	47215941	12:47215561-47215941	ENSG00000179715,ENSG00000247774
chr12	47216209	47216983	12:47216209-47216983	ENSG00000179715,ENSG00000258352,ENSG00000247774,ENSG00000258181
chr12	47229384	47230067	12:47229384-47230067	ENSG00000179715,ENSG00000258352,ENSG00000247774,ENSG00000258181
chr12	47238271	47238671	12:47238271-47238671	ENSG00000258181
chr12	47265070	47265334	12:47265070-47265334	ENSG00000258352,ENSG00000257925,ENSG00000258181,ENSG00000276454
chr12	47276584	47277296	12:47276584-47277296	ENSG00000274723,ENSG00000258352,ENSG00000247774,ENSG00000257925,ENSG00000258181,ENSG00000276454,ENSG00000258116,ENSG00000199566,ENSG00000257924,ENSG00000258369,ENSG00000257807,ENSG00000257905
chr12	47306709	47308036	12:47306709-47308036	ENSG00000258352,ENSG00000258181,ENSG00000258116,ENSG00000199566,ENSG00000257924,ENSG00000258369,ENSG00000257807,ENSG00000257905
chr12	47317228	47317595	12:47317228-47317595	ENSG00000258352,ENSG00000258181,ENSG00000258116,ENSG00000199566,ENSG00000257924,ENSG00000258369,ENSG00000257807,ENSG00000257905
chr12	47334108	47334891	12:47334108-47334891	ENSG00000258352,ENSG00000258181,ENSG00000258116,ENSG00000199566,ENSG00000257924,ENSG00000258369,ENSG00000257807,ENSG00000257905
chr12	47360725	47361848	12:47360725-47361848	ENSG00000258116,ENSG00000199566,ENSG00000257924,ENSG00000264906,ENSG00000257906,ENSG00000258369,ENSG00000257807
chr12	47367919	47368361	12:47367919-47368361	ENSG00000258116,ENSG00000199566,ENSG00000257924,ENSG00000264906,ENSG00000257906,ENSG00000258369,ENSG00000257807,ENSG00000257905
chr12	47388008	47388259	12:47388008-47388259	ENSG00000199566,ENSG00000257924,ENSG00000257906,ENSG00000258369,ENSG00000257807,ENSG00000257905
chr12	47390994	47392015	12:47390994-47392015	ENSG00000258352,ENSG00000258116,ENSG00000199566,ENSG00000257924,ENSG00000264906,ENSG00000257906,ENSG00000258369,ENSG00000257807,ENSG00000257905
chr12	47397596	47398124	12:47397596-47398124	ENSG00000258352,ENSG00000258116,ENSG00000199566,ENSG00000257924,ENSG00000257906,ENSG00000258369,ENSG00000257807,ENSG00000257905
chr12	47408459	47408655	12:47408459-47408655	ENSG00000257906,ENSG00000258369,ENSG00000257807
chr12	47414558	47415130	12:47414558-47415130	ENSG00000257906,ENSG00000258369,ENSG00000257807,ENSG00000257905
chr12	47541715	47541966	12:47541715-47541966	ENSG00000258369,ENSG00000257807,ENSG00000257905
chr12	47651557	47652063	12:47651557-47652063	ENSG00000257905,ENSG00000005175,ENSG00000276390
chr12	47705447	47706861	12:47705447-47706861	ENSG00000005175,ENSG00000276390,ENSG00000257433,ENSG00000280054,ENSG00000274902,ENSG00000276691
chr12	47715393	47715668	12:47715393-47715668	ENSG00000005175,ENSG00000276390,ENSG00000257433,ENSG00000111405,ENSG00000280054,ENSG00000274902,ENSG00000079337,ENSG00000211584,ENSG00000277173,ENSG00000268069,ENSG00000276691
chr12	47721349	47721993	12:47721349-47721993	ENSG00000276390,ENSG00000257433,ENSG00000111405,ENSG00000280054,ENSG00000274902,ENSG00000079337,ENSG00000276691
chr12	47741295	47741786	12:47741295-47741786	ENSG00000280054,ENSG00000274902,ENSG00000079337,ENSG00000211584,ENSG00000277173,ENSG00000276691
chr12	47758756	47759556	12:47758756-47759556	ENSG00000280054,ENSG00000274902,ENSG00000079337,ENSG00000211584,ENSG00000277173,ENSG00000276691
chr12	47766787	47767376	12:47766787-47767376	ENSG00000280054,ENSG00000274902,ENSG00000079337,ENSG00000211584,ENSG00000277173,ENSG00000276691
chr12	47772990	47773774	12:47772990-47773774	ENSG00000005175,ENSG00000276390,ENSG00000257433,ENSG00000280054,ENSG00000274902,ENSG00000079337,ENSG00000211584,ENSG00000277173,ENSG00000268069,ENSG00000276691
chr12	47779409	47779891	12:47779409-47779891	ENSG00000276390,ENSG00000257433,ENSG00000280054,ENSG00000274902,ENSG00000079337,ENSG00000211584,ENSG00000277173,ENSG00000061273,ENSG00000268069,ENSG00000276691
chr12	47801698	47802224	12:47801698-47802224	ENSG00000061273,ENSG00000276691
chr12	47807920	47808725	12:47807920-47808725	ENSG00000061273,ENSG00000276691,ENSG00000274737,ENSG00000257488
chr12	47812777	47813388	12:47812777-47813388	ENSG00000061273,ENSG00000276691,ENSG00000274737,ENSG00000257488
chr12	47813825	47814031	12:47813825-47814031	ENSG00000061273,ENSG00000274737
chr12	47818583	47820356	12:47818583-47820356	ENSG00000061273,ENSG00000276691,ENSG00000274737,ENSG00000257488
chr12	47834190	47834678	12:47834190-47834678	ENSG00000061273,ENSG00000268069,ENSG00000276691,ENSG00000274737,ENSG00000257488
chr12	47885247	47885453	12:47885247-47885453	ENSG00000111424,ENSG00000205537,ENSG00000257955
chr12	47889104	47889325	12:47889104-47889325	ENSG00000111424,ENSG00000205537,ENSG00000257955,ENSG00000276814
chr12	47904611	47905654	12:47904611-47905654	ENSG00000111424,ENSG00000278385,ENSG00000257955,ENSG00000276814
chr12	47940894	47941414	12:47940894-47941414	ENSG00000111424,ENSG00000258203,ENSG00000257985,ENSG00000257955,ENSG00000276814,ENSG00000240399
chr12	47949345	47949681	12:47949345-47949681	ENSG00000111424,ENSG00000258203,ENSG00000257985,ENSG00000257955,ENSG00000276814,ENSG00000240399
chr12	47963246	47963977	12:47963246-47963977	ENSG00000279840,ENSG00000134291,ENSG00000139219,ENSG00000258203,ENSG00000257985,ENSG00000257955,ENSG00000276814,ENSG00000240399
chr12	47990223	47990887	12:47990223-47990887	ENSG00000139219,ENSG00000258203,ENSG00000257985,ENSG00000257955,ENSG00000276814,ENSG00000240399,ENSG00000222635,ENSG00000226138
chr12	48105297	48106635	12:48105297-48106635	ENSG00000257955,ENSG00000276814,ENSG00000079387,ENSG00000240399,ENSG00000222635,ENSG00000226138,ENSG00000152556,ENSG00000275770,ENSG00000177981,ENSG00000274124
chr12	48118995	48119945	12:48118995-48119945	ENSG00000276814,ENSG00000079387,ENSG00000240399,ENSG00000222635,ENSG00000226138,ENSG00000152556,ENSG00000275770
chr12	48157055	48157946	12:48157055-48157946	ENSG00000258203,ENSG00000257985,ENSG00000257955,ENSG00000276814,ENSG00000079387,ENSG00000240399,ENSG00000222635,ENSG00000226138,ENSG00000152556,ENSG00000275770,ENSG00000177981,ENSG00000274124,ENSG00000258051,ENSG00000257885,ENSG00000257848,ENSG00000224709
chr12	48165069	48165345	12:48165069-48165345	ENSG00000257955,ENSG00000276814,ENSG00000240399,ENSG00000222635,ENSG00000226138,ENSG00000275770,ENSG00000177981,ENSG00000258051,ENSG00000257885,ENSG00000257848,ENSG00000224709
chr12	48182924	48184193	12:48182924-48184193	ENSG00000258203,ENSG00000257985,ENSG00000257955,ENSG00000276814,ENSG00000240399,ENSG00000222635,ENSG00000226138,ENSG00000275770,ENSG00000177981,ENSG00000258051,ENSG00000257885,ENSG00000257848,ENSG00000177875,ENSG00000279875,ENSG00000269514,ENSG00000258234,ENSG00000177627,ENSG00000258121,ENSG00000240443,ENSG00000197376,ENSG00000198678,ENSG00000167531,ENSG00000224709
chr12	48197647	48198778	12:48197647-48198778	ENSG00000258203,ENSG00000257985,ENSG00000257955,ENSG00000276814,ENSG00000240399,ENSG00000222635,ENSG00000226138,ENSG00000275770,ENSG00000177981,ENSG00000257885,ENSG00000257848,ENSG00000177875,ENSG00000279875,ENSG00000269514,ENSG00000172640,ENSG00000258234,ENSG00000258024,ENSG00000226413,ENSG00000139223,ENSG00000177627,ENSG00000258121,ENSG00000240443,ENSG00000197376,ENSG00000284723,ENSG00000198678,ENSG00000167531,ENSG00000224709
chr12	48332308	48333205	12:48332308-48333205	ENSG00000258234,ENSG00000275228,ENSG00000187166,ENSG00000258273,ENSG00000273765,ENSG00000258024,ENSG00000226413,ENSG00000139223,ENSG00000177627,ENSG00000258121,ENSG00000240443,ENSG00000197376,ENSG00000284723,ENSG00000198678,ENSG00000167531,ENSG00000224709
chr12	48350270	48351383	12:48350270-48351383	ENSG00000258234,ENSG00000167528,ENSG00000257735,ENSG00000257763,ENSG00000273765,ENSG00000258024,ENSG00000257792,ENSG00000226413,ENSG00000139223,ENSG00000177627,ENSG00000258121,ENSG00000240443,ENSG00000197376,ENSG00000284723,ENSG00000198678,ENSG00000167531,ENSG00000224709
chr12	48409802	48410338	12:48409802-48410338	ENSG00000257955,ENSG00000276814,ENSG00000240399,ENSG00000258234,ENSG00000273765,ENSG00000258024,ENSG00000257792,ENSG00000273434,ENSG00000226413,ENSG00000139223,ENSG00000177627,ENSG00000258121,ENSG00000240443,ENSG00000197376,ENSG00000284723,ENSG00000198678,ENSG00000167531,ENSG00000224709,ENSG00000221491,ENSG00000281842
chr12	48664076	48664335	12:48664076-48664335	ENSG00000224709,ENSG00000139620,ENSG00000221491,ENSG00000281842,ENSG00000206612,ENSG00000207313
chr12	48681848	48682672	12:48681848-48682672	ENSG00000284723,ENSG00000198678,ENSG00000167531,ENSG00000224709,ENSG00000139620,ENSG00000221491,ENSG00000281842,ENSG00000206612,ENSG00000207313,ENSG00000129315,ENSG00000257987
chr12	48716413	48717397	12:48716413-48717397	ENSG00000197376,ENSG00000284723,ENSG00000167531,ENSG00000224709,ENSG00000139620,ENSG00000221491,ENSG00000281842,ENSG00000129315,ENSG00000257987,ENSG00000257653,ENSG00000174233,ENSG00000264201,ENSG00000271547
chr12	48753588	48753846	12:48753588-48753846	ENSG00000257987,ENSG00000257653,ENSG00000174233,ENSG00000264201,ENSG00000257660,ENSG00000271547
chr12	48788760	48789012	12:48788760-48789012	ENSG00000257653,ENSG00000174233,ENSG00000264201,ENSG00000257660,ENSG00000271547
chr12	48814518	48815417	12:48814518-48815417	ENSG00000257987,ENSG00000257653,ENSG00000174233,ENSG00000264201,ENSG00000271547,ENSG00000207467,ENSG00000167535
chr12	48818200	48818884	12:48818200-48818884	ENSG00000271547,ENSG00000167535
chr12	48850994	48851253	12:48850994-48851253	ENSG00000174243,ENSG00000172602,ENSG00000199394
chr12	48851847	48852711	12:48851847-48852711	ENSG00000174243,ENSG00000172602,ENSG00000199394
chr12	48865361	48866218	12:48865361-48866218	ENSG00000174243,ENSG00000172602,ENSG00000199394
chr12	48890804	48891121	12:48890804-48891121	ENSG00000174243,ENSG00000199394,ENSG00000239617,ENSG00000139537
chr12	48903984	48904518	12:48903984-48904518	ENSG00000174243,ENSG00000199394,ENSG00000239617,ENSG00000139537
chr12	48917996	48918302	12:48917996-48918302	ENSG00000239617,ENSG00000139537,ENSG00000134285
chr12	48924673	48925887	12:48924673-48925887	ENSG00000272822,ENSG00000139537,ENSG00000134285
chr12	48933656	48934439	12:48933656-48934439	ENSG00000272822,ENSG00000139537,ENSG00000134285
chr12	48957107	48957801	12:48957107-48957801	ENSG00000272822,ENSG00000134287,ENSG00000169884,ENSG00000200303,ENSG00000125084
chr12	48969902	48970316	12:48969902-48970316	ENSG00000134287,ENSG00000169884,ENSG00000200303,ENSG00000125084
chr12	48972612	48972947	12:48972612-48972947	ENSG00000169884,ENSG00000200303,ENSG00000125084
chr12	48977943	48978655	12:48977943-48978655	ENSG00000169884,ENSG00000200303,ENSG00000125084
chr12	48979604	48980262	12:48979604-48980262	ENSG00000169884,ENSG00000200303,ENSG00000125084
chr12	48980781	48981707	12:48980781-48981707	ENSG00000169884,ENSG00000200303,ENSG00000125084,ENSG00000181418,ENSG00000258283,ENSG00000257913
chr12	48988062	48988476	12:48988062-48988476	ENSG00000169884,ENSG00000200303,ENSG00000125084,ENSG00000181418,ENSG00000258283,ENSG00000257913
chr12	48996885	48997590	12:48996885-48997590	ENSG00000181418,ENSG00000258283,ENSG00000257913,ENSG00000181929
chr12	48998101	48998812	12:48998101-48998812	ENSG00000181418,ENSG00000258283,ENSG00000257913,ENSG00000181929
chr12	49017969	49019204	12:49017969-49019204	ENSG00000181418,ENSG00000258283,ENSG00000257913,ENSG00000181929,ENSG00000288710,ENSG00000167548
chr12	49043911	49044355	12:49043911-49044355	ENSG00000288710,ENSG00000167548
chr12	49059938	49061173	12:49059938-49061173	ENSG00000167548,ENSG00000167550,ENSG00000277672,ENSG00000139549,ENSG00000257346,ENSG00000123416,ENSG00000258017,ENSG00000200309
chr12	49069649	49070323	12:49069649-49070323	ENSG00000167548,ENSG00000167550,ENSG00000277672,ENSG00000139549,ENSG00000257346,ENSG00000139636,ENSG00000123416,ENSG00000258017,ENSG00000200309
chr12	49088182	49088688	12:49088182-49088688	ENSG00000277672,ENSG00000139549,ENSG00000257346,ENSG00000139636,ENSG00000123416,ENSG00000258017,ENSG00000200309
chr12	49089856	49090335	12:49089856-49090335	ENSG00000277672,ENSG00000139549,ENSG00000257346,ENSG00000139636
chr12	49110391	49111203	12:49110391-49111203	ENSG00000277672,ENSG00000139549,ENSG00000257346,ENSG00000139636,ENSG00000123416,ENSG00000258017,ENSG00000200309
chr12	49130086	49131871	12:49130086-49131871	ENSG00000139636,ENSG00000123416,ENSG00000258017,ENSG00000200309,ENSG00000167552
chr12	49188147	49189339	12:49188147-49189339	ENSG00000123416,ENSG00000258017,ENSG00000200309,ENSG00000167552,ENSG00000167553,ENSG00000274017
chr12	49201132	49201582	12:49201132-49201582	ENSG00000123416,ENSG00000200309,ENSG00000167552,ENSG00000167553,ENSG00000274017
chr12	49234367	49235398	12:49234367-49235398	ENSG00000123416,ENSG00000258017,ENSG00000200309,ENSG00000167552,ENSG00000167553,ENSG00000274017,ENSG00000258232
chr12	49264282	49265717	12:49264282-49265717	ENSG00000167553,ENSG00000258101,ENSG00000258232,ENSG00000135406,ENSG00000257464
chr12	49322734	49323465	12:49322734-49323465	ENSG00000258232,ENSG00000258334,ENSG00000135406,ENSG00000135451,ENSG00000186897,ENSG00000178401,ENSG00000257464,ENSG00000135436,ENSG00000199237,ENSG00000258284,ENSG00000257243
chr12	49336802	49337386	12:49336802-49337386	ENSG00000258232,ENSG00000258334,ENSG00000135406,ENSG00000135451,ENSG00000186897,ENSG00000178401,ENSG00000257464,ENSG00000257964,ENSG00000199237,ENSG00000258284,ENSG00000257243
chr12	49342344	49342940	12:49342344-49342940	ENSG00000258232,ENSG00000135406,ENSG00000186897,ENSG00000178401
chr12	49346904	49347830	12:49346904-49347830	ENSG00000258232,ENSG00000135406,ENSG00000186897,ENSG00000178401,ENSG00000257464
chr12	49358771	49359057	12:49358771-49359057	ENSG00000135406,ENSG00000178401,ENSG00000123352,ENSG00000257464,ENSG00000257964,ENSG00000199237,ENSG00000258284
chr12	49366488	49367584	12:49366488-49367584	ENSG00000123352,ENSG00000257464
chr12	49389188	49389503	12:49389188-49389503	ENSG00000123352,ENSG00000257954,ENSG00000257464,ENSG00000199237,ENSG00000258284,ENSG00000257243
chr12	49537864	49539478	12:49537864-49539478	ENSG00000257464,ENSG00000287537,ENSG00000135519,ENSG00000187778,ENSG00000257964,ENSG00000135436,ENSG00000199237,ENSG00000258284,ENSG00000257243
chr12	49548810	49549512	12:49548810-49549512	ENSG00000257464,ENSG00000287537,ENSG00000135519,ENSG00000187778,ENSG00000257964,ENSG00000135436,ENSG00000199237,ENSG00000258284,ENSG00000257243
chr12	49567634	49568590	12:49567634-49568590	ENSG00000257464,ENSG00000135519,ENSG00000187778,ENSG00000110844,ENSG00000257964,ENSG00000135436,ENSG00000199237,ENSG00000258284,ENSG00000257243
chr12	49622381	49623707	12:49622381-49623707	ENSG00000110844,ENSG00000257964,ENSG00000135436,ENSG00000199237,ENSG00000258284,ENSG00000257243,ENSG00000258104
chr12	49637020	49637224	12:49637020-49637224	ENSG00000110844,ENSG00000135436,ENSG00000199237,ENSG00000258284,ENSG00000257243,ENSG00000161791,ENSG00000257570
chr12	49644525	49644973	12:49644525-49644973	ENSG00000110844,ENSG00000135436,ENSG00000199237,ENSG00000258284,ENSG00000257243,ENSG00000161791,ENSG00000139644,ENSG00000257570
chr12	49663037	49663354	12:49663037-49663354	ENSG00000135436,ENSG00000199237,ENSG00000258284,ENSG00000257243,ENSG00000161791,ENSG00000257570
chr12	49670849	49671595	12:49670849-49671595	ENSG00000135436,ENSG00000257243,ENSG00000161791,ENSG00000257570
chr12	49673663	49674031	12:49673663-49674031	ENSG00000161791
chr12	49683854	49684421	12:49683854-49684421	ENSG00000135436,ENSG00000199237,ENSG00000258284,ENSG00000257243,ENSG00000161791,ENSG00000257570
chr12	49698960	49699499	12:49698960-49699499	ENSG00000135436,ENSG00000199237,ENSG00000258284,ENSG00000257243,ENSG00000161791,ENSG00000139644,ENSG00000257570
chr12	49706895	49707787	12:49706895-49707787	ENSG00000110844,ENSG00000257964,ENSG00000135436,ENSG00000199237,ENSG00000258284,ENSG00000257243,ENSG00000161791,ENSG00000139644,ENSG00000257570
chr12	49741227	49742388	12:49741227-49742388	ENSG00000199237,ENSG00000258284,ENSG00000139644,ENSG00000257730,ENSG00000257253,ENSG00000242041
chr12	49762931	49763300	12:49762931-49763300	ENSG00000139644,ENSG00000257730,ENSG00000257253,ENSG00000242041
chr12	49827929	49828923	12:49827929-49828923	ENSG00000257730,ENSG00000167566,ENSG00000258057,ENSG00000186666,ENSG00000257253,ENSG00000242041,ENSG00000258135
chr12	49842397	49843359	12:49842397-49843359	ENSG00000257730,ENSG00000167566,ENSG00000258057,ENSG00000186666,ENSG00000257253,ENSG00000242041,ENSG00000258135
chr12	49903708	49904321	12:49903708-49904321	ENSG00000257253,ENSG00000242041,ENSG00000135472,ENSG00000257771,ENSG00000258135
chr12	49945453	49945803	12:49945453-49945803	ENSG00000257253,ENSG00000242041,ENSG00000257771,ENSG00000258135,ENSG00000167580,ENSG00000257588,ENSG00000257378,ENSG00000161798,ENSG00000086159
chr12	49967085	49967826	12:49967085-49967826	ENSG00000257253,ENSG00000242041,ENSG00000258135,ENSG00000257588,ENSG00000257378,ENSG00000161798,ENSG00000086159,ENSG00000110881
chr12	50025255	50025892	12:50025255-50025892	ENSG00000257253,ENSG00000242041,ENSG00000258135,ENSG00000257378,ENSG00000161800,ENSG00000110881
chr12	50055977	50056215	12:50055977-50056215	ENSG00000110881
chr12	50075246	50075613	12:50075246-50075613	ENSG00000110881,ENSG00000066117,ENSG00000167588,ENSG00000257298
chr12	50084769	50085678	12:50084769-50085678	ENSG00000110881,ENSG00000066117,ENSG00000167588,ENSG00000178449,ENSG00000272368,ENSG00000139624,ENSG00000257298,ENSG00000244266
chr12	50111574	50112500	12:50111574-50112500	ENSG00000066117,ENSG00000167588,ENSG00000178449,ENSG00000272368,ENSG00000139624,ENSG00000257298,ENSG00000212496,ENSG00000244266
chr12	50166952	50167786	12:50166952-50167786	ENSG00000066117,ENSG00000167588,ENSG00000178449,ENSG00000272368,ENSG00000139624,ENSG00000257298,ENSG00000212496,ENSG00000244266
chr12	50220615	50221018	12:50220615-50221018	ENSG00000050405,ENSG00000257298,ENSG00000257531,ENSG00000257256,ENSG00000221604,ENSG00000212496,ENSG00000244266
chr12	50222343	50222730	12:50222343-50222730	ENSG00000050405,ENSG00000257298,ENSG00000257531,ENSG00000257256,ENSG00000221604,ENSG00000212496,ENSG00000244266
chr12	50283115	50283977	12:50283115-50283977	ENSG00000050405,ENSG00000257298,ENSG00000257531,ENSG00000257256,ENSG00000221604,ENSG00000212496,ENSG00000278842,ENSG00000244266
chr12	50400529	50401447	12:50400529-50401447	ENSG00000257298,ENSG00000212496,ENSG00000185958,ENSG00000244266,ENSG00000161813,ENSG00000200183,ENSG00000200428
chr12	50504724	50505582	12:50504724-50505582	ENSG00000244266,ENSG00000066084,ENSG00000207136,ENSG00000200183,ENSG00000200428,ENSG00000271490,ENSG00000271621
chr12	50532543	50533089	12:50532543-50533089	ENSG00000244266,ENSG00000066084,ENSG00000207136,ENSG00000200183,ENSG00000200428
chr12	50763541	50765490	12:50763541-50765490	ENSG00000200183,ENSG00000200428,ENSG00000271018,ENSG00000123268,ENSG00000271490,ENSG00000243075,ENSG00000186452,ENSG00000271621,ENSG00000271596,ENSG00000214511,ENSG00000274797,ENSG00000272028
chr12	50825089	50825756	12:50825089-50825756	ENSG00000200428,ENSG00000271490,ENSG00000243075,ENSG00000186452,ENSG00000271621,ENSG00000274156,ENSG00000199740,ENSG00000271596,ENSG00000214511,ENSG00000274797,ENSG00000272028,ENSG00000199903
chr12	50914928	50915185	12:50914928-50915185	ENSG00000271490,ENSG00000243075,ENSG00000186452,ENSG00000271621,ENSG00000185432,ENSG00000274156,ENSG00000199740,ENSG00000271596,ENSG00000214511,ENSG00000274797,ENSG00000272028
chr12	50924257	50925432	12:50924257-50925432	ENSG00000200428,ENSG00000271490,ENSG00000243075,ENSG00000186452,ENSG00000271621,ENSG00000185432,ENSG00000274156,ENSG00000199740,ENSG00000271596,ENSG00000214511,ENSG00000274797,ENSG00000272028
chr12	51025832	51026742	12:51025832-51026742	ENSG00000271490,ENSG00000243075,ENSG00000186452,ENSG00000271621,ENSG00000199740,ENSG00000271596,ENSG00000214511,ENSG00000274797,ENSG00000110911,ENSG00000272028,ENSG00000199903,ENSG00000050426
chr12	51047671	51048526	12:51047671-51048526	ENSG00000271490,ENSG00000243075,ENSG00000186452,ENSG00000271621,ENSG00000214511,ENSG00000274797,ENSG00000110911,ENSG00000272028,ENSG00000199903,ENSG00000050426,ENSG00000110925,ENSG00000244540,ENSG00000257246
chr12	51083243	51083934	12:51083243-51083934	ENSG00000200428,ENSG00000271490,ENSG00000243075,ENSG00000186452,ENSG00000271621,ENSG00000271596,ENSG00000272028,ENSG00000199903,ENSG00000050426,ENSG00000110925,ENSG00000244540,ENSG00000257246,ENSG00000200953,ENSG00000199824,ENSG00000278126
chr12	51172758	51173507	12:51172758-51173507	ENSG00000200428,ENSG00000271490,ENSG00000272028,ENSG00000135457,ENSG00000244540,ENSG00000257246,ENSG00000200953,ENSG00000199824,ENSG00000184271,ENSG00000278126,ENSG00000183283
chr12	51217256	51218683	12:51217256-51218683	ENSG00000244540,ENSG00000257246,ENSG00000200953,ENSG00000199824,ENSG00000184271,ENSG00000278126,ENSG00000183283
chr12	51238458	51239456	12:51238458-51239456	ENSG00000244540,ENSG00000257246,ENSG00000200953,ENSG00000184271,ENSG00000278126,ENSG00000183283
chr12	51264914	51265386	12:51264914-51265386	ENSG00000244540,ENSG00000257246,ENSG00000278126,ENSG00000170545
chr12	51269596	51270790	12:51269596-51270790	ENSG00000244540,ENSG00000257246,ENSG00000170545
chr12	51318876	51319333	12:51318876-51319333	ENSG00000244540,ENSG00000257246,ENSG00000278126,ENSG00000110934
chr12	51323379	51324481	12:51323379-51324481	ENSG00000244540,ENSG00000257246,ENSG00000278126,ENSG00000110934
chr12	51341270	51341636	12:51341270-51341636	ENSG00000244540,ENSG00000257246,ENSG00000139610
chr12	51368858	51369530	12:51368858-51369530	ENSG00000200428,ENSG00000271490,ENSG00000243075,ENSG00000186452,ENSG00000271621,ENSG00000271596,ENSG00000272028,ENSG00000244540,ENSG00000257246,ENSG00000278126,ENSG00000139610,ENSG00000139629,ENSG00000050438,ENSG00000257851
chr12	51391122	51392013	12:51391122-51392013	ENSG00000139629,ENSG00000050438
chr12	51392617	51392937	12:51392617-51392937	ENSG00000139629,ENSG00000050438
chr12	51395296	51395710	12:51395296-51395710	ENSG00000139629,ENSG00000050438
chr12	51424624	51425291	12:51424624-51425291	ENSG00000050438,ENSG00000271065,ENSG00000257851
chr12	51531851	51532166	12:51531851-51532166	ENSG00000050438,ENSG00000271065,ENSG00000257851
chr12	51590527	51591698	12:51590527-51591698	ENSG00000196876,ENSG00000257851
chr12	51814008	51814885	12:51814008-51814885	ENSG00000257851,ENSG00000260122,ENSG00000284730,ENSG00000260473,ENSG00000261586
chr12	51820471	51821863	12:51820471-51821863	ENSG00000257851,ENSG00000260122,ENSG00000284730,ENSG00000260473,ENSG00000261586,ENSG00000261308,ENSG00000259887,ENSG00000258021
chr12	51846950	51847655	12:51846950-51847655	ENSG00000257851,ENSG00000261308,ENSG00000259887
chr12	51885984	51886296	12:51885984-51886296	ENSG00000167612,ENSG00000258021,ENSG00000139567
chr12	51951196	51952071	12:51951196-51952071	ENSG00000257851,ENSG00000258021,ENSG00000139567,ENSG00000135503,ENSG00000257989
chr12	51971099	51971407	12:51971099-51971407	ENSG00000258021,ENSG00000139567,ENSG00000135503,ENSG00000257989
chr12	51972549	51973211	12:51972549-51973211	ENSG00000257851,ENSG00000167612,ENSG00000258021,ENSG00000139567,ENSG00000135503,ENSG00000206992,ENSG00000257989
chr12	51993069	51993497	12:51993069-51993497	ENSG00000258021,ENSG00000139567,ENSG00000206992,ENSG00000161835,ENSG00000257663,ENSG00000257542,ENSG00000257989
chr12	52005771	52006307	12:52005771-52006307	ENSG00000258021,ENSG00000139567,ENSG00000161835,ENSG00000257989
chr12	52006588	52007945	12:52006588-52007945	ENSG00000161835
chr12	52023078	52024165	12:52023078-52024165	ENSG00000258021,ENSG00000139567,ENSG00000161835,ENSG00000123358,ENSG00000257663,ENSG00000257542,ENSG00000257989
chr12	52025528	52026009	12:52025528-52026009	ENSG00000257663,ENSG00000284791,ENSG00000257542,ENSG00000257989
chr12	52032620	52033378	12:52032620-52033378	ENSG00000123358,ENSG00000257663,ENSG00000284791,ENSG00000257542,ENSG00000257989
chr12	52036803	52037502	12:52036803-52037502	ENSG00000123358,ENSG00000257989
chr12	52041958	52042377	12:52041958-52042377	ENSG00000123358
chr12	52050725	52051758	12:52050725-52051758	ENSG00000123358,ENSG00000259884,ENSG00000123395,ENSG00000257663,ENSG00000284791,ENSG00000257542,ENSG00000257989
chr12	52058706	52058985	12:52058706-52058985	ENSG00000123358,ENSG00000259884
chr12	52059732	52060650	12:52059732-52060650	ENSG00000123358,ENSG00000259884,ENSG00000123395
chr12	52069203	52070235	12:52069203-52070235	ENSG00000123358,ENSG00000259884,ENSG00000123395,ENSG00000257663,ENSG00000284791,ENSG00000257542,ENSG00000257989
chr12	52083383	52083642	12:52083383-52083642	ENSG00000123395,ENSG00000257663,ENSG00000284791,ENSG00000257542,ENSG00000257989
chr12	52151976	52152500	12:52151976-52152500	ENSG00000257989,ENSG00000258279,ENSG00000167767,ENSG00000257137,ENSG00000257649,ENSG00000135480,ENSG00000257671,ENSG00000135477,ENSG00000284883,ENSG00000257830,ENSG00000285102
chr12	52163841	52164184	12:52163841-52164184	ENSG00000258279,ENSG00000167767,ENSG00000257137,ENSG00000257649,ENSG00000135480,ENSG00000257671,ENSG00000135477,ENSG00000284883,ENSG00000257830,ENSG00000285102
chr12	52288161	52288456	12:52288161-52288456	ENSG00000258279,ENSG00000167767,ENSG00000257137,ENSG00000257649,ENSG00000135480,ENSG00000257671,ENSG00000170442,ENSG00000135477,ENSG00000284883,ENSG00000257830,ENSG00000285102,ENSG00000205426,ENSG00000161849,ENSG00000161850,ENSG00000257500,ENSG00000257844,ENSG00000170465
chr12	52305015	52305306	12:52305015-52305306	ENSG00000258279,ENSG00000167767,ENSG00000257137,ENSG00000257649,ENSG00000135480,ENSG00000257671,ENSG00000170442,ENSG00000135477,ENSG00000284883,ENSG00000257830,ENSG00000285102,ENSG00000205426,ENSG00000287051,ENSG00000257829
chr12	52308174	52308878	12:52308174-52308878	ENSG00000258279,ENSG00000167767,ENSG00000257137,ENSG00000257649,ENSG00000135480,ENSG00000257671,ENSG00000170442,ENSG00000135477,ENSG00000284883,ENSG00000257830,ENSG00000285102,ENSG00000205426,ENSG00000287051,ENSG00000257829,ENSG00000170523,ENSG00000274928,ENSG00000161849,ENSG00000258253,ENSG00000161850,ENSG00000257500,ENSG00000257844,ENSG00000170454,ENSG00000185479,ENSG00000170465
chr12	52327447	52327934	12:52327447-52327934	ENSG00000258279,ENSG00000167767,ENSG00000257137,ENSG00000257649,ENSG00000135480,ENSG00000257671,ENSG00000135477,ENSG00000284883,ENSG00000257830,ENSG00000285102,ENSG00000205426,ENSG00000170523,ENSG00000274928,ENSG00000161849,ENSG00000258253,ENSG00000161850,ENSG00000257500,ENSG00000257844,ENSG00000170454,ENSG00000185479,ENSG00000170465,ENSG00000205420
chr12	52351644	52352167	12:52351644-52352167	ENSG00000257989,ENSG00000258279,ENSG00000167767,ENSG00000257137,ENSG00000257649,ENSG00000135480,ENSG00000257671,ENSG00000135477,ENSG00000284883,ENSG00000257830,ENSG00000285102,ENSG00000274928,ENSG00000135443,ENSG00000161849,ENSG00000258253,ENSG00000161850,ENSG00000257500,ENSG00000257844,ENSG00000170454,ENSG00000185479,ENSG00000170465,ENSG00000205420,ENSG00000257616,ENSG00000257343,ENSG00000257675,ENSG00000257125,ENSG00000258071,ENSG00000185069,ENSG00000257404,ENSG00000186442,ENSG00000170477,ENSG00000241146
chr12	52358650	52359002	12:52358650-52359002	ENSG00000274928,ENSG00000135443,ENSG00000161849,ENSG00000258253,ENSG00000161850,ENSG00000257500,ENSG00000257844,ENSG00000170454,ENSG00000185479,ENSG00000170465
chr12	52361659	52361990	12:52361659-52361990	ENSG00000167767,ENSG00000257649,ENSG00000135480,ENSG00000257671,ENSG00000284883,ENSG00000274928,ENSG00000135443,ENSG00000161849,ENSG00000258253,ENSG00000161850,ENSG00000257500,ENSG00000257844,ENSG00000170454,ENSG00000185479,ENSG00000170465,ENSG00000205420
chr12	52507025	52507389	12:52507025-52507389	ENSG00000161849,ENSG00000258253,ENSG00000161850,ENSG00000257500,ENSG00000257844,ENSG00000170454,ENSG00000185479,ENSG00000170465,ENSG00000205420,ENSG00000186081
chr12	52526548	52526772	12:52526548-52526772	ENSG00000161850,ENSG00000257500,ENSG00000257844,ENSG00000170454,ENSG00000185479,ENSG00000170465,ENSG00000205420,ENSG00000186081
chr12	52555612	52555928	12:52555612-52555928	ENSG00000161850,ENSG00000257500,ENSG00000257844,ENSG00000170454,ENSG00000185479,ENSG00000170465,ENSG00000205420,ENSG00000139648
chr12	52559134	52559827	12:52559134-52559827	ENSG00000161849,ENSG00000258253,ENSG00000161850,ENSG00000257500,ENSG00000257844,ENSG00000170454,ENSG00000185479,ENSG00000170465,ENSG00000205420,ENSG00000139648,ENSG00000170486,ENSG00000257495,ENSG00000258036,ENSG00000257616,ENSG00000257343,ENSG00000257675,ENSG00000257125,ENSG00000258071,ENSG00000185069,ENSG00000257404,ENSG00000186442
chr12	52566633	52567351	12:52566633-52567351	ENSG00000161849,ENSG00000258253,ENSG00000161850,ENSG00000257500,ENSG00000257844,ENSG00000170454,ENSG00000185479,ENSG00000170465,ENSG00000205420,ENSG00000139648,ENSG00000170484,ENSG00000170486,ENSG00000257495,ENSG00000186049,ENSG00000257402,ENSG00000258036,ENSG00000257616,ENSG00000257343,ENSG00000257675,ENSG00000257125,ENSG00000258071,ENSG00000185069,ENSG00000257404,ENSG00000186442,ENSG00000170477,ENSG00000241146
chr12	52575881	52576340	12:52575881-52576340	ENSG00000161849,ENSG00000258253,ENSG00000161850,ENSG00000257500,ENSG00000257844,ENSG00000170454,ENSG00000185479,ENSG00000170465,ENSG00000205420,ENSG00000170484,ENSG00000170486,ENSG00000257495,ENSG00000186049,ENSG00000257402,ENSG00000257616,ENSG00000257343,ENSG00000257675,ENSG00000257125,ENSG00000258071,ENSG00000257404,ENSG00000186442,ENSG00000241146
chr12	52585915	52586565	12:52585915-52586565	ENSG00000161849,ENSG00000258253,ENSG00000161850,ENSG00000257500,ENSG00000257844,ENSG00000170454,ENSG00000185479,ENSG00000170465,ENSG00000205420,ENSG00000170486,ENSG00000257495,ENSG00000186049,ENSG00000257402,ENSG00000258036,ENSG00000257616,ENSG00000257343,ENSG00000257675,ENSG00000257125,ENSG00000258071,ENSG00000185069,ENSG00000257404,ENSG00000186442,ENSG00000170477,ENSG00000241146
chr12	52636159	52636666	12:52636159-52636666	ENSG00000161849,ENSG00000161850,ENSG00000257500,ENSG00000257844,ENSG00000170454,ENSG00000185479,ENSG00000170465,ENSG00000170486,ENSG00000257495,ENSG00000186049,ENSG00000258120,ENSG00000172867,ENSG00000257402,ENSG00000258036,ENSG00000257616,ENSG00000257343,ENSG00000257675,ENSG00000257125,ENSG00000258071,ENSG00000185069,ENSG00000257404,ENSG00000186442,ENSG00000170477
chr12	52645234	52646010	12:52645234-52646010	ENSG00000161850,ENSG00000257500,ENSG00000257844,ENSG00000170454,ENSG00000185479,ENSG00000170465,ENSG00000170486,ENSG00000257495,ENSG00000186049,ENSG00000258120,ENSG00000172867,ENSG00000189182,ENSG00000257402,ENSG00000258036,ENSG00000257616,ENSG00000257343,ENSG00000257675,ENSG00000257125,ENSG00000258071,ENSG00000185069,ENSG00000257404,ENSG00000186442,ENSG00000170477
chr12	52662365	52662751	12:52662365-52662751	ENSG00000257844,ENSG00000170454,ENSG00000185479,ENSG00000170465,ENSG00000170486,ENSG00000257495,ENSG00000186049,ENSG00000172867,ENSG00000189182,ENSG00000257402,ENSG00000258036,ENSG00000257616,ENSG00000257343,ENSG00000257675,ENSG00000257125,ENSG00000258071,ENSG00000185069,ENSG00000257404,ENSG00000186442,ENSG00000170477
chr12	52681397	52681883	12:52681397-52681883	ENSG00000257844,ENSG00000185479,ENSG00000170465,ENSG00000257495,ENSG00000186049,ENSG00000167768,ENSG00000189182,ENSG00000257700,ENSG00000257402,ENSG00000258036,ENSG00000257616,ENSG00000257343,ENSG00000257675,ENSG00000257125,ENSG00000258071,ENSG00000185069,ENSG00000257404,ENSG00000186442,ENSG00000170477
chr12	52687513	52687807	12:52687513-52687807	ENSG00000167768,ENSG00000189182,ENSG00000257700,ENSG00000257402,ENSG00000258036,ENSG00000257616,ENSG00000257343,ENSG00000257675,ENSG00000257125,ENSG00000258071,ENSG00000185069,ENSG00000257404,ENSG00000186442
chr12	52691195	52691617	12:52691195-52691617	ENSG00000167768,ENSG00000189182,ENSG00000257700,ENSG00000257402,ENSG00000258036,ENSG00000257616,ENSG00000257343,ENSG00000257675,ENSG00000257125,ENSG00000258071,ENSG00000185069,ENSG00000257404,ENSG00000186442,ENSG00000170477
chr12	52835952	52836493	12:52835952-52836493	ENSG00000161849,ENSG00000161850,ENSG00000257500,ENSG00000257844,ENSG00000170454,ENSG00000185479,ENSG00000170465,ENSG00000170486,ENSG00000257495,ENSG00000186049,ENSG00000257402,ENSG00000258036,ENSG00000257616,ENSG00000257343,ENSG00000257675,ENSG00000257125,ENSG00000258071,ENSG00000185069,ENSG00000257404,ENSG00000186442,ENSG00000170477,ENSG00000185640,ENSG00000257389,ENSG00000170423
chr12	52870400	52870730	12:52870400-52870730	ENSG00000241146
chr12	52871293	52871528	12:52871293-52871528	ENSG00000241146
chr12	52873906	52874486	12:52873906-52874486	ENSG00000161849,ENSG00000258253,ENSG00000185069,ENSG00000186442,ENSG00000241146
chr12	52879397	52880148	12:52879397-52880148	ENSG00000167767,ENSG00000257137,ENSG00000257649,ENSG00000135480,ENSG00000257671,ENSG00000161849,ENSG00000258253,ENSG00000161850,ENSG00000257500,ENSG00000257844,ENSG00000170454,ENSG00000185479,ENSG00000170465,ENSG00000205420,ENSG00000170486,ENSG00000257495,ENSG00000186049,ENSG00000257402,ENSG00000258036,ENSG00000257616,ENSG00000257343,ENSG00000257675,ENSG00000257125,ENSG00000258071,ENSG00000185069,ENSG00000257404,ENSG00000186442,ENSG00000170477,ENSG00000241146,ENSG00000170421
chr12	52948766	52949097	12:52948766-52949097	ENSG00000241146,ENSG00000170421,ENSG00000111057
chr12	53005950	53007113	12:53005950-53007113	ENSG00000063046,ENSG00000257475,ENSG00000258074,ENSG00000238669
chr12	53046783	53047839	12:53046783-53047839	ENSG00000257337,ENSG00000111077,ENSG00000278108
chr12	53054034	53054789	12:53054034-53054789	ENSG00000257337,ENSG00000111077,ENSG00000278108,ENSG00000258074
chr12	53078935	53079869	12:53078935-53079869	ENSG00000257337,ENSG00000111077,ENSG00000278108,ENSG00000167778,ENSG00000167779,ENSG00000167780,ENSG00000258074,ENSG00000238669,ENSG00000258016,ENSG00000257790,ENSG00000257808
chr12	53097583	53098249	12:53097583-53098249	ENSG00000111077,ENSG00000278108,ENSG00000167778,ENSG00000167779,ENSG00000167780,ENSG00000258074,ENSG00000238669,ENSG00000258016,ENSG00000257790,ENSG00000257808
chr12	53099400	53099652	12:53099400-53099652	ENSG00000278108,ENSG00000167778,ENSG00000167779,ENSG00000167780,ENSG00000258074,ENSG00000238669,ENSG00000258016,ENSG00000257790
chr12	53104002	53104251	12:53104002-53104251	ENSG00000167779,ENSG00000167780,ENSG00000258074,ENSG00000238669,ENSG00000258016,ENSG00000257790
chr12	53180099	53181307	12:53180099-53181307	ENSG00000258074,ENSG00000238669,ENSG00000258016,ENSG00000257790,ENSG00000139631,ENSG00000257808,ENSG00000139651,ENSG00000139626
chr12	53198615	53199100	12:53198615-53199100	ENSG00000258074,ENSG00000238669,ENSG00000258016,ENSG00000257790,ENSG00000139631,ENSG00000257808,ENSG00000139651,ENSG00000139626
chr12	53205688	53206241	12:53205688-53206241	ENSG00000258074,ENSG00000238669,ENSG00000258016,ENSG00000257790,ENSG00000257808,ENSG00000139626,ENSG00000172819,ENSG00000283536
chr12	53209015	53209303	12:53209015-53209303	ENSG00000258074,ENSG00000238669,ENSG00000258016,ENSG00000257790,ENSG00000257808,ENSG00000139626
chr12	53217339	53217578	12:53217339-53217578	ENSG00000172819,ENSG00000283536
chr12	53219372	53221849	12:53219372-53221849	ENSG00000172819,ENSG00000283536,ENSG00000182544
chr12	53232093	53233047	12:53232093-53233047	ENSG00000238669,ENSG00000258016,ENSG00000172819,ENSG00000283536,ENSG00000182544
chr12	53251632	53252457	12:53251632-53252457	ENSG00000258074,ENSG00000238669,ENSG00000258016,ENSG00000257790,ENSG00000257808,ENSG00000172819,ENSG00000283536,ENSG00000182544,ENSG00000135476,ENSG00000123349,ENSG00000288663,ENSG00000139637
chr12	53267863	53268642	12:53267863-53268642	ENSG00000258074,ENSG00000238669,ENSG00000258016,ENSG00000257790,ENSG00000257808,ENSG00000172819,ENSG00000283536,ENSG00000182544,ENSG00000135476,ENSG00000123349,ENSG00000288663,ENSG00000139637
chr12	53295190	53295778	12:53295190-53295778	ENSG00000257790,ENSG00000257808,ENSG00000123349,ENSG00000288663,ENSG00000257605,ENSG00000139637,ENSG00000094914
chr12	53299311	53300142	12:53299311-53300142	ENSG00000257808,ENSG00000123349,ENSG00000288663,ENSG00000257605,ENSG00000139637,ENSG00000094914
chr12	53321213	53321738	12:53321213-53321738	ENSG00000257808,ENSG00000123349,ENSG00000288663,ENSG00000257605,ENSG00000139637,ENSG00000094914,ENSG00000170374
chr12	53324218	53325338	12:53324218-53325338	ENSG00000123349,ENSG00000288663,ENSG00000139637,ENSG00000094914,ENSG00000170374
chr12	53344600	53345466	12:53344600-53345466	ENSG00000094914,ENSG00000170374,ENSG00000135409
chr12	53352531	53353181	12:53352531-53353181	ENSG00000094914,ENSG00000170374,ENSG00000185591,ENSG00000135409,ENSG00000139574,ENSG00000285692
chr12	53370942	53371757	12:53370942-53371757	ENSG00000094914,ENSG00000170374,ENSG00000185591,ENSG00000135409,ENSG00000282977,ENSG00000273658,ENSG00000285692
chr12	53379381	53380734	12:53379381-53380734	ENSG00000170374,ENSG00000185591
chr12	53421453	53421817	12:53421453-53421817	ENSG00000094914,ENSG00000170374,ENSG00000185591,ENSG00000135409,ENSG00000282977,ENSG00000273658
chr12	53441272	53442169	12:53441272-53442169	ENSG00000135409,ENSG00000205352,ENSG00000257379,ENSG00000197111,ENSG00000282977,ENSG00000273658,ENSG00000285692
chr12	53451783	53452855	12:53451783-53452855	ENSG00000205352,ENSG00000257379,ENSG00000197111,ENSG00000282977,ENSG00000273658,ENSG00000270175,ENSG00000139546,ENSG00000285692
chr12	53492883	53493439	12:53492883-53493439	ENSG00000197111,ENSG00000282977,ENSG00000273658,ENSG00000139625,ENSG00000270175,ENSG00000139546,ENSG00000139574,ENSG00000285692
chr12	53500599	53501631	12:53500599-53501631	ENSG00000282977,ENSG00000273658,ENSG00000139625,ENSG00000270175,ENSG00000139546,ENSG00000139574,ENSG00000257550,ENSG00000285692
chr12	53508509	53508959	12:53508509-53508959	ENSG00000282977,ENSG00000273658,ENSG00000139625,ENSG00000270175,ENSG00000139546,ENSG00000139574,ENSG00000257550,ENSG00000285692
chr12	53625934	53626589	12:53625934-53626589	ENSG00000267281,ENSG00000170653,ENSG00000285692,ENSG00000275488,ENSG00000135390,ENSG00000213470
chr12	53675791	53676558	12:53675791-53676558	ENSG00000267281,ENSG00000170653,ENSG00000285692,ENSG00000275488,ENSG00000135390,ENSG00000253053
chr12	53695328	53695884	12:53695328-53695884	ENSG00000285692,ENSG00000275488
chr12	53701771	53702030	12:53701771-53702030	ENSG00000285692,ENSG00000275488,ENSG00000012822,ENSG00000286069,ENSG00000253053
chr12	53727377	53728097	12:53727377-53728097	ENSG00000285692,ENSG00000275488,ENSG00000012822,ENSG00000286069,ENSG00000253053
chr12	53746714	53747056	12:53746714-53747056	ENSG00000286069,ENSG00000260492,ENSG00000260030,ENSG00000253053
chr12	53751012	53752071	12:53751012-53752071	ENSG00000286069,ENSG00000260492,ENSG00000260030,ENSG00000253053,ENSG00000249641,ENSG00000123364
chr12	53757144	53757413	12:53757144-53757413	ENSG00000286069,ENSG00000260492,ENSG00000260030,ENSG00000253053,ENSG00000249641,ENSG00000123364,ENSG00000123407
chr12	53974493	53974892	12:53974493-53974892	ENSG00000253053,ENSG00000249641,ENSG00000123364,ENSG00000123407,ENSG00000228630,ENSG00000275589,ENSG00000277994,ENSG00000274817,ENSG00000277129,ENSG00000123388,ENSG00000251151
chr12	53984940	53985136	12:53984940-53985136	ENSG00000253053,ENSG00000249641,ENSG00000123364,ENSG00000123407,ENSG00000275589,ENSG00000123388,ENSG00000251151,ENSG00000180818,ENSG00000273049,ENSG00000197757,ENSG00000207924,ENSG00000250133,ENSG00000180806,ENSG00000250451
chr12	53985989	53986297	12:53985989-53986297	ENSG00000249641,ENSG00000123364,ENSG00000123407,ENSG00000275589,ENSG00000251151,ENSG00000180818,ENSG00000273049,ENSG00000197757,ENSG00000207924,ENSG00000250133,ENSG00000180806,ENSG00000250451
chr12	53994582	53994866	12:53994582-53994866	ENSG00000249641,ENSG00000123364,ENSG00000123407,ENSG00000275589,ENSG00000251151,ENSG00000180818,ENSG00000273049,ENSG00000197757,ENSG00000207924,ENSG00000250133,ENSG00000180806,ENSG00000250451
chr12	54005904	54006506	12:54005904-54006506	ENSG00000253053,ENSG00000249641,ENSG00000123364,ENSG00000123407,ENSG00000275589,ENSG00000251151,ENSG00000197757,ENSG00000207924,ENSG00000250133,ENSG00000180806,ENSG00000250451,ENSG00000037965,ENSG00000198353,ENSG00000273046,ENSG00000260597,ENSG00000172789,ENSG00000207571,ENSG00000202146,ENSG00000123415,ENSG00000260470,ENSG00000257534,ENSG00000248576
chr12	54009052	54009401	12:54009052-54009401	ENSG00000250133,ENSG00000180806,ENSG00000250451,ENSG00000037965,ENSG00000273046,ENSG00000260597
chr12	54017693	54018421	12:54017693-54018421	ENSG00000249641,ENSG00000123364,ENSG00000123407,ENSG00000275589,ENSG00000197757,ENSG00000250133,ENSG00000180806,ENSG00000250451,ENSG00000037965,ENSG00000198353,ENSG00000273046,ENSG00000260597,ENSG00000172789,ENSG00000207571,ENSG00000202146,ENSG00000123415,ENSG00000260470,ENSG00000257534,ENSG00000248576
chr12	54033203	54033561	12:54033203-54033561	ENSG00000197757,ENSG00000198353,ENSG00000172789,ENSG00000207571,ENSG00000202146,ENSG00000260470
chr12	54033892	54034310	12:54033892-54034310	ENSG00000197757,ENSG00000198353,ENSG00000172789,ENSG00000207571,ENSG00000202146,ENSG00000260470,ENSG00000257534,ENSG00000248576
chr12	54052881	54054261	12:54052881-54054261	ENSG00000253053,ENSG00000249641,ENSG00000123364,ENSG00000123407,ENSG00000275589,ENSG00000198353,ENSG00000172789,ENSG00000207571,ENSG00000248265,ENSG00000202146,ENSG00000260470,ENSG00000257534,ENSG00000248576
chr12	54081089	54081856	12:54081089-54081856	ENSG00000249641,ENSG00000123364,ENSG00000123407,ENSG00000248265,ENSG00000250654,ENSG00000249388,ENSG00000250432,ENSG00000202146,ENSG00000250742,ENSG00000260470,ENSG00000257534,ENSG00000248576
chr12	54082487	54082796	12:54082487-54082796	ENSG00000250654,ENSG00000249388,ENSG00000202146,ENSG00000260470,ENSG00000257534,ENSG00000248576
chr12	54126008	54126333	12:54126008-54126333	ENSG00000250432,ENSG00000202146,ENSG00000250742,ENSG00000260470,ENSG00000257534,ENSG00000248576
chr12	54173312	54173569	12:54173312-54173569	ENSG00000202146,ENSG00000123415,ENSG00000260470,ENSG00000257534,ENSG00000248576
chr12	54188759	54189316	12:54188759-54189316	ENSG00000202146,ENSG00000123415,ENSG00000260470,ENSG00000257534,ENSG00000248576
chr12	54191700	54191983	12:54191700-54191983	ENSG00000123415
chr12	54201279	54201617	12:54201279-54201617	ENSG00000249641,ENSG00000123364,ENSG00000250133,ENSG00000250451,ENSG00000037965,ENSG00000172789,ENSG00000207571,ENSG00000260470,ENSG00000257534,ENSG00000248576,ENSG00000283803
chr12	54207929	54208195	12:54207929-54208195	ENSG00000249641,ENSG00000123364,ENSG00000250451,ENSG00000037965,ENSG00000172789,ENSG00000207571,ENSG00000260470,ENSG00000283803
chr12	54214635	54215306	12:54214635-54215306	ENSG00000253053,ENSG00000249641,ENSG00000123364,ENSG00000123407,ENSG00000275589,ENSG00000250133,ENSG00000180806,ENSG00000250451,ENSG00000037965,ENSG00000260470,ENSG00000257534,ENSG00000248576,ENSG00000094916,ENSG00000283803,ENSG00000241785,ENSG00000257596,ENSG00000258344
chr12	54216867	54217177	12:54216867-54217177	ENSG00000283803,ENSG00000241785,ENSG00000257596
chr12	54279564	54281138	12:54279564-54281138	ENSG00000094916,ENSG00000283803,ENSG00000241785,ENSG00000257596,ENSG00000258344,ENSG00000135486,ENSG00000207381
chr12	54294182	54294466	12:54294182-54294466	ENSG00000094916,ENSG00000241785,ENSG00000257596,ENSG00000258344,ENSG00000135486,ENSG00000123405,ENSG00000207381
chr12	54304112	54304711	12:54304112-54304711	ENSG00000094916,ENSG00000283803,ENSG00000241785,ENSG00000257596,ENSG00000258344,ENSG00000135486,ENSG00000123405,ENSG00000111481,ENSG00000207381,ENSG00000199122,ENSG00000264028
chr12	54324627	54325408	12:54324627-54325408	ENSG00000094916,ENSG00000283803,ENSG00000241785,ENSG00000257596,ENSG00000258344,ENSG00000135486,ENSG00000123405,ENSG00000111481,ENSG00000207381,ENSG00000199122,ENSG00000264028,ENSG00000258086
chr12	54358998	54359764	12:54358998-54359764	ENSG00000094916,ENSG00000283803,ENSG00000241785,ENSG00000257596,ENSG00000258344,ENSG00000135486,ENSG00000111481,ENSG00000207381,ENSG00000199122,ENSG00000264028,ENSG00000258137,ENSG00000258086,ENSG00000139572
chr12	54368571	54369363	12:54368571-54369363	ENSG00000094916,ENSG00000283803,ENSG00000241785,ENSG00000257596,ENSG00000258344,ENSG00000135486,ENSG00000207381,ENSG00000199122,ENSG00000264028,ENSG00000139572,ENSG00000161642
chr12	54379599	54380027	12:54379599-54380027	ENSG00000094916,ENSG00000283803,ENSG00000241785,ENSG00000257596,ENSG00000207381,ENSG00000199122,ENSG00000264028,ENSG00000161642
chr12	54390940	54391598	12:54390940-54391598	ENSG00000161642,ENSG00000161638,ENSG00000170627
chr12	54399375	54399739	12:54399375-54399739	ENSG00000161642,ENSG00000161638,ENSG00000170627
chr12	54412726	54413885	12:54412726-54413885	ENSG00000258137,ENSG00000161638,ENSG00000257477,ENSG00000170627
chr12	54418496	54419615	12:54418496-54419615	ENSG00000258137,ENSG00000161638,ENSG00000257477
chr12	54428679	54429102	12:54428679-54429102	ENSG00000258137,ENSG00000161638,ENSG00000257477,ENSG00000170627
chr12	54432764	54433153	12:54432764-54433153	ENSG00000258137,ENSG00000161638,ENSG00000257477,ENSG00000170627
chr12	54497439	54498017	12:54497439-54498017	ENSG00000170627,ENSG00000123338,ENSG00000257780,ENSG00000135413,ENSG00000161634,ENSG00000179919,ENSG00000205331,ENSG00000205330
chr12	54549213	54550376	12:54549213-54550376	ENSG00000170627,ENSG00000257824,ENSG00000123360,ENSG00000257780,ENSG00000135413,ENSG00000161634
chr12	54560296	54560915	12:54560296-54560915	ENSG00000170627,ENSG00000257824,ENSG00000123360,ENSG00000135447,ENSG00000257780,ENSG00000135413,ENSG00000161634,ENSG00000257634,ENSG00000213451,ENSG00000205331,ENSG00000230307,ENSG00000205330,ENSG00000205329
chr12	54579677	54580149	12:54579677-54580149	ENSG00000123360,ENSG00000135447,ENSG00000257780,ENSG00000135413,ENSG00000161634,ENSG00000257634
chr12	54725374	54725627	12:54725374-54725627	ENSG00000257780,ENSG00000135413,ENSG00000161634,ENSG00000257634,ENSG00000270858,ENSG00000196534,ENSG00000257350,ENSG00000170605,ENSG00000224622,ENSG00000197706,ENSG00000213451
chr12	54736527	54736791	12:54736527-54736791	ENSG00000257780,ENSG00000161634,ENSG00000257634,ENSG00000270858,ENSG00000196534,ENSG00000257350,ENSG00000224622,ENSG00000213451
chr12	54740770	54741293	12:54740770-54741293	ENSG00000257780,ENSG00000135413,ENSG00000161634,ENSG00000257634,ENSG00000270858,ENSG00000123307,ENSG00000196534,ENSG00000257350,ENSG00000170605,ENSG00000224622,ENSG00000179919,ENSG00000213451,ENSG00000205331,ENSG00000188324,ENSG00000230307,ENSG00000205329,ENSG00000205327,ENSG00000179626
chr12	54749132	54749640	12:54749132-54749640	ENSG00000257780,ENSG00000135413,ENSG00000161634,ENSG00000257634,ENSG00000270858,ENSG00000257870,ENSG00000123307,ENSG00000196534,ENSG00000257350,ENSG00000170605,ENSG00000224622,ENSG00000179919,ENSG00000197706,ENSG00000213451,ENSG00000205331,ENSG00000188324,ENSG00000230307,ENSG00000205330,ENSG00000205329,ENSG00000203408,ENSG00000258763,ENSG00000179626,ENSG00000179615
chr12	54853992	54854379	12:54853992-54854379	ENSG00000257780,ENSG00000135413,ENSG00000161634,ENSG00000257634,ENSG00000270858,ENSG00000172551,ENSG00000257870,ENSG00000123307,ENSG00000196534,ENSG00000257350,ENSG00000170605,ENSG00000224622,ENSG00000179919,ENSG00000197706,ENSG00000213451,ENSG00000205331,ENSG00000188324,ENSG00000205330,ENSG00000205329,ENSG00000257757,ENSG00000203408,ENSG00000258763,ENSG00000205327,ENSG00000234670,ENSG00000179626,ENSG00000179615
chr12	54933400	54933724	12:54933400-54933724	ENSG00000257780,ENSG00000135413,ENSG00000161634,ENSG00000257634,ENSG00000270858,ENSG00000257870,ENSG00000123307,ENSG00000196534,ENSG00000257350,ENSG00000170605,ENSG00000224622,ENSG00000179919,ENSG00000213451,ENSG00000205331,ENSG00000188324,ENSG00000230307,ENSG00000205330,ENSG00000205329,ENSG00000187857,ENSG00000203408,ENSG00000258763,ENSG00000184954,ENSG00000205327,ENSG00000234670,ENSG00000179626,ENSG00000179615
chr12	54935334	54935795	12:54935334-54935795	ENSG00000257780,ENSG00000135413,ENSG00000161634,ENSG00000257634,ENSG00000270858,ENSG00000123307,ENSG00000196534,ENSG00000257350,ENSG00000170605,ENSG00000224622,ENSG00000179919,ENSG00000197706,ENSG00000213451,ENSG00000205331,ENSG00000188324,ENSG00000230307,ENSG00000205330,ENSG00000205329,ENSG00000257757,ENSG00000187857,ENSG00000234670
chr12	54950122	54950517	12:54950122-54950517	ENSG00000257780,ENSG00000135413,ENSG00000161634,ENSG00000257634,ENSG00000270858,ENSG00000123307,ENSG00000196534,ENSG00000257350,ENSG00000170605,ENSG00000224622,ENSG00000179919,ENSG00000197706,ENSG00000205331
chr12	54956124	54957309	12:54956124-54957309	ENSG00000257780,ENSG00000135413,ENSG00000161634,ENSG00000257634,ENSG00000270858,ENSG00000172551,ENSG00000135426,ENSG00000257870,ENSG00000123307,ENSG00000196534,ENSG00000257350,ENSG00000170605,ENSG00000224622,ENSG00000179919,ENSG00000197706,ENSG00000213451,ENSG00000205331,ENSG00000188324,ENSG00000230307,ENSG00000205330,ENSG00000205329,ENSG00000257757,ENSG00000205327,ENSG00000179626
chr12	54984404	54985266	12:54984404-54985266	ENSG00000257780,ENSG00000135413,ENSG00000161634,ENSG00000257634,ENSG00000270858,ENSG00000135426,ENSG00000257870,ENSG00000123307,ENSG00000196534,ENSG00000257350,ENSG00000170605,ENSG00000224622,ENSG00000179919,ENSG00000197706,ENSG00000213451,ENSG00000205331,ENSG00000188324,ENSG00000230307,ENSG00000205330,ENSG00000205329,ENSG00000187857,ENSG00000205327,ENSG00000179626,ENSG00000179615
chr12	54991282	54991766	12:54991282-54991766	ENSG00000161634,ENSG00000270858,ENSG00000135426,ENSG00000257870,ENSG00000123307,ENSG00000196534,ENSG00000257350,ENSG00000170605,ENSG00000224622,ENSG00000179919,ENSG00000188324
chr12	54993114	54993484	12:54993114-54993484	ENSG00000135413,ENSG00000161634,ENSG00000257634,ENSG00000270858,ENSG00000135426,ENSG00000257870,ENSG00000123307,ENSG00000196534,ENSG00000257350,ENSG00000170605,ENSG00000224622,ENSG00000179919,ENSG00000197706,ENSG00000213451,ENSG00000205331,ENSG00000188324,ENSG00000230307,ENSG00000205330,ENSG00000205329,ENSG00000187857,ENSG00000179626
chr12	55414859	55415141	12:55414859-55415141	ENSG00000196534,ENSG00000257350,ENSG00000170605,ENSG00000224622,ENSG00000179919,ENSG00000197706,ENSG00000213451,ENSG00000205331,ENSG00000188324,ENSG00000230307,ENSG00000205330,ENSG00000205329,ENSG00000257757,ENSG00000187857,ENSG00000203408,ENSG00000233606,ENSG00000257414,ENSG00000205328,ENSG00000179899,ENSG00000185821,ENSG00000258763,ENSG00000179695,ENSG00000184954,ENSG00000205327,ENSG00000234670,ENSG00000179626,ENSG00000179615
chr12	55619568	55620019	12:55619568-55620019	ENSG00000196534,ENSG00000257350,ENSG00000170605,ENSG00000224622,ENSG00000227423,ENSG00000179919,ENSG00000197706,ENSG00000213451,ENSG00000205331,ENSG00000188324,ENSG00000230307,ENSG00000205330,ENSG00000205329,ENSG00000257757,ENSG00000187857,ENSG00000203408,ENSG00000233606,ENSG00000257414,ENSG00000205328,ENSG00000258763,ENSG00000179695,ENSG00000184954,ENSG00000205327,ENSG00000234670,ENSG00000179626,ENSG00000179615,ENSG00000272937,ENSG00000175398,ENSG00000258921,ENSG00000258907,ENSG00000270458,ENSG00000170439,ENSG00000257966
chr12	55646014	55646667	12:55646014-55646667	ENSG00000257350,ENSG00000224622,ENSG00000227423,ENSG00000179919,ENSG00000197706,ENSG00000213451,ENSG00000188324,ENSG00000230307,ENSG00000205330,ENSG00000205329,ENSG00000257757,ENSG00000187857,ENSG00000203408,ENSG00000258763,ENSG00000184954,ENSG00000205327,ENSG00000234670,ENSG00000179626,ENSG00000179615,ENSG00000175398,ENSG00000258921,ENSG00000272837,ENSG00000258907,ENSG00000270458,ENSG00000170439,ENSG00000135424,ENSG00000258311,ENSG00000135441,ENSG00000257509,ENSG00000257966,ENSG00000257569
chr12	55707490	55708304	12:55707490-55708304	ENSG00000270458,ENSG00000170439,ENSG00000135424,ENSG00000258311,ENSG00000135441
chr12	55715810	55716734	12:55715810-55716734	ENSG00000270458,ENSG00000170439,ENSG00000135424,ENSG00000258311,ENSG00000135441,ENSG00000135437,ENSG00000135404,ENSG00000258056,ENSG00000258045,ENSG00000257384
chr12	55720841	55721350	12:55720841-55721350	ENSG00000270458,ENSG00000170439,ENSG00000135424,ENSG00000258311,ENSG00000135441,ENSG00000135437,ENSG00000135404,ENSG00000258056,ENSG00000258045,ENSG00000257384
chr12	55728786	55730724	12:55728786-55730724	ENSG00000270458,ENSG00000170439,ENSG00000135424,ENSG00000258311,ENSG00000135441,ENSG00000135437,ENSG00000135404,ENSG00000258056,ENSG00000258045,ENSG00000257384
chr12	55738338	55739018	12:55738338-55739018	ENSG00000270458,ENSG00000170439,ENSG00000135404,ENSG00000258056,ENSG00000258045,ENSG00000257384,ENSG00000135414,ENSG00000257509
chr12	55742994	55743895	12:55742994-55743895	ENSG00000170439,ENSG00000258045,ENSG00000257384,ENSG00000135414,ENSG00000257509,ENSG00000123342,ENSG00000257966,ENSG00000257569,ENSG00000170473,ENSG00000065357
chr12	55817579	55818428	12:55817579-55818428	ENSG00000205323,ENSG00000257390,ENSG00000257509,ENSG00000123353,ENSG00000135392,ENSG00000182796,ENSG00000123342,ENSG00000257966,ENSG00000257569,ENSG00000170473,ENSG00000065357,ENSG00000273973,ENSG00000237493
chr12	55829305	55830193	12:55829305-55830193	ENSG00000205323,ENSG00000257390,ENSG00000257509,ENSG00000123353,ENSG00000135392,ENSG00000182796,ENSG00000123342,ENSG00000257966,ENSG00000257569,ENSG00000170473,ENSG00000065357,ENSG00000273973
chr12	55926776	55928169	12:55926776-55928169	ENSG00000123342,ENSG00000257966,ENSG00000257569,ENSG00000170473,ENSG00000065357,ENSG00000273973
chr12	55931996	55932431	12:55931996-55932431	ENSG00000170473,ENSG00000065357,ENSG00000273973
chr12	55940036	55940648	12:55940036-55940648	ENSG00000257509,ENSG00000123342,ENSG00000257966,ENSG00000257569,ENSG00000170473,ENSG00000065357,ENSG00000273973,ENSG00000237493
chr12	55966521	55967314	12:55966521-55967314	ENSG00000257509,ENSG00000123342,ENSG00000257966,ENSG00000257569,ENSG00000185664,ENSG00000123374,ENSG00000258554,ENSG00000111540,ENSG00000237493
chr12	55973437	55974425	12:55973437-55974425	ENSG00000123342,ENSG00000257966,ENSG00000257569,ENSG00000170473,ENSG00000273973,ENSG00000185664,ENSG00000123374,ENSG00000258554,ENSG00000111540,ENSG00000237493,ENSG00000139531
chr12	55996928	55997524	12:55996928-55997524	ENSG00000257569,ENSG00000111540,ENSG00000237493,ENSG00000139531,ENSG00000123411,ENSG00000273890,ENSG00000257449,ENSG00000197728
chr12	56007367	56008041	12:56007367-56008041	ENSG00000237493,ENSG00000139531,ENSG00000123411,ENSG00000273890
chr12	56041556	56042396	12:56041556-56042396	ENSG00000257509,ENSG00000257569,ENSG00000237493,ENSG00000139531,ENSG00000123411,ENSG00000273890,ENSG00000257449,ENSG00000197728,ENSG00000257411
chr12	56047209	56047518	12:56047209-56047518	ENSG00000237493,ENSG00000123411,ENSG00000257449,ENSG00000197728
chr12	56079187	56079473	12:56079187-56079473	ENSG00000065361
chr12	56079775	56080634	12:56079775-56080634	ENSG00000065361
chr12	56103979	56104991	12:56103979-56104991	ENSG00000237493,ENSG00000065361,ENSG00000257411,ENSG00000170515,ENSG00000257553,ENSG00000229117,ENSG00000135482,ENSG00000258345
chr12	56116254	56116873	12:56116254-56116873	ENSG00000170515,ENSG00000257553,ENSG00000229117,ENSG00000139641,ENSG00000135482,ENSG00000258345,ENSG00000258317,ENSG00000258199
chr12	56117902	56118691	12:56117902-56118691	ENSG00000257411,ENSG00000170515,ENSG00000257553,ENSG00000229117,ENSG00000139641,ENSG00000135482,ENSG00000258345,ENSG00000258317,ENSG00000139613,ENSG00000258199,ENSG00000181852,ENSG00000139579
chr12	56127891	56128632	12:56127891-56128632	ENSG00000229117,ENSG00000139641,ENSG00000135482,ENSG00000258345,ENSG00000258317,ENSG00000257809,ENSG00000196465,ENSG00000092841,ENSG00000139613,ENSG00000258199
chr12	56129209	56129720	12:56129209-56129720	ENSG00000229117,ENSG00000139641,ENSG00000135482,ENSG00000258345,ENSG00000258317,ENSG00000257809,ENSG00000196465,ENSG00000092841,ENSG00000139613,ENSG00000258199
chr12	56151770	56152623	12:56151770-56152623	ENSG00000139641,ENSG00000258317,ENSG00000257809,ENSG00000196465,ENSG00000092841
chr12	56157577	56158772	12:56157577-56158772	ENSG00000139641,ENSG00000258317,ENSG00000257809,ENSG00000196465,ENSG00000092841,ENSG00000139613
chr12	56160392	56160863	12:56160392-56160863	ENSG00000257809,ENSG00000196465,ENSG00000092841,ENSG00000139613
chr12	56189160	56190284	12:56189160-56190284	ENSG00000229117,ENSG00000139641,ENSG00000135482,ENSG00000258345,ENSG00000258317,ENSG00000139613,ENSG00000258199,ENSG00000139540
chr12	56221706	56222428	12:56221706-56222428	ENSG00000229117,ENSG00000135482,ENSG00000258345,ENSG00000258199,ENSG00000181852,ENSG00000139579,ENSG00000139540,ENSG00000139645
chr12	56224157	56224618	12:56224157-56224618	ENSG00000258199,ENSG00000181852,ENSG00000139579,ENSG00000139540
chr12	56257961	56258747	12:56257961-56258747	ENSG00000258199,ENSG00000181852,ENSG00000139579,ENSG00000139540,ENSG00000139645,ENSG00000135469,ENSG00000258260,ENSG00000062485,ENSG00000257303
chr12	56266623	56267492	12:56266623-56267492	ENSG00000258199,ENSG00000139540,ENSG00000139645,ENSG00000135469,ENSG00000258260,ENSG00000062485,ENSG00000257303
chr12	56299838	56300735	12:56299838-56300735	ENSG00000258199,ENSG00000139540,ENSG00000062485,ENSG00000144785,ENSG00000257303,ENSG00000257740,ENSG00000257727,ENSG00000135473,ENSG00000252206,ENSG00000259099
chr12	56315725	56316629	12:56315725-56316629	ENSG00000062485,ENSG00000144785,ENSG00000257303,ENSG00000257740,ENSG00000257727,ENSG00000135473,ENSG00000110944,ENSG00000252206,ENSG00000274823,ENSG00000259099,ENSG00000276272,ENSG00000274569
chr12	56333674	56334422	12:56333674-56334422	ENSG00000144785,ENSG00000257740,ENSG00000257727,ENSG00000135473,ENSG00000110944,ENSG00000170581,ENSG00000252206,ENSG00000175336,ENSG00000274823,ENSG00000259099,ENSG00000276272,ENSG00000274569
chr12	56359909	56360666	12:56359909-56360666	ENSG00000135473,ENSG00000110944,ENSG00000170581,ENSG00000252206,ENSG00000175336,ENSG00000274823,ENSG00000259099,ENSG00000276272,ENSG00000274569
chr12	56448960	56449714	12:56448960-56449714	ENSG00000110944,ENSG00000170581,ENSG00000252206,ENSG00000175336,ENSG00000274823,ENSG00000259099,ENSG00000276272,ENSG00000274569,ENSG00000111602,ENSG00000135517,ENSG00000176422
chr12	56468065	56468797	12:56468065-56468797	ENSG00000258199,ENSG00000252206,ENSG00000274823,ENSG00000259099,ENSG00000276272,ENSG00000274569,ENSG00000135517,ENSG00000176422,ENSG00000135423
chr12	56487697	56488834	12:56487697-56488834	ENSG00000259099,ENSG00000276272,ENSG00000274569,ENSG00000285528,ENSG00000176422,ENSG00000135423,ENSG00000257576
chr12	56496809	56497154	12:56496809-56497154	ENSG00000285528,ENSG00000135423,ENSG00000257576
chr12	56501020	56501488	12:56501020-56501488	ENSG00000257576
chr12	56521454	56521918	12:56521454-56521918	ENSG00000257576,ENSG00000076067,ENSG00000201579
chr12	56565725	56565969	12:56565725-56565969	ENSG00000257576,ENSG00000076067
chr12	56581888	56582119	12:56581888-56582119	ENSG00000257576,ENSG00000201579
chr12	56628815	56630627	12:56628815-56630627	ENSG00000257576,ENSG00000076108,ENSG00000241217
chr12	56634866	56635485	12:56634866-56635485	ENSG00000076108,ENSG00000110955,ENSG00000207031,ENSG00000241217
chr12	56635989	56637100	12:56635989-56637100	ENSG00000257576,ENSG00000076108,ENSG00000110955,ENSG00000207031,ENSG00000241217
chr12	56645751	56646492	12:56645751-56646492	ENSG00000076108,ENSG00000110955,ENSG00000207031,ENSG00000110958,ENSG00000241217,ENSG00000196531,ENSG00000285625,ENSG00000258679,ENSG00000273536,ENSG00000212383,ENSG00000170426
chr12	56687248	56688967	12:56687248-56688967	ENSG00000207031,ENSG00000110958,ENSG00000241217,ENSG00000196531,ENSG00000285625
chr12	56724937	56725790	12:56724937-56725790	ENSG00000110958,ENSG00000241217,ENSG00000196531,ENSG00000285625,ENSG00000198056,ENSG00000025423,ENSG00000258679,ENSG00000273536,ENSG00000258816,ENSG00000212383,ENSG00000170426,ENSG00000278400,ENSG00000139547
chr12	56751614	56752725	12:56751614-56752725	ENSG00000196531,ENSG00000285625,ENSG00000198056,ENSG00000025423,ENSG00000258679,ENSG00000273536,ENSG00000258816,ENSG00000212383,ENSG00000170426,ENSG00000278400,ENSG00000139547,ENSG00000278399,ENSG00000287715,ENSG00000166856
chr12	56794921	56795654	12:56794921-56795654	ENSG00000025423,ENSG00000258679,ENSG00000273536,ENSG00000258816,ENSG00000212383,ENSG00000170426,ENSG00000278400,ENSG00000139547
chr12	56987454	56987760	12:56987454-56987760	ENSG00000258679,ENSG00000273536,ENSG00000258816,ENSG00000212383,ENSG00000170426,ENSG00000278400,ENSG00000139547,ENSG00000278399,ENSG00000287715,ENSG00000166856
chr12	57006099	57007000	12:57006099-57007000	ENSG00000285625,ENSG00000258679,ENSG00000273536,ENSG00000258816,ENSG00000212383,ENSG00000170426,ENSG00000278400,ENSG00000139547,ENSG00000278399,ENSG00000287715,ENSG00000166856,ENSG00000166860,ENSG00000166863,ENSG00000166866
chr12	57047348	57047975	12:57047348-57047975	ENSG00000258679,ENSG00000273536,ENSG00000258816,ENSG00000212383,ENSG00000170426,ENSG00000278400,ENSG00000139547,ENSG00000166863,ENSG00000166866
chr12	57064022	57064432	12:57064022-57064432	ENSG00000258679,ENSG00000273536,ENSG00000258816,ENSG00000212383,ENSG00000170426,ENSG00000278400,ENSG00000139547,ENSG00000166856,ENSG00000166860,ENSG00000166863,ENSG00000166866,ENSG00000166888,ENSG00000259125
chr12	57069390	57069888	12:57069390-57069888	ENSG00000273536,ENSG00000258816,ENSG00000212383,ENSG00000170426,ENSG00000278400,ENSG00000139547,ENSG00000166863,ENSG00000166866,ENSG00000166881,ENSG00000166886,ENSG00000166888,ENSG00000259125
chr12	57078363	57079211	12:57078363-57079211	ENSG00000258816,ENSG00000170426,ENSG00000278400,ENSG00000139547,ENSG00000166863,ENSG00000166881,ENSG00000166886,ENSG00000166888,ENSG00000259125
chr12	57086791	57087993	12:57086791-57087993	ENSG00000166881,ENSG00000166886,ENSG00000166888
chr12	57088441	57089247	12:57088441-57089247	ENSG00000166881,ENSG00000166886,ENSG00000166888,ENSG00000259125
chr12	57102216	57102938	12:57102216-57102938	ENSG00000166886,ENSG00000166888,ENSG00000259125
chr12	57110389	57110725	12:57110389-57110725	ENSG00000166888
chr12	57111308	57112588	12:57111308-57112588	ENSG00000166881,ENSG00000166886,ENSG00000166888,ENSG00000259125
chr12	57127323	57128324	12:57127323-57128324	ENSG00000166888,ENSG00000123384,ENSG00000259125
chr12	57182933	57183387	12:57182933-57183387	ENSG00000123384,ENSG00000259125,ENSG00000221365
chr12	57195687	57196382	12:57195687-57196382	ENSG00000123384,ENSG00000259125,ENSG00000221365,ENSG00000185482,ENSG00000258830
chr12	57213404	57213628	12:57213404-57213628	ENSG00000182379,ENSG00000276727,ENSG00000182199,ENSG00000185633,ENSG00000185482
chr12	57215662	57215933	12:57215662-57215933	ENSG00000182379,ENSG00000276727,ENSG00000182199,ENSG00000185633,ENSG00000185482
chr12	57216910	57217444	12:57216910-57217444	ENSG00000182379,ENSG00000276727,ENSG00000182199,ENSG00000185633,ENSG00000185482
chr12	57222918	57223680	12:57222918-57223680	ENSG00000182379,ENSG00000276727,ENSG00000182199,ENSG00000185633,ENSG00000185482,ENSG00000258830
chr12	57229244	57230156	12:57229244-57230156	ENSG00000182379,ENSG00000276727,ENSG00000182199,ENSG00000185633,ENSG00000185482
chr12	57239091	57239617	12:57239091-57239617	ENSG00000182379,ENSG00000276727,ENSG00000182199,ENSG00000185633,ENSG00000185482
chr12	57240200	57240674	12:57240200-57240674	ENSG00000276727,ENSG00000182199,ENSG00000185633,ENSG00000185482,ENSG00000258830
chr12	57430435	57431425	12:57430435-57431425	ENSG00000258830,ENSG00000179912,ENSG00000201198,ENSG00000258001,ENSG00000175189,ENSG00000139269
chr12	57459030	57459621	12:57459030-57459621	ENSG00000185482,ENSG00000258830,ENSG00000179912,ENSG00000201198,ENSG00000139269,ENSG00000287200,ENSG00000111087,ENSG00000284152
chr12	57462715	57463075	12:57462715-57463075	ENSG00000258830,ENSG00000139269,ENSG00000287200,ENSG00000111087,ENSG00000284152
chr12	57476166	57476449	12:57476166-57476449	ENSG00000123329
chr12	57477914	57478541	12:57477914-57478541	ENSG00000123329,ENSG00000166986
chr12	57479325	57480265	12:57479325-57480265	ENSG00000258830,ENSG00000287200,ENSG00000111087,ENSG00000123329,ENSG00000166986,ENSG00000284152
chr12	57487718	57488278	12:57487718-57488278	ENSG00000258830,ENSG00000201198,ENSG00000287200,ENSG00000111087,ENSG00000123329,ENSG00000166986,ENSG00000284152,ENSG00000175197,ENSG00000285133,ENSG00000208028,ENSG00000166987
chr12	57520198	57520990	12:57520198-57520990	ENSG00000166986,ENSG00000284152,ENSG00000175197,ENSG00000285133,ENSG00000208028,ENSG00000166987,ENSG00000175203
chr12	57522049	57522940	12:57522049-57522940	ENSG00000284152,ENSG00000175197,ENSG00000285133,ENSG00000208028,ENSG00000166987,ENSG00000175203
chr12	57546920	57547442	12:57546920-57547442	ENSG00000284152,ENSG00000175197,ENSG00000285133,ENSG00000166987,ENSG00000175203,ENSG00000155980
chr12	57549828	57550270	12:57549828-57550270	ENSG00000175203,ENSG00000155980
chr12	57583242	57583706	12:57583242-57583706	ENSG00000155980,ENSG00000166908,ENSG00000240771,ENSG00000224713,ENSG00000287908,ENSG00000135502,ENSG00000135454,ENSG00000242990,ENSG00000257342
chr12	57590752	57591741	12:57590752-57591741	ENSG00000155980,ENSG00000166908,ENSG00000178498,ENSG00000240771,ENSG00000224713,ENSG00000287908,ENSG00000135502,ENSG00000242990
chr12	57603329	57603625	12:57603329-57603625	ENSG00000166908,ENSG00000178498,ENSG00000240771,ENSG00000242990
chr12	57604793	57605373	12:57604793-57605373	ENSG00000178498,ENSG00000240771,ENSG00000224713,ENSG00000287908
chr12	57610941	57611806	12:57610941-57611806	ENSG00000166908,ENSG00000178498,ENSG00000240771,ENSG00000224713,ENSG00000287908,ENSG00000135502,ENSG00000242990
chr12	57620782	57621219	12:57620782-57621219	ENSG00000155980,ENSG00000240771,ENSG00000224713,ENSG00000287908,ENSG00000135502,ENSG00000135454,ENSG00000242990
chr12	57621553	57622151	12:57621553-57622151	ENSG00000155980,ENSG00000240771,ENSG00000224713,ENSG00000287908,ENSG00000135502,ENSG00000135454,ENSG00000242990
chr12	57627562	57628277	12:57627562-57628277	ENSG00000135502,ENSG00000135454,ENSG00000242990
chr12	57632816	57633409	12:57632816-57633409	ENSG00000155980,ENSG00000135502,ENSG00000135454,ENSG00000242990
chr12	57693585	57694377	12:57693585-57694377	ENSG00000242990,ENSG00000135506,ENSG00000257342,ENSG00000255737
chr12	57741125	57741441	12:57741125-57741441	ENSG00000257342,ENSG00000135439,ENSG00000255737,ENSG00000135452,ENSG00000135446,ENSG00000283621
chr12	57742004	57742511	12:57742004-57742511	ENSG00000257342,ENSG00000135439,ENSG00000255737,ENSG00000135452,ENSG00000135446,ENSG00000283621
chr12	57744365	57745202	12:57744365-57745202	ENSG00000242990,ENSG00000257342,ENSG00000135439,ENSG00000255737,ENSG00000135452,ENSG00000135446,ENSG00000283621
chr12	57752082	57752854	12:57752082-57752854	ENSG00000257342,ENSG00000255737,ENSG00000135452,ENSG00000135446,ENSG00000283621,ENSG00000139266
chr12	57754948	57755728	12:57754948-57755728	ENSG00000135446,ENSG00000139266,ENSG00000111012
chr12	57765008	57765607	12:57765008-57765607	ENSG00000135446,ENSG00000139266,ENSG00000111012,ENSG00000037897,ENSG00000123427,ENSG00000257921
chr12	57766349	57766744	12:57766349-57766744	ENSG00000139266,ENSG00000111012,ENSG00000037897,ENSG00000123427,ENSG00000257921
chr12	57771861	57772842	12:57771861-57772842	ENSG00000257342,ENSG00000255737,ENSG00000135446,ENSG00000139266,ENSG00000111012,ENSG00000037897,ENSG00000123427,ENSG00000257921,ENSG00000123297,ENSG00000135407,ENSG00000270039,ENSG00000206749,ENSG00000269903
chr12	57782612	57783197	12:57782612-57783197	ENSG00000257342,ENSG00000255737,ENSG00000139266,ENSG00000111012,ENSG00000037897,ENSG00000123427,ENSG00000257921,ENSG00000123297,ENSG00000135407,ENSG00000270039,ENSG00000206749,ENSG00000269903,ENSG00000207789
chr12	57831416	57831931	12:57831416-57831931	ENSG00000135407,ENSG00000270039,ENSG00000206749,ENSG00000269903,ENSG00000175215,ENSG00000207789,ENSG00000257953,ENSG00000273805
chr12	57836602	57837077	12:57836602-57837077	ENSG00000135407,ENSG00000270039,ENSG00000206749,ENSG00000269903,ENSG00000175215,ENSG00000207789,ENSG00000257953,ENSG00000273805
chr12	57838305	57838805	12:57838305-57838805	ENSG00000135407,ENSG00000270039,ENSG00000206749,ENSG00000269903,ENSG00000175215,ENSG00000207789,ENSG00000257953
chr12	57845157	57847188	12:57845157-57847188	ENSG00000135407,ENSG00000270039,ENSG00000206749,ENSG00000269903,ENSG00000175215,ENSG00000207789,ENSG00000257953,ENSG00000245651,ENSG00000273805
chr12	57865136	57865622	12:57865136-57865622	ENSG00000135407,ENSG00000270039,ENSG00000206749,ENSG00000269903,ENSG00000175215,ENSG00000207789,ENSG00000245651,ENSG00000273805,ENSG00000257159,ENSG00000222210,ENSG00000258133,ENSG00000257443
chr12	57898959	57899563	12:57898959-57899563	ENSG00000135407,ENSG00000270039,ENSG00000206749,ENSG00000269903,ENSG00000175215,ENSG00000207789,ENSG00000257953,ENSG00000245651,ENSG00000273805,ENSG00000257668
chr12	57905211	57905620	12:57905211-57905620	ENSG00000257342,ENSG00000123297,ENSG00000135407,ENSG00000270039,ENSG00000206749,ENSG00000269903,ENSG00000175215,ENSG00000207789,ENSG00000257953,ENSG00000245651,ENSG00000273805,ENSG00000166896,ENSG00000257159,ENSG00000222210,ENSG00000257668,ENSG00000257541,ENSG00000279134,ENSG00000279411,ENSG00000241423,ENSG00000258231,ENSG00000139263,ENSG00000257443
chr12	57935874	57936322	12:57935874-57936322	ENSG00000135407,ENSG00000206749,ENSG00000269903,ENSG00000166896,ENSG00000257698,ENSG00000257159,ENSG00000222210,ENSG00000257668,ENSG00000257541,ENSG00000279134,ENSG00000279411,ENSG00000241423,ENSG00000258133,ENSG00000258231,ENSG00000257259,ENSG00000139263,ENSG00000257443,ENSG00000244390,ENSG00000257288,ENSG00000286351
chr12	57941054	57942014	12:57941054-57942014	ENSG00000166896,ENSG00000257698,ENSG00000257159,ENSG00000222210,ENSG00000257668,ENSG00000257541,ENSG00000279134,ENSG00000279411,ENSG00000241423,ENSG00000258133,ENSG00000258231,ENSG00000257259,ENSG00000139263,ENSG00000257443,ENSG00000244390,ENSG00000257288,ENSG00000286351
chr12	59583288	59583506	12:59583288-59583506	ENSG00000257668,ENSG00000257541,ENSG00000279134,ENSG00000279411,ENSG00000241423,ENSG00000258133,ENSG00000258231,ENSG00000257259,ENSG00000139263,ENSG00000257443,ENSG00000244390,ENSG00000257288,ENSG00000286351,ENSG00000286279,ENSG00000258214,ENSG00000212599,ENSG00000251931,ENSG00000257230,ENSG00000202471,ENSG00000257294,ENSG00000287014,ENSG00000258184,ENSG00000252607,ENSG00000251822,ENSG00000257865
chr12	59595683	59597102	12:59595683-59597102	ENSG00000257541,ENSG00000279411,ENSG00000241423,ENSG00000258133,ENSG00000258231,ENSG00000257259,ENSG00000139263,ENSG00000257443,ENSG00000244390,ENSG00000257288,ENSG00000286351,ENSG00000286279,ENSG00000258214,ENSG00000212599,ENSG00000251931,ENSG00000257230,ENSG00000202471,ENSG00000118596,ENSG00000257146,ENSG00000257294,ENSG00000287014,ENSG00000258184,ENSG00000252607,ENSG00000251822,ENSG00000257865
chr12	59597433	59597774	12:59597433-59597774	ENSG00000257541,ENSG00000279411,ENSG00000241423,ENSG00000258133,ENSG00000258231,ENSG00000257259,ENSG00000139263,ENSG00000257443,ENSG00000244390,ENSG00000257288,ENSG00000286351,ENSG00000286279,ENSG00000258214,ENSG00000212599,ENSG00000251931,ENSG00000257230,ENSG00000202471,ENSG00000118596,ENSG00000257146,ENSG00000287014,ENSG00000258184,ENSG00000252607,ENSG00000251822,ENSG00000257865
chr12	59637012	59637518	12:59637012-59637518	ENSG00000257541,ENSG00000279134,ENSG00000279411,ENSG00000241423,ENSG00000258133,ENSG00000258231,ENSG00000257259,ENSG00000139263,ENSG00000257443,ENSG00000244390,ENSG00000257288,ENSG00000286351,ENSG00000286279,ENSG00000258214,ENSG00000212599,ENSG00000251931,ENSG00000257230,ENSG00000257146,ENSG00000257294,ENSG00000287014,ENSG00000258184,ENSG00000252607,ENSG00000251822,ENSG00000257865,ENSG00000257308
chr12	59650610	59651512	12:59650610-59651512	ENSG00000257668,ENSG00000257541,ENSG00000279134,ENSG00000279411,ENSG00000241423,ENSG00000258133,ENSG00000258231,ENSG00000257259,ENSG00000139263,ENSG00000257443,ENSG00000244390,ENSG00000257288,ENSG00000286351,ENSG00000286279,ENSG00000258214,ENSG00000212599,ENSG00000251931,ENSG00000257230,ENSG00000118596,ENSG00000257146,ENSG00000257294,ENSG00000287014,ENSG00000258184,ENSG00000252607,ENSG00000251822,ENSG00000257865,ENSG00000257308
chr12	59678807	59679141	12:59678807-59679141	ENSG00000257541,ENSG00000279134,ENSG00000241423,ENSG00000258133,ENSG00000258231,ENSG00000257259,ENSG00000139263,ENSG00000257443,ENSG00000244390,ENSG00000257288,ENSG00000286351,ENSG00000286279,ENSG00000212599,ENSG00000251931,ENSG00000257230,ENSG00000118596,ENSG00000257146,ENSG00000257294,ENSG00000287014,ENSG00000258184,ENSG00000252607,ENSG00000251822,ENSG00000257865
chr12	59737769	59738453	12:59737769-59738453	ENSG00000257668,ENSG00000257541,ENSG00000279134,ENSG00000279411,ENSG00000241423,ENSG00000258133,ENSG00000258231,ENSG00000257259,ENSG00000139263,ENSG00000257443,ENSG00000244390,ENSG00000257288,ENSG00000286351,ENSG00000286279,ENSG00000258214,ENSG00000212599,ENSG00000251931,ENSG00000257230,ENSG00000118596,ENSG00000257146,ENSG00000257294,ENSG00000287014,ENSG00000258184,ENSG00000252607,ENSG00000251822,ENSG00000257865,ENSG00000257308
chr12	59808305	59808968	12:59808305-59808968	ENSG00000222210,ENSG00000257668,ENSG00000257541,ENSG00000279134,ENSG00000279411,ENSG00000241423,ENSG00000258133,ENSG00000258231,ENSG00000257259,ENSG00000139263,ENSG00000257443,ENSG00000244390,ENSG00000257288,ENSG00000286351,ENSG00000286279,ENSG00000258214,ENSG00000212599,ENSG00000251931,ENSG00000257230,ENSG00000257146,ENSG00000237176,ENSG00000257294,ENSG00000287014,ENSG00000258184,ENSG00000252607,ENSG00000251822,ENSG00000257865,ENSG00000257308
chr12	59835122	59835382	12:59835122-59835382	ENSG00000222210,ENSG00000257668,ENSG00000257541,ENSG00000279134,ENSG00000279411,ENSG00000241423,ENSG00000258133,ENSG00000258231,ENSG00000257259,ENSG00000139263,ENSG00000257443,ENSG00000244390,ENSG00000257288,ENSG00000286351,ENSG00000286279,ENSG00000258214,ENSG00000212599,ENSG00000251931,ENSG00000257230,ENSG00000257294,ENSG00000287014,ENSG00000258184,ENSG00000252607,ENSG00000251822,ENSG00000257865,ENSG00000257308
chr12	61870819	61871391	12:61870819-61871391	ENSG00000257294,ENSG00000287014,ENSG00000258184,ENSG00000252607,ENSG00000251822,ENSG00000257865,ENSG00000257308,ENSG00000258336,ENSG00000286402,ENSG00000242922,ENSG00000257528,ENSG00000213363,ENSG00000257880,ENSG00000258316,ENSG00000257779,ENSG00000250517,ENSG00000257235,ENSG00000257664
chr12	62192472	62192978	12:62192472-62192978	ENSG00000257294,ENSG00000287014,ENSG00000258184,ENSG00000252607,ENSG00000251822,ENSG00000257865,ENSG00000257308,ENSG00000258336,ENSG00000286402,ENSG00000198673,ENSG00000242922,ENSG00000213363,ENSG00000257880,ENSG00000258316,ENSG00000275881,ENSG00000257779,ENSG00000250517
chr12	62259453	62261489	12:62259453-62261489	ENSG00000198673,ENSG00000257880,ENSG00000258316,ENSG00000135655,ENSG00000284360,ENSG00000200814,ENSG00000275881
chr12	62277361	62277796	12:62277361-62277796	ENSG00000257308,ENSG00000198673,ENSG00000258316,ENSG00000135655,ENSG00000284360,ENSG00000200814,ENSG00000275881
chr12	62292381	62292989	12:62292381-62292989	ENSG00000257308,ENSG00000258316,ENSG00000135655,ENSG00000200814,ENSG00000275881
chr12	62319318	62319526	12:62319318-62319526	ENSG00000258316,ENSG00000135655,ENSG00000200814,ENSG00000275881
chr12	62434678	62436346	12:62434678-62436346	ENSG00000257308,ENSG00000257880,ENSG00000258316,ENSG00000200814,ENSG00000275881,ENSG00000257568,ENSG00000202034,ENSG00000213352,ENSG00000200296,ENSG00000139239,ENSG00000257779,ENSG00000250517,ENSG00000257235,ENSG00000257664
chr12	62466257	62467367	12:62466257-62467367	ENSG00000257308,ENSG00000258336,ENSG00000257880,ENSG00000258316,ENSG00000200814,ENSG00000275881,ENSG00000061987,ENSG00000257568,ENSG00000202034,ENSG00000213352,ENSG00000200296,ENSG00000257779,ENSG00000250517,ENSG00000257235,ENSG00000257664
chr12	62602461	62603899	12:62602461-62603899	ENSG00000257865,ENSG00000275881,ENSG00000257568,ENSG00000202034,ENSG00000221949,ENSG00000257354,ENSG00000199179,ENSG00000275180,ENSG00000213352,ENSG00000200296,ENSG00000139239,ENSG00000257779,ENSG00000250517,ENSG00000257235,ENSG00000257664
chr12	62631871	62632988	12:62631871-62632988	ENSG00000258336,ENSG00000258316,ENSG00000275881,ENSG00000202034,ENSG00000221949,ENSG00000257354,ENSG00000199179,ENSG00000275180,ENSG00000213352,ENSG00000200296,ENSG00000139239,ENSG00000257779,ENSG00000250517,ENSG00000257235,ENSG00000257664
chr12	62640763	62641109	12:62640763-62641109	ENSG00000257308,ENSG00000258336,ENSG00000213363,ENSG00000257880,ENSG00000258316,ENSG00000275881,ENSG00000202034,ENSG00000241941,ENSG00000213352,ENSG00000200296,ENSG00000139239,ENSG00000257779,ENSG00000250517,ENSG00000257235,ENSG00000257664
chr12	62651192	62651431	12:62651192-62651431	ENSG00000202034,ENSG00000241941,ENSG00000213352,ENSG00000200296,ENSG00000257779,ENSG00000250517,ENSG00000257235,ENSG00000257664
chr12	62799078	62799539	12:62799078-62799539	ENSG00000258316,ENSG00000275881,ENSG00000257568,ENSG00000202034,ENSG00000221949,ENSG00000257354,ENSG00000199179,ENSG00000275180,ENSG00000111110,ENSG00000213352,ENSG00000200296,ENSG00000139239,ENSG00000257779,ENSG00000250517,ENSG00000257235,ENSG00000257664
chr12	62934406	62935297	12:62934406-62935297	ENSG00000257880,ENSG00000111110,ENSG00000200296,ENSG00000252660,ENSG00000139239,ENSG00000257779,ENSG00000250517,ENSG00000257235,ENSG00000257664,ENSG00000166148,ENSG00000279444
chr12	63302271	63302958	12:63302271-63302958	ENSG00000257308,ENSG00000258336,ENSG00000213363,ENSG00000200296,ENSG00000139239,ENSG00000257779,ENSG00000250517,ENSG00000257235,ENSG00000257664,ENSG00000166148,ENSG00000279444,ENSG00000257332,ENSG00000258117,ENSG00000257005,ENSG00000255583,ENSG00000242087,ENSG00000287618,ENSG00000255817,ENSG00000255629,ENSG00000256293
chr12	63410019	63410279	12:63410019-63410279	ENSG00000257779,ENSG00000250517,ENSG00000257235,ENSG00000257664,ENSG00000166148,ENSG00000279444,ENSG00000257332,ENSG00000258117,ENSG00000257005
chr12	63668331	63669190	12:63668331-63669190	ENSG00000166148,ENSG00000279444,ENSG00000177990,ENSG00000257005,ENSG00000255583
chr12	63752426	63752665	12:63752426-63752665	ENSG00000166148,ENSG00000279444,ENSG00000257005,ENSG00000255583,ENSG00000240027,ENSG00000256399,ENSG00000287618,ENSG00000256293,ENSG00000238440
chr12	63779539	63780530	12:63779539-63780530	ENSG00000257779,ENSG00000250517,ENSG00000257235,ENSG00000257664,ENSG00000166148,ENSG00000279444,ENSG00000177990,ENSG00000249753,ENSG00000257005,ENSG00000255583,ENSG00000240027,ENSG00000118600,ENSG00000255850,ENSG00000242087,ENSG00000256571,ENSG00000256399,ENSG00000255780,ENSG00000255886,ENSG00000287618,ENSG00000255817,ENSG00000255629,ENSG00000256192,ENSG00000256293,ENSG00000238440
chr12	63801945	63802222	12:63801945-63802222	ENSG00000166148,ENSG00000279444,ENSG00000249753,ENSG00000257005,ENSG00000255583,ENSG00000118600,ENSG00000255850
chr12	63821859	63822079	12:63821859-63822079	ENSG00000255583,ENSG00000255850,ENSG00000255642,ENSG00000242087,ENSG00000256571,ENSG00000256399,ENSG00000255780,ENSG00000287618,ENSG00000255817,ENSG00000255629,ENSG00000256192,ENSG00000256293
chr12	63843641	63844515	12:63843641-63844515	ENSG00000166148,ENSG00000279444,ENSG00000255583,ENSG00000255850,ENSG00000255642,ENSG00000196935,ENSG00000242087,ENSG00000256571,ENSG00000256399,ENSG00000255780,ENSG00000255886,ENSG00000287618,ENSG00000255817,ENSG00000255629,ENSG00000174206,ENSG00000212298,ENSG00000256192,ENSG00000256293,ENSG00000238440
chr12	64196013	64196243	12:64196013-64196243	ENSG00000256571,ENSG00000256399,ENSG00000255780,ENSG00000255886,ENSG00000287618,ENSG00000255817,ENSG00000255629,ENSG00000212298,ENSG00000256192
chr12	64221771	64222796	12:64221771-64222796	ENSG00000255583,ENSG00000196935,ENSG00000242087,ENSG00000256571,ENSG00000256399,ENSG00000255780,ENSG00000255886,ENSG00000287618,ENSG00000255817,ENSG00000255629,ENSG00000174206,ENSG00000212298,ENSG00000243024,ENSG00000251788,ENSG00000256192,ENSG00000256293,ENSG00000238440
chr12	64256188	64256398	12:64256188-64256398	ENSG00000255642,ENSG00000196935,ENSG00000242087,ENSG00000256571,ENSG00000256399,ENSG00000255780,ENSG00000255886,ENSG00000287618,ENSG00000255817,ENSG00000255629,ENSG00000256192,ENSG00000256293,ENSG00000238440
chr12	64390292	64390946	12:64390292-64390946	ENSG00000243024,ENSG00000185306,ENSG00000256192,ENSG00000256293,ENSG00000238440,ENSG00000184575
chr12	64404019	64405081	12:64404019-64405081	ENSG00000242087,ENSG00000256571,ENSG00000256399,ENSG00000255886,ENSG00000287618,ENSG00000243024,ENSG00000185306,ENSG00000256192,ENSG00000256293,ENSG00000238440,ENSG00000184575,ENSG00000255566,ENSG00000277895,ENSG00000183735,ENSG00000288665
chr12	64450822	64451233	12:64450822-64451233	ENSG00000255566,ENSG00000277895,ENSG00000183735
chr12	64451734	64453218	12:64451734-64453218	ENSG00000255566,ENSG00000277895,ENSG00000183735,ENSG00000288665
chr12	64459141	64460067	12:64459141-64460067	ENSG00000255566,ENSG00000277895,ENSG00000183735,ENSG00000288665
chr12	64549550	64549970	12:64549550-64549970	ENSG00000280320,ENSG00000256670,ENSG00000223294,ENSG00000255566,ENSG00000288665,ENSG00000256199
chr12	64599177	64599931	12:64599177-64599931	ENSG00000207546,ENSG00000266016,ENSG00000256670,ENSG00000223294,ENSG00000255566,ENSG00000288665,ENSG00000153179,ENSG00000256199
chr12	64608994	64609494	12:64608994-64609494	ENSG00000256670,ENSG00000223294,ENSG00000153179
chr12	64609865	64611602	12:64609865-64611602	ENSG00000225195,ENSG00000207546,ENSG00000266016,ENSG00000256670,ENSG00000223294,ENSG00000153179
chr12	64625323	64625909	12:64625323-64625909	ENSG00000225195,ENSG00000207546,ENSG00000266016,ENSG00000256670,ENSG00000223294,ENSG00000153179
chr12	64633845	64634182	12:64633845-64634182	ENSG00000225195,ENSG00000207546,ENSG00000266016
chr12	64657710	64658428	12:64657710-64658428	ENSG00000256314,ENSG00000225195,ENSG00000207546,ENSG00000266016,ENSG00000256670,ENSG00000223294,ENSG00000256293,ENSG00000288665,ENSG00000153179,ENSG00000256199
chr12	64668645	64670245	12:64668645-64670245	ENSG00000256314,ENSG00000225195,ENSG00000207546,ENSG00000266016,ENSG00000256670,ENSG00000223294,ENSG00000288665,ENSG00000153179,ENSG00000256199
chr12	64679552	64680167	12:64679552-64680167	ENSG00000280320,ENSG00000225195,ENSG00000207546,ENSG00000266016,ENSG00000256670,ENSG00000223294,ENSG00000288665,ENSG00000153179,ENSG00000256199
chr12	64684571	64685228	12:64684571-64685228	ENSG00000223294,ENSG00000153179,ENSG00000256199
chr12	64697980	64698474	12:64697980-64698474	ENSG00000280181,ENSG00000280320,ENSG00000256670,ENSG00000223294,ENSG00000255566,ENSG00000288665,ENSG00000153179,ENSG00000256199
chr12	64701097	64701464	12:64701097-64701464	ENSG00000280181,ENSG00000280320,ENSG00000288665,ENSG00000256199
chr12	64714360	64715037	12:64714360-64715037	ENSG00000280181,ENSG00000280320,ENSG00000223294,ENSG00000255566,ENSG00000288665,ENSG00000256199
chr12	64716496	64717391	12:64716496-64717391	ENSG00000135677,ENSG00000280181,ENSG00000288665,ENSG00000256199
chr12	64723580	64724065	12:64723580-64724065	ENSG00000135677,ENSG00000288665,ENSG00000256199
chr12	64730033	64730818	12:64730033-64730818	ENSG00000288591,ENSG00000135677,ENSG00000256293,ENSG00000255566,ENSG00000288665,ENSG00000256199
chr12	64759000	64759729	12:64759000-64759729	ENSG00000288591,ENSG00000111490,ENSG00000135677
chr12	64760623	64761149	12:64760623-64761149	ENSG00000288591,ENSG00000111490,ENSG00000135677
chr12	64780351	64781839	12:64780351-64781839	ENSG00000111490
chr12	64796332	64796532	12:64796332-64796532	ENSG00000207099,ENSG00000198671,ENSG00000221564,ENSG00000248995,ENSG00000255693,ENSG00000243020,ENSG00000111490
chr12	64802161	64802647	12:64802161-64802647	ENSG00000207099,ENSG00000198671,ENSG00000221564,ENSG00000248995,ENSG00000255693,ENSG00000243020
chr12	64824346	64825292	12:64824346-64825292	ENSG00000198671,ENSG00000221564,ENSG00000248995,ENSG00000255693,ENSG00000243020,ENSG00000286682,ENSG00000111490
chr12	64826288	64826579	12:64826288-64826579	ENSG00000221564,ENSG00000248995,ENSG00000255693,ENSG00000243020,ENSG00000286682,ENSG00000111490
chr12	64891022	64891478	12:64891022-64891478	ENSG00000255700,ENSG00000207099,ENSG00000156076,ENSG00000198671,ENSG00000221564,ENSG00000248995,ENSG00000255693,ENSG00000243020
chr12	65121194	65121672	12:65121194-65121672	ENSG00000255700,ENSG00000207099,ENSG00000156076,ENSG00000198671,ENSG00000221564,ENSG00000248995,ENSG00000255693,ENSG00000243020
chr12	65156257	65157020	12:65156257-65157020	ENSG00000215208,ENSG00000276853,ENSG00000174106,ENSG00000255700,ENSG00000207099,ENSG00000198671,ENSG00000221564,ENSG00000248995,ENSG00000255693,ENSG00000243020
chr12	65169016	65170667	12:65169016-65170667	ENSG00000215208,ENSG00000276853,ENSG00000174106,ENSG00000255700,ENSG00000207099,ENSG00000198671,ENSG00000221564,ENSG00000248995
chr12	65188783	65189292	12:65188783-65189292	ENSG00000276853,ENSG00000255700,ENSG00000221564,ENSG00000248995
chr12	65196927	65197635	12:65196927-65197635	ENSG00000215208,ENSG00000276853,ENSG00000255700,ENSG00000207099,ENSG00000198671,ENSG00000221564,ENSG00000248995
chr12	65208905	65209182	12:65208905-65209182	ENSG00000207099,ENSG00000198671,ENSG00000221564
chr12	65232412	65232806	12:65232412-65232806	ENSG00000174106,ENSG00000255700,ENSG00000207099,ENSG00000198671,ENSG00000221564,ENSG00000248995
chr12	65278573	65279433	12:65278573-65279433	ENSG00000250280,ENSG00000174099
chr12	65493094	65493503	12:65493094-65493503	ENSG00000251857,ENSG00000213343,ENSG00000256259,ENSG00000276878,ENSG00000213344,ENSG00000256915,ENSG00000256268,ENSG00000215208,ENSG00000198671,ENSG00000221564,ENSG00000248995,ENSG00000243020
chr12	65556616	65557143	12:65556616-65557143	ENSG00000251857,ENSG00000213343,ENSG00000256259,ENSG00000276878,ENSG00000213344,ENSG00000256915,ENSG00000256268,ENSG00000255866,ENSG00000250748,ENSG00000215208
chr12	65740939	65742304	12:65740939-65742304	ENSG00000213343,ENSG00000256259,ENSG00000276878,ENSG00000241749,ENSG00000213344,ENSG00000256915,ENSG00000256268
chr12	65823774	65824272	12:65823774-65824272	ENSG00000277945,ENSG00000149948,ENSG00000241749
chr12	65824971	65826287	12:65824971-65826287	ENSG00000277945,ENSG00000149948,ENSG00000241749
chr12	65881855	65882398	12:65881855-65882398	ENSG00000213343,ENSG00000256259,ENSG00000276878,ENSG00000256083,ENSG00000197301,ENSG00000213344,ENSG00000256915,ENSG00000256268
chr12	65892871	65893363	12:65892871-65893363	ENSG00000251857,ENSG00000213343,ENSG00000256259,ENSG00000276878,ENSG00000256083,ENSG00000197301,ENSG00000213344,ENSG00000256915,ENSG00000256268
chr12	65921886	65922396	12:65921886-65922396	ENSG00000251857,ENSG00000213343,ENSG00000256259,ENSG00000276878,ENSG00000256083,ENSG00000213344,ENSG00000256915
chr12	65926214	65927022	12:65926214-65927022	ENSG00000251857,ENSG00000213343,ENSG00000256259,ENSG00000276878,ENSG00000256083,ENSG00000213344,ENSG00000256915,ENSG00000256268,ENSG00000215208,ENSG00000198671,ENSG00000248995
chr12	65963547	65963997	12:65963547-65963997	ENSG00000251857,ENSG00000213343,ENSG00000256259,ENSG00000276878,ENSG00000256083,ENSG00000213344,ENSG00000256915,ENSG00000256268,ENSG00000215208,ENSG00000198671,ENSG00000221564,ENSG00000248995,ENSG00000243020
chr12	65983613	65984066	12:65983613-65984066	ENSG00000251857,ENSG00000213343,ENSG00000256259,ENSG00000276878,ENSG00000256083,ENSG00000213344,ENSG00000256915,ENSG00000256268
chr12	66087553	66087801	12:66087553-66087801	ENSG00000251857,ENSG00000213343,ENSG00000256259,ENSG00000276878,ENSG00000256915,ENSG00000256268
chr12	66107360	66107820	12:66107360-66107820	ENSG00000256285,ENSG00000251857,ENSG00000213343,ENSG00000256259,ENSG00000276878,ENSG00000213344,ENSG00000256915,ENSG00000256268,ENSG00000215208,ENSG00000221564,ENSG00000248995,ENSG00000255693,ENSG00000243020
chr12	66130316	66131401	12:66130316-66131401	ENSG00000155957,ENSG00000239335,ENSG00000228144,ENSG00000139233,ENSG00000251857,ENSG00000256259,ENSG00000276878,ENSG00000256915,ENSG00000215208
chr12	66169171	66170278	12:66169171-66170278	ENSG00000090376,ENSG00000155957,ENSG00000239335,ENSG00000228144,ENSG00000139233
chr12	66188871	66189717	12:66188871-66189717	ENSG00000256072,ENSG00000284011,ENSG00000090376,ENSG00000155957,ENSG00000228144
chr12	66235051	66235605	12:66235051-66235605	ENSG00000256420,ENSG00000256072,ENSG00000284011,ENSG00000225422,ENSG00000155957,ENSG00000228144
chr12	66269710	66269965	12:66269710-66269965	ENSG00000256420,ENSG00000256777,ENSG00000256072,ENSG00000284011
chr12	66279161	66279749	12:66279161-66279749	ENSG00000256420,ENSG00000256777,ENSG00000256072,ENSG00000284011
chr12	66288060	66288522	12:66288060-66288522	ENSG00000256285,ENSG00000127311,ENSG00000222744,ENSG00000256777,ENSG00000256072,ENSG00000284011
chr12	66290856	66291143	12:66290856-66291143	ENSG00000127311,ENSG00000222744,ENSG00000256072
chr12	66302126	66302978	12:66302126-66302978	ENSG00000127311,ENSG00000222744,ENSG00000256072,ENSG00000284011
chr12	66303576	66304019	12:66303576-66304019	ENSG00000127311,ENSG00000222744
chr12	66409069	66409542	12:66409069-66409542	ENSG00000256420,ENSG00000256285,ENSG00000155974
chr12	66699102	66699311	12:66699102-66699311	ENSG00000256420,ENSG00000256285
chr12	66713650	66714680	12:66713650-66714680	ENSG00000256420,ENSG00000256285
chr12	66717259	66717461	12:66717259-66717461	ENSG00000256420,ENSG00000256285
chr12	66776731	66777595	12:66776731-66777595	ENSG00000255976,ENSG00000257083,ENSG00000256420,ENSG00000256285,ENSG00000155974,ENSG00000215208,ENSG00000198671,ENSG00000248995
chr12	66808172	66808435	12:66808172-66808435	ENSG00000155974
chr12	66829572	66830250	12:66829572-66830250	ENSG00000257083,ENSG00000256420,ENSG00000256285,ENSG00000155974
chr12	66861126	66861447	12:66861126-66861447	-
chr12	66901143	66901776	12:66901143-66901776	ENSG00000255976,ENSG00000257083,ENSG00000256420,ENSG00000256285
chr12	66964440	66964986	12:66964440-66964986	ENSG00000255976,ENSG00000257083,ENSG00000256420,ENSG00000256285
chr12	67068961	67069859	12:67068961-67069859	ENSG00000255976,ENSG00000279310,ENSG00000257083,ENSG00000155974
chr12	67268520	67270021	12:67268520-67270021	ENSG00000111530,ENSG00000237766
chr12	67287974	67288179	12:67287974-67288179	ENSG00000111530
chr12	67314937	67315813	12:67314937-67315813	ENSG00000255772,ENSG00000256355,ENSG00000286563,ENSG00000111530,ENSG00000255976,ENSG00000257083
chr12	67355939	67356412	12:67355939-67356412	ENSG00000256835,ENSG00000255772,ENSG00000256355,ENSG00000256037,ENSG00000286563
chr12	67441685	67442067	12:67441685-67442067	ENSG00000256835,ENSG00000255772,ENSG00000279505,ENSG00000255970,ENSG00000203585,ENSG00000256172,ENSG00000256355,ENSG00000256037
chr12	67449436	67450137	12:67449436-67450137	ENSG00000256835,ENSG00000255772,ENSG00000279505,ENSG00000255970,ENSG00000203585,ENSG00000256172,ENSG00000256355,ENSG00000255976
chr12	67483146	67484357	12:67483146-67484357	ENSG00000256835,ENSG00000255772,ENSG00000279505,ENSG00000255970,ENSG00000256355
chr12	67515641	67516264	12:67515641-67516264	ENSG00000256835,ENSG00000255772,ENSG00000279505,ENSG00000203585,ENSG00000256355
chr12	67552893	67553185	12:67552893-67553185	-
chr12	67555075	67555805	12:67555075-67555805	ENSG00000256835,ENSG00000255772,ENSG00000279505,ENSG00000255970,ENSG00000256077,ENSG00000256355
chr12	67578858	67579711	12:67578858-67579711	ENSG00000256835,ENSG00000255772,ENSG00000279505,ENSG00000256077,ENSG00000256355
chr12	67590538	67590889	12:67590538-67590889	ENSG00000256077
chr12	67592638	67593226	12:67592638-67593226	ENSG00000255772,ENSG00000279505,ENSG00000255970,ENSG00000256077
chr12	67630410	67631227	12:67630410-67631227	ENSG00000256835,ENSG00000255772,ENSG00000279505,ENSG00000255970,ENSG00000127334,ENSG00000256355
chr12	67648008	67650123	12:67648008-67650123	ENSG00000255772,ENSG00000279505,ENSG00000255970,ENSG00000127334
chr12	67667287	67667605	12:67667287-67667605	ENSG00000255772,ENSG00000279505,ENSG00000255970,ENSG00000235872,ENSG00000127334
chr12	67669470	67670290	12:67669470-67670290	ENSG00000255772,ENSG00000279505,ENSG00000255970,ENSG00000235872,ENSG00000127334
chr12	67678670	67679068	12:67678670-67679068	ENSG00000255772,ENSG00000279505,ENSG00000255970,ENSG00000235872
chr12	67698756	67699518	12:67698756-67699518	ENSG00000256835,ENSG00000255772,ENSG00000279505,ENSG00000255970,ENSG00000127334,ENSG00000256355
chr12	67991075	67991436	12:67991075-67991436	ENSG00000244432,ENSG00000255733,ENSG00000256835
chr12	68036525	68037404	12:68036525-68037404	ENSG00000236946,ENSG00000244432,ENSG00000256835,ENSG00000255772,ENSG00000255976
chr12	68040596	68040944	12:68040596-68040944	ENSG00000236946,ENSG00000244432,ENSG00000256835
chr12	68080586	68081069	12:68080586-68081069	ENSG00000244432,ENSG00000256835,ENSG00000255976
chr12	68094307	68094818	12:68094307-68094818	-
chr12	68113631	68114003	12:68113631-68114003	-
chr12	68119418	68120420	12:68119418-68120420	ENSG00000256708,ENSG00000244432,ENSG00000256835,ENSG00000255976
chr12	68131864	68132209	12:68131864-68132209	ENSG00000256708
chr12	68137315	68137748	12:68137315-68137748	ENSG00000256708
chr12	68152833	68153031	12:68152833-68153031	ENSG00000111537,ENSG00000256708
chr12	68157285	68157598	12:68157285-68157598	ENSG00000111537
chr12	68159405	68160127	12:68159405-68160127	ENSG00000111537,ENSG00000256708,ENSG00000244432
chr12	68163517	68163922	12:68163517-68163922	ENSG00000111537
chr12	68175448	68176183	12:68175448-68176183	-
chr12	68180896	68181586	12:68180896-68181586	-
chr12	68189835	68190445	12:68189835-68190445	ENSG00000256835
chr12	68203471	68203910	12:68203471-68203910	-
chr12	68223109	68223545	12:68223109-68223545	ENSG00000111554,ENSG00000127318,ENSG00000111536
chr12	68236493	68237037	12:68236493-68237037	ENSG00000127318,ENSG00000111536
chr12	68240932	68241422	12:68240932-68241422	ENSG00000111554,ENSG00000127318,ENSG00000111536
chr12	68331968	68332763	12:68331968-68332763	ENSG00000233560,ENSG00000256273,ENSG00000251301,ENSG00000111554
chr12	68358798	68359379	12:68358798-68359379	ENSG00000233560,ENSG00000256273
chr12	68364847	68365743	12:68364847-68365743	ENSG00000233560,ENSG00000127314,ENSG00000256273
chr12	68373968	68374556	12:68373968-68374556	ENSG00000256273
chr12	68384141	68384337	12:68384141-68384337	ENSG00000251301
chr12	68397731	68398032	12:68397731-68398032	ENSG00000251301
chr12	68417620	68418277	12:68417620-68418277	ENSG00000273824
chr12	68420317	68421103	12:68420317-68421103	ENSG00000273824
chr12	68431755	68432058	12:68431755-68432058	ENSG00000273824,ENSG00000251301
chr12	68440143	68440504	12:68440143-68440504	ENSG00000251301
chr12	68442554	68443132	12:68442554-68443132	ENSG00000251301
chr12	68451263	68452014	12:68451263-68452014	ENSG00000256075,ENSG00000251301
chr12	68462542	68463257	12:68462542-68463257	ENSG00000240087,ENSG00000256075,ENSG00000251301
chr12	68482605	68483209	12:68482605-68483209	ENSG00000240087,ENSG00000256917,ENSG00000256075
chr12	68491559	68491832	12:68491559-68491832	ENSG00000256917,ENSG00000256075
chr12	68497363	68498125	12:68497363-68498125	ENSG00000240087,ENSG00000256917,ENSG00000256075
chr12	68530010	68530594	12:68530010-68530594	ENSG00000240087
chr12	68536233	68536444	12:68536233-68536444	ENSG00000240087
chr12	68538976	68539572	12:68538976-68539572	ENSG00000274459,ENSG00000240087
chr12	68565531	68565873	12:68565531-68565873	ENSG00000274459,ENSG00000240087
chr12	68587305	68587840	12:68587305-68587840	ENSG00000274459,ENSG00000240087
chr12	68591627	68592280	12:68591627-68592280	ENSG00000127314,ENSG00000274459,ENSG00000240087
chr12	68598785	68599510	12:68598785-68599510	ENSG00000233560,ENSG00000127314,ENSG00000274459,ENSG00000240087
chr12	68610412	68611579	12:68610412-68611579	ENSG00000206650,ENSG00000234040,ENSG00000127314
chr12	68617689	68618140	12:68617689-68618140	ENSG00000127314
chr12	68621621	68621870	12:68621621-68621870	ENSG00000206650,ENSG00000234040,ENSG00000127314
chr12	68624678	68625036	12:68624678-68625036	ENSG00000206650,ENSG00000234040,ENSG00000127314
chr12	68632614	68632838	12:68632614-68632838	ENSG00000234925,ENSG00000206650,ENSG00000234040
chr12	68641091	68641591	12:68641091-68641591	ENSG00000233560,ENSG00000234925,ENSG00000206650,ENSG00000234040,ENSG00000127314
chr12	68648367	68648761	12:68648367-68648761	ENSG00000234925,ENSG00000127314
chr12	68675239	68675743	12:68675239-68675743	ENSG00000233560,ENSG00000111581,ENSG00000241825,ENSG00000247363,ENSG00000256273
chr12	68686446	68687576	12:68686446-68687576	ENSG00000233560,ENSG00000111581,ENSG00000241825,ENSG00000247363
chr12	68745702	68746706	12:68745702-68746706	ENSG00000256664,ENSG00000257181,ENSG00000135679,ENSG00000256678,ENSG00000175782,ENSG00000233560
chr12	68807571	68809155	12:68807571-68809155	ENSG00000256664,ENSG00000257181,ENSG00000135679,ENSG00000256678
chr12	68830159	68830676	12:68830159-68830676	ENSG00000256664,ENSG00000257181,ENSG00000256325,ENSG00000135679,ENSG00000256678
chr12	68932602	68933703	12:68932602-68933703	ENSG00000257336,ENSG00000257289,ENSG00000252770,ENSG00000135678,ENSG00000256664,ENSG00000257181
chr12	69070481	69070743	12:69070481-69070743	ENSG00000257336,ENSG00000257289,ENSG00000252770,ENSG00000256664,ENSG00000257181
chr12	69154742	69155053	12:69154742-69155053	ENSG00000283476,ENSG00000258140
chr12	69156917	69157485	12:69156917-69157485	ENSG00000266185,ENSG00000283476,ENSG00000111605,ENSG00000258140,ENSG00000257336,ENSG00000257289,ENSG00000252770
chr12	69239098	69240419	12:69239098-69240419	ENSG00000283476,ENSG00000111605,ENSG00000258140
chr12	69254006	69254414	12:69254006-69254414	ENSG00000266185,ENSG00000283476,ENSG00000111605,ENSG00000258140
chr12	69284089	69284711	12:69284089-69284711	ENSG00000257818,ENSG00000283476,ENSG00000258140
chr12	69290920	69291258	12:69290920-69291258	ENSG00000258052,ENSG00000279551,ENSG00000127325,ENSG00000198812,ENSG00000257507,ENSG00000241765,ENSG00000266185,ENSG00000090382,ENSG00000257818,ENSG00000283476,ENSG00000258140
chr12	69329900	69331535	12:69329900-69331535	ENSG00000279551,ENSG00000127325,ENSG00000198812,ENSG00000257507,ENSG00000241765,ENSG00000266185,ENSG00000257764,ENSG00000090382,ENSG00000274979,ENSG00000283476,ENSG00000258140
chr12	69357584	69357869	12:69357584-69357869	ENSG00000266185,ENSG00000127337,ENSG00000257764,ENSG00000090382
chr12	69359441	69360506	12:69359441-69360506	ENSG00000279551,ENSG00000127325,ENSG00000198812,ENSG00000283677,ENSG00000264405,ENSG00000257507,ENSG00000241765,ENSG00000266185,ENSG00000127337,ENSG00000257764,ENSG00000090382
chr12	69470061	69470944	12:69470061-69470944	ENSG00000279551,ENSG00000127325,ENSG00000198812,ENSG00000283677,ENSG00000264405,ENSG00000166225,ENSG00000257507,ENSG00000241765,ENSG00000266185
chr12	69497524	69497890	12:69497524-69497890	ENSG00000279551,ENSG00000198812,ENSG00000166225,ENSG00000257507,ENSG00000241765,ENSG00000266185
chr12	69524471	69524722	12:69524471-69524722	ENSG00000198812,ENSG00000257507,ENSG00000241765,ENSG00000266185
chr12	69534583	69534819	12:69534583-69534819	ENSG00000257507,ENSG00000241765,ENSG00000266185
chr12	69585084	69586085	12:69585084-69586085	ENSG00000279551,ENSG00000127325,ENSG00000198812,ENSG00000166226,ENSG00000283677,ENSG00000264405,ENSG00000257507,ENSG00000241765,ENSG00000266185
chr12	69639422	69639663	12:69639422-69639663	ENSG00000279551,ENSG00000127325,ENSG00000198812,ENSG00000257507,ENSG00000241765,ENSG00000266185
chr12	69738442	69739974	12:69738442-69739974	ENSG00000258052,ENSG00000127328,ENSG00000247131,ENSG00000279551,ENSG00000127325
chr12	69879178	69879756	12:69879178-69879756	ENSG00000258053,ENSG00000257454,ENSG00000257265,ENSG00000207387,ENSG00000258168,ENSG00000222405,ENSG00000257139,ENSG00000257241,ENSG00000166268,ENSG00000258052,ENSG00000279551,ENSG00000127325
chr12	69900564	69901077	12:69900564-69901077	ENSG00000258168,ENSG00000222405,ENSG00000257139,ENSG00000257241,ENSG00000166268,ENSG00000258052
chr12	69908135	69908338	12:69908135-69908338	ENSG00000258168,ENSG00000222405,ENSG00000257241,ENSG00000166268
chr12	69985711	69986133	12:69985711-69986133	ENSG00000258168,ENSG00000257139,ENSG00000257241,ENSG00000166268
chr12	69991489	69992118	12:69991489-69992118	ENSG00000258168,ENSG00000222405,ENSG00000257139,ENSG00000257241,ENSG00000166268
chr12	70009159	70009359	12:70009159-70009359	ENSG00000258053,ENSG00000207387,ENSG00000258168,ENSG00000222405,ENSG00000257139,ENSG00000257241,ENSG00000166268
chr12	70033361	70033648	12:70033361-70033648	ENSG00000258053,ENSG00000257454,ENSG00000257265,ENSG00000207387,ENSG00000258168,ENSG00000222405,ENSG00000257139,ENSG00000257241,ENSG00000166268,ENSG00000258052
chr12	70049674	70050556	12:70049674-70050556	ENSG00000127324,ENSG00000258053,ENSG00000257454,ENSG00000257265,ENSG00000207387,ENSG00000258168,ENSG00000222405,ENSG00000287132,ENSG00000257139,ENSG00000257241,ENSG00000257815,ENSG00000166268,ENSG00000258052,ENSG00000127325,ENSG00000266185
chr12	70201859	70202558	12:70201859-70202558	ENSG00000257454,ENSG00000258168,ENSG00000222405,ENSG00000287132,ENSG00000257139
chr12	70242609	70244408	12:70242609-70244408	ENSG00000111596,ENSG00000287132,ENSG00000257815
chr12	70257270	70257471	12:70257270-70257471	ENSG00000111596,ENSG00000287132,ENSG00000257815
chr12	70258748	70259235	12:70258748-70259235	ENSG00000111596,ENSG00000287132,ENSG00000257815
chr12	70264297	70264719	12:70264297-70264719	ENSG00000111596,ENSG00000287132,ENSG00000257815
chr12	70269866	70270351	12:70269866-70270351	ENSG00000111596
chr12	70272700	70272898	12:70272700-70272898	ENSG00000111596
chr12	70283810	70284018	12:70283810-70284018	ENSG00000111596
chr12	70292584	70292804	12:70292584-70292804	ENSG00000111596
chr12	70304528	70305600	12:70304528-70305600	ENSG00000279530,ENSG00000111596,ENSG00000257815
chr12	70317689	70318267	12:70317689-70318267	ENSG00000258168,ENSG00000222405,ENSG00000279530,ENSG00000111596,ENSG00000287132,ENSG00000257139,ENSG00000257815
chr12	70365647	70367285	12:70365647-70367285	ENSG00000258168,ENSG00000222405,ENSG00000135643,ENSG00000111596,ENSG00000287132,ENSG00000257139,ENSG00000257815
chr12	70577165	70577455	12:70577165-70577455	ENSG00000277247,ENSG00000258168,ENSG00000222405
chr12	70589918	70590382	12:70589918-70590382	ENSG00000127324,ENSG00000258053,ENSG00000257454,ENSG00000257265,ENSG00000207387,ENSG00000257302,ENSG00000277247,ENSG00000127329,ENSG00000258168,ENSG00000222405,ENSG00000257139,ENSG00000257241,ENSG00000166268,ENSG00000258052,ENSG00000127325
chr12	70609633	70610335	12:70609633-70610335	ENSG00000258053,ENSG00000257265,ENSG00000207387,ENSG00000257302,ENSG00000127329,ENSG00000258168,ENSG00000222405,ENSG00000258052
chr12	70645565	70646293	12:70645565-70646293	ENSG00000127324,ENSG00000258053,ENSG00000257454,ENSG00000257265,ENSG00000207387,ENSG00000257302,ENSG00000153233,ENSG00000127329,ENSG00000258168,ENSG00000222405,ENSG00000257139,ENSG00000257241,ENSG00000166268,ENSG00000258052
chr12	70660799	70661239	12:70660799-70661239	ENSG00000258053,ENSG00000257454,ENSG00000257265,ENSG00000207387,ENSG00000257302,ENSG00000153233,ENSG00000127329,ENSG00000258168
chr12	70692835	70693134	12:70692835-70693134	ENSG00000258053,ENSG00000257454,ENSG00000257265,ENSG00000207387,ENSG00000257302,ENSG00000153233,ENSG00000258168,ENSG00000222405,ENSG00000258052
chr12	70719730	70720396	12:70719730-70720396	ENSG00000127324,ENSG00000258053,ENSG00000257454,ENSG00000257265,ENSG00000207387,ENSG00000257302,ENSG00000258168,ENSG00000222405,ENSG00000166268,ENSG00000258052
chr12	70729995	70730408	12:70729995-70730408	ENSG00000127324,ENSG00000258053,ENSG00000257454,ENSG00000257265,ENSG00000207387
chr12	70733326	70733627	12:70733326-70733627	ENSG00000127324,ENSG00000258053,ENSG00000257454,ENSG00000257265,ENSG00000207387,ENSG00000153233,ENSG00000258168,ENSG00000258052
chr12	71415800	71416026	12:71415800-71416026	ENSG00000257515,ENSG00000257761,ENSG00000288530,ENSG00000277223,ENSG00000139292,ENSG00000127324,ENSG00000258053,ENSG00000257454,ENSG00000257265,ENSG00000207387
chr12	71564088	71564584	12:71564088-71564584	ENSG00000257515,ENSG00000257761,ENSG00000288530,ENSG00000277223,ENSG00000139292,ENSG00000127324,ENSG00000258053,ENSG00000257454,ENSG00000257265,ENSG00000207387
chr12	71636781	71637049	12:71636781-71637049	ENSG00000257515,ENSG00000258064,ENSG00000212461,ENSG00000133858,ENSG00000257761,ENSG00000288530,ENSG00000277223
chr12	71639557	71639805	12:71639557-71639805	ENSG00000257515,ENSG00000212461,ENSG00000133858,ENSG00000257761,ENSG00000288530
chr12	71662828	71664560	12:71662828-71664560	ENSG00000257515,ENSG00000139291,ENSG00000258064,ENSG00000173451,ENSG00000212461,ENSG00000133858,ENSG00000257761,ENSG00000288530,ENSG00000127324,ENSG00000258053
chr12	71685699	71686811	12:71685699-71686811	ENSG00000257802,ENSG00000257410,ENSG00000257515,ENSG00000139291,ENSG00000258064,ENSG00000173451,ENSG00000133858,ENSG00000257761,ENSG00000288530,ENSG00000277223,ENSG00000127324,ENSG00000258053
chr12	71747118	71747448	12:71747118-71747448	ENSG00000257802,ENSG00000257410,ENSG00000080371,ENSG00000257515,ENSG00000258064,ENSG00000173451,ENSG00000212461,ENSG00000133858,ENSG00000257761,ENSG00000288530,ENSG00000277223,ENSG00000127324,ENSG00000207387
chr12	71754506	71755732	12:71754506-71755732	ENSG00000257802,ENSG00000121749,ENSG00000257991,ENSG00000257410,ENSG00000080371,ENSG00000257515,ENSG00000258064,ENSG00000173451,ENSG00000133858,ENSG00000257761,ENSG00000288530,ENSG00000277223,ENSG00000127324,ENSG00000258053,ENSG00000257454,ENSG00000257265
chr12	71780220	71780647	12:71780220-71780647	ENSG00000257802,ENSG00000257410,ENSG00000080371
chr12	71839336	71840574	12:71839336-71840574	ENSG00000257802,ENSG00000121749,ENSG00000257991,ENSG00000257410
chr12	71865267	71865499	12:71865267-71865499	ENSG00000257802,ENSG00000121749,ENSG00000257410
chr12	71938818	71939038	12:71938818-71939038	ENSG00000258115,ENSG00000139287,ENSG00000257802,ENSG00000257410
chr12	72017037	72017335	12:72017037-72017335	ENSG00000257682,ENSG00000258294,ENSG00000257723,ENSG00000257287,ENSG00000236333,ENSG00000072657,ENSG00000258115,ENSG00000139287,ENSG00000127324,ENSG00000258053,ENSG00000257454
chr12	72346452	72346661	12:72346452-72346661	ENSG00000257682,ENSG00000258123,ENSG00000258294,ENSG00000258235,ENSG00000257723,ENSG00000257287,ENSG00000236333,ENSG00000072657,ENSG00000258115
chr12	72673985	72674437	12:72673985-72674437	ENSG00000257750,ENSG00000252415,ENSG00000243164,ENSG00000257682,ENSG00000258123,ENSG00000258294,ENSG00000258235,ENSG00000257723,ENSG00000257287,ENSG00000236333,ENSG00000072657
chr12	72678013	72678443	12:72678013-72678443	ENSG00000201809,ENSG00000257750,ENSG00000257682,ENSG00000258123,ENSG00000258294,ENSG00000258235,ENSG00000257723,ENSG00000257287,ENSG00000236333,ENSG00000072657,ENSG00000257454
chr12	73421882	73422168	12:73421882-73422168	ENSG00000257587,ENSG00000201809,ENSG00000257750,ENSG00000252415,ENSG00000243164,ENSG00000257682,ENSG00000258123,ENSG00000258294,ENSG00000258235,ENSG00000257287,ENSG00000236333,ENSG00000072657
chr12	73445731	73446139	12:73445731-73446139	ENSG00000257587,ENSG00000201809,ENSG00000257750,ENSG00000252415,ENSG00000243164,ENSG00000257682,ENSG00000258123,ENSG00000258294,ENSG00000258235,ENSG00000257723,ENSG00000257287,ENSG00000236333,ENSG00000072657
chr12	73486328	73486997	12:73486328-73486997	ENSG00000257587,ENSG00000201809,ENSG00000257750,ENSG00000252415,ENSG00000243164,ENSG00000257682,ENSG00000258123,ENSG00000258294,ENSG00000258235,ENSG00000257723,ENSG00000257287,ENSG00000072657
chr12	74021830	74022145	12:74021830-74022145	ENSG00000257434,ENSG00000188646,ENSG00000257323,ENSG00000257113,ENSG00000258320,ENSG00000258332,ENSG00000257587,ENSG00000201809,ENSG00000257750,ENSG00000252415,ENSG00000243164,ENSG00000257682,ENSG00000258123,ENSG00000258294
chr12	74111800	74112189	12:74111800-74112189	ENSG00000257113,ENSG00000258320,ENSG00000258332,ENSG00000257587,ENSG00000201809,ENSG00000257750,ENSG00000243164,ENSG00000257682,ENSG00000258123,ENSG00000258294
chr12	74112877	74113356	12:74112877-74113356	ENSG00000257113,ENSG00000258320,ENSG00000258332,ENSG00000257587,ENSG00000201809,ENSG00000257750,ENSG00000243164,ENSG00000257682,ENSG00000258123,ENSG00000258294
chr12	74292836	74293213	12:74292836-74293213	ENSG00000257364,ENSG00000257113,ENSG00000257183,ENSG00000251138
chr12	74293766	74294121	12:74293766-74294121	ENSG00000257364,ENSG00000257113,ENSG00000257183,ENSG00000251138
chr12	74364480	74364880	12:74364480-74364880	ENSG00000257323,ENSG00000257113,ENSG00000257183,ENSG00000258320
chr12	74365411	74365804	12:74365411-74365804	ENSG00000257113,ENSG00000257183,ENSG00000258320
chr12	74390619	74391082	12:74390619-74391082	ENSG00000251138
chr12	74402793	74403857	12:74402793-74403857	ENSG00000251138
chr12	74467461	74467668	12:74467461-74467668	ENSG00000257998,ENSG00000257323,ENSG00000257113,ENSG00000257587,ENSG00000201809,ENSG00000257750,ENSG00000258123
chr12	74481005	74481570	12:74481005-74481570	ENSG00000257434,ENSG00000257998,ENSG00000188646,ENSG00000257323,ENSG00000257113,ENSG00000258320,ENSG00000257587,ENSG00000201809,ENSG00000257750,ENSG00000252415,ENSG00000243164,ENSG00000257682,ENSG00000258123,ENSG00000258294
chr12	74481804	74482780	12:74481804-74482780	ENSG00000258112,ENSG00000257434,ENSG00000257998,ENSG00000188646,ENSG00000257323,ENSG00000257113,ENSG00000258320,ENSG00000257587,ENSG00000201809,ENSG00000257750,ENSG00000252415,ENSG00000243164,ENSG00000257682,ENSG00000258123,ENSG00000258294,ENSG00000257287,ENSG00000072657
chr12	74490314	74490922	12:74490314-74490922	ENSG00000258112,ENSG00000254451,ENSG00000257434,ENSG00000257998,ENSG00000188646,ENSG00000257323,ENSG00000257113,ENSG00000257183,ENSG00000258320,ENSG00000258332,ENSG00000257587,ENSG00000201809,ENSG00000257750,ENSG00000252415,ENSG00000243164,ENSG00000257682,ENSG00000258123,ENSG00000258294,ENSG00000258235,ENSG00000257723,ENSG00000257287,ENSG00000236333,ENSG00000072657
chr12	74495971	74496478	12:74495971-74496478	ENSG00000257434,ENSG00000257998,ENSG00000188646,ENSG00000257323,ENSG00000257113,ENSG00000258320,ENSG00000257587,ENSG00000201809,ENSG00000257750,ENSG00000252415,ENSG00000243164,ENSG00000257682,ENSG00000257287
chr12	74508829	74509364	12:74508829-74509364	ENSG00000257434,ENSG00000257998,ENSG00000188646,ENSG00000257323,ENSG00000257113,ENSG00000258320,ENSG00000257587,ENSG00000257750
chr12	74537363	74538826	12:74537363-74538826	ENSG00000257434,ENSG00000257998,ENSG00000188646,ENSG00000257323,ENSG00000257386,ENSG00000253719,ENSG00000258320,ENSG00000257587,ENSG00000201809,ENSG00000257750
chr12	74552398	74552616	12:74552398-74552616	ENSG00000257998,ENSG00000188646,ENSG00000257323
chr12	74587838	74588555	12:74587838-74588555	ENSG00000257434,ENSG00000257998,ENSG00000188646,ENSG00000257323,ENSG00000258320,ENSG00000201809,ENSG00000257750,ENSG00000258123
chr12	74875002	74875471	12:74875002-74875471	ENSG00000067798,ENSG00000223273,ENSG00000258112,ENSG00000254451,ENSG00000257434,ENSG00000257998,ENSG00000257323,ENSG00000257587,ENSG00000243164
chr12	75207262	75207617	12:75207262-75207617	ENSG00000258112,ENSG00000254451,ENSG00000166006,ENSG00000257434
chr12	75305640	75305974	12:75305640-75305974	ENSG00000257823,ENSG00000258112,ENSG00000254451,ENSG00000257434
chr12	75329889	75330553	12:75329889-75330553	ENSG00000180481,ENSG00000173401,ENSG00000273987,ENSG00000180881,ENSG00000258112,ENSG00000254451,ENSG00000257434,ENSG00000257998
chr12	75334414	75334816	12:75334414-75334816	ENSG00000173401,ENSG00000273987,ENSG00000180881,ENSG00000258112,ENSG00000254451
chr12	75350150	75350357	12:75350150-75350357	ENSG00000258112
chr12	75360752	75361498	12:75360752-75361498	ENSG00000173401,ENSG00000258112
chr12	75390721	75391564	12:75390721-75391564	ENSG00000180481,ENSG00000180881
chr12	75437519	75438005	12:75437519-75438005	ENSG00000257497,ENSG00000139278,ENSG00000258112,ENSG00000254451,ENSG00000257434
chr12	75457074	75457615	12:75457074-75457615	ENSG00000139278,ENSG00000258112,ENSG00000254451,ENSG00000257434,ENSG00000257998
chr12	75459525	75459866	12:75459525-75459866	-
chr12	75478398	75478683	12:75478398-75478683	ENSG00000257497,ENSG00000139278
chr12	75479984	75481229	12:75479984-75481229	ENSG00000257497,ENSG00000139278,ENSG00000180481
chr12	75482669	75482997	12:75482669-75482997	ENSG00000257497,ENSG00000139278
chr12	75505747	75506021	12:75505747-75506021	ENSG00000111615
chr12	75511191	75512061	12:75511191-75512061	ENSG00000257941,ENSG00000111615,ENSG00000257497,ENSG00000139278,ENSG00000180481
chr12	75526772	75527241	12:75526772-75527241	ENSG00000257941,ENSG00000257777
chr12	75528482	75528714	12:75528482-75528714	-
chr12	75635753	75636215	12:75635753-75636215	ENSG00000257219,ENSG00000257941,ENSG00000258088,ENSG00000251893,ENSG00000258245,ENSG00000286259,ENSG00000257777,ENSG00000257434
chr12	75640990	75641381	12:75640990-75641381	ENSG00000258088,ENSG00000251893,ENSG00000258245,ENSG00000286259,ENSG00000257777
chr12	75722614	75723155	12:75722614-75723155	ENSG00000258088,ENSG00000251893,ENSG00000258245,ENSG00000257777
chr12	75738335	75738754	12:75738335-75738754	ENSG00000258088,ENSG00000251893,ENSG00000258245,ENSG00000257777
chr12	75784457	75784707	12:75784457-75784707	ENSG00000258088,ENSG00000251893,ENSG00000258245,ENSG00000257777
chr12	75816982	75817183	12:75816982-75817183	ENSG00000258088,ENSG00000251893,ENSG00000258245,ENSG00000257777
chr12	75934287	75935241	12:75934287-75935241	ENSG00000243420,ENSG00000258091,ENSG00000258088,ENSG00000251893,ENSG00000258245,ENSG00000257777
chr12	75943945	75944959	12:75943945-75944959	ENSG00000257941,ENSG00000257839,ENSG00000257453,ENSG00000139289,ENSG00000198923,ENSG00000257329,ENSG00000243420,ENSG00000258091,ENSG00000258088,ENSG00000251893,ENSG00000258245,ENSG00000257777,ENSG00000258077
chr12	75959393	75959643	12:75959393-75959643	ENSG00000198923,ENSG00000257329,ENSG00000243420
chr12	75969742	75969987	12:75969742-75969987	ENSG00000198923,ENSG00000257329,ENSG00000243420
chr12	75977785	75978392	12:75977785-75978392	ENSG00000258066,ENSG00000257941,ENSG00000257839,ENSG00000257453,ENSG00000139289,ENSG00000198923,ENSG00000257329,ENSG00000243420,ENSG00000258088,ENSG00000251893,ENSG00000258245,ENSG00000257777,ENSG00000258077
chr12	76020255	76021258	12:76020255-76021258	ENSG00000257941,ENSG00000257839,ENSG00000257453,ENSG00000139289,ENSG00000258088,ENSG00000251893,ENSG00000258245,ENSG00000257777
chr12	76031025	76032521	12:76031025-76032521	ENSG00000257941,ENSG00000257839,ENSG00000257453,ENSG00000139289,ENSG00000258088,ENSG00000251893,ENSG00000258245
chr12	76037112	76037537	12:76037112-76037537	ENSG00000257941,ENSG00000257839,ENSG00000257453,ENSG00000139289
chr12	76083783	76085339	12:76083783-76085339	ENSG00000223273,ENSG00000257219,ENSG00000257941,ENSG00000187109
chr12	76120116	76120478	12:76120116-76120478	ENSG00000257219,ENSG00000258304
chr12	76143479	76144222	12:76143479-76144222	ENSG00000223273,ENSG00000257219,ENSG00000252858,ENSG00000257872,ENSG00000258304
chr12	76152693	76152895	12:76152693-76152895	ENSG00000257219,ENSG00000252858,ENSG00000257872
chr12	76158515	76159366	12:76158515-76159366	ENSG00000258220,ENSG00000258225,ENSG00000258066,ENSG00000257835,ENSG00000257677,ENSG00000223273,ENSG00000257219,ENSG00000252858,ENSG00000257872,ENSG00000258304,ENSG00000257941,ENSG00000187109,ENSG00000257434
chr12	76348001	76348858	12:76348001-76348858	ENSG00000287030,ENSG00000257526,ENSG00000091039,ENSG00000179941,ENSG00000223273,ENSG00000257219,ENSG00000257941,ENSG00000187109
chr12	76360396	76360637	12:76360396-76360637	ENSG00000223273
chr12	76470453	76470822	12:76470453-76470822	ENSG00000257526,ENSG00000091039,ENSG00000223273,ENSG00000257219
chr12	76472886	76473113	12:76472886-76473113	-
chr12	76518364	76518966	12:76518364-76518966	-
chr12	76529615	76529959	12:76529615-76529959	ENSG00000257526
chr12	76544804	76545010	12:76544804-76545010	ENSG00000257526,ENSG00000091039
chr12	76558665	76560219	12:76558665-76560219	ENSG00000257526,ENSG00000091039
chr12	76588738	76589254	12:76588738-76589254	ENSG00000258225,ENSG00000257835,ENSG00000067798,ENSG00000257199,ENSG00000241045,ENSG00000243071,ENSG00000213272,ENSG00000287030,ENSG00000257526,ENSG00000091039,ENSG00000223273,ENSG00000257219
chr12	76621405	76621887	12:76621405-76621887	ENSG00000258066,ENSG00000257677,ENSG00000257199,ENSG00000186908,ENSG00000241045,ENSG00000243071,ENSG00000271142,ENSG00000213272,ENSG00000287030
chr12	76763626	76764799	12:76763626-76764799	ENSG00000258066,ENSG00000186908,ENSG00000258090,ENSG00000241045,ENSG00000243071,ENSG00000287030
chr12	76777658	76778043	12:76777658-76778043	ENSG00000186908,ENSG00000241045,ENSG00000243071
chr12	76790753	76791172	12:76790753-76791172	ENSG00000186908,ENSG00000241045,ENSG00000243071,ENSG00000271142,ENSG00000287030
chr12	76878325	76879692	12:76878325-76879692	ENSG00000257199,ENSG00000257910,ENSG00000175183,ENSG00000243071
chr12	77010873	77011175	12:77010873-77011175	ENSG00000257879,ENSG00000258084,ENSG00000258220,ENSG00000257220,ENSG00000258225,ENSG00000258066,ENSG00000257835,ENSG00000067798,ENSG00000257677,ENSG00000286476,ENSG00000257199,ENSG00000241045,ENSG00000243071,ENSG00000287030
chr12	77042235	77042439	12:77042235-77042439	ENSG00000257220,ENSG00000258225,ENSG00000258066,ENSG00000257835,ENSG00000067798,ENSG00000257677,ENSG00000286476,ENSG00000257199
chr12	77049668	77050168	12:77049668-77050168	ENSG00000258084,ENSG00000258220,ENSG00000257220,ENSG00000258225,ENSG00000258066,ENSG00000257835,ENSG00000067798,ENSG00000257677,ENSG00000286476,ENSG00000165891,ENSG00000257199,ENSG00000241045,ENSG00000243071
chr12	77065174	77066164	12:77065174-77066164	ENSG00000257879,ENSG00000257220,ENSG00000258225,ENSG00000258066,ENSG00000257835,ENSG00000067798,ENSG00000257677,ENSG00000286476,ENSG00000165891,ENSG00000257199,ENSG00000243071
chr12	78804151	78804546	12:78804151-78804546	ENSG00000067715,ENSG00000257948,ENSG00000257564,ENSG00000257165,ENSG00000257879,ENSG00000258084,ENSG00000258220,ENSG00000257220,ENSG00000258225,ENSG00000067798
chr12	79019483	79020509	12:79019483-79020509	ENSG00000265227,ENSG00000258026,ENSG00000111058,ENSG00000208022,ENSG00000258215,ENSG00000207763,ENSG00000111052,ENSG00000257741,ENSG00000111049,ENSG00000111046,ENSG00000257429,ENSG00000139304,ENSG00000257604,ENSG00000221788,ENSG00000257894,ENSG00000257191,ENSG00000067715,ENSG00000257564,ENSG00000257165,ENSG00000257879,ENSG00000258084,ENSG00000258220,ENSG00000257220,ENSG00000258225,ENSG00000258066,ENSG00000257835,ENSG00000067798,ENSG00000257677
chr12	79101449	79101804	12:79101449-79101804	ENSG00000265227,ENSG00000258026,ENSG00000257429,ENSG00000139304,ENSG00000221788,ENSG00000257894,ENSG00000257191,ENSG00000067715,ENSG00000257165,ENSG00000257879,ENSG00000258084,ENSG00000258220,ENSG00000257220,ENSG00000258225,ENSG00000258066,ENSG00000067798
chr12	79547849	79548093	12:79547849-79548093	ENSG00000257956,ENSG00000257474,ENSG00000257604,ENSG00000221788,ENSG00000257894
chr12	79596983	79597216	12:79596983-79597216	ENSG00000257786,ENSG00000177425,ENSG00000257956,ENSG00000257604,ENSG00000221788,ENSG00000257894
chr12	79689689	79691521	12:79689689-79691521	ENSG00000258048,ENSG00000177425,ENSG00000257956,ENSG00000257604,ENSG00000221788,ENSG00000257894
chr12	79711166	79711674	12:79711166-79711674	ENSG00000207763,ENSG00000257741,ENSG00000111046,ENSG00000257786,ENSG00000258048,ENSG00000177425,ENSG00000257956,ENSG00000257604,ENSG00000221788,ENSG00000257894
chr12	79830603	79830844	12:79830603-79830844	ENSG00000258044,ENSG00000277130,ENSG00000058272
chr12	79841428	79842046	12:79841428-79842046	ENSG00000258044,ENSG00000277130
chr12	79848383	79848701	12:79848383-79848701	ENSG00000111058,ENSG00000208022,ENSG00000258215,ENSG00000207763,ENSG00000111052,ENSG00000111049,ENSG00000111046,ENSG00000257429,ENSG00000257786,ENSG00000139304,ENSG00000239473,ENSG00000271496,ENSG00000201942,ENSG00000258044,ENSG00000277130,ENSG00000058272,ENSG00000221788,ENSG00000257894,ENSG00000258225
chr12	79861721	79861951	12:79861721-79861951	ENSG00000201942,ENSG00000258044,ENSG00000277130
chr12	79881495	79881778	12:79881495-79881778	ENSG00000239473,ENSG00000271496,ENSG00000201942,ENSG00000258044,ENSG00000277130
chr12	79886906	79887258	12:79886906-79887258	ENSG00000111058,ENSG00000208022,ENSG00000258215,ENSG00000207763,ENSG00000111052,ENSG00000111049,ENSG00000257429,ENSG00000257786,ENSG00000139304,ENSG00000239473,ENSG00000271496,ENSG00000201942,ENSG00000258044,ENSG00000277130,ENSG00000058272,ENSG00000257604,ENSG00000221788,ENSG00000257894
chr12	79908645	79908915	12:79908645-79908915	ENSG00000058272
chr12	79915729	79916203	12:79915729-79916203	ENSG00000058272
chr12	79920788	79921190	12:79920788-79921190	ENSG00000271496,ENSG00000058272
chr12	79927791	79928582	12:79927791-79928582	ENSG00000265227,ENSG00000258026,ENSG00000111058,ENSG00000208022,ENSG00000258215,ENSG00000207763,ENSG00000111052,ENSG00000257741,ENSG00000111049,ENSG00000111046,ENSG00000257429,ENSG00000257786,ENSG00000139304,ENSG00000222880,ENSG00000239473,ENSG00000271496,ENSG00000257557,ENSG00000201942,ENSG00000258044,ENSG00000277130,ENSG00000058272,ENSG00000257604,ENSG00000221788,ENSG00000257894,ENSG00000258220,ENSG00000258225
chr12	79933944	79935837	12:79933944-79935837	ENSG00000265227,ENSG00000111058,ENSG00000208022,ENSG00000258215,ENSG00000207763,ENSG00000111052,ENSG00000257741,ENSG00000111049,ENSG00000111046,ENSG00000257786,ENSG00000239473,ENSG00000271496,ENSG00000257557,ENSG00000258044,ENSG00000277130,ENSG00000058272,ENSG00000257956,ENSG00000221788
chr12	80083656	80084507	12:80083656-80084507	ENSG00000258375,ENSG00000258162,ENSG00000257467,ENSG00000265227,ENSG00000258026,ENSG00000111058,ENSG00000208022,ENSG00000258215,ENSG00000207763,ENSG00000111052,ENSG00000257741,ENSG00000111049,ENSG00000111046,ENSG00000257429,ENSG00000257786,ENSG00000139304,ENSG00000222880,ENSG00000230291,ENSG00000165899,ENSG00000238842,ENSG00000239473,ENSG00000271496,ENSG00000257604,ENSG00000221788,ENSG00000257894,ENSG00000257165,ENSG00000257879,ENSG00000258084,ENSG00000258220,ENSG00000257220,ENSG00000258225,ENSG00000067798
chr12	80167678	80168041	12:80167678-80168041	ENSG00000258162,ENSG00000257467,ENSG00000265227,ENSG00000258026,ENSG00000111058,ENSG00000208022,ENSG00000258215,ENSG00000207763,ENSG00000111052,ENSG00000257741,ENSG00000111049,ENSG00000111046,ENSG00000257429,ENSG00000257786,ENSG00000139304,ENSG00000222880,ENSG00000230291,ENSG00000165899,ENSG00000238842,ENSG00000239473,ENSG00000271496,ENSG00000257956,ENSG00000257604,ENSG00000221788,ENSG00000257894,ENSG00000258084,ENSG00000258220,ENSG00000257220
chr12	80178946	80179158	12:80178946-80179158	ENSG00000258026,ENSG00000207763,ENSG00000111046,ENSG00000257429,ENSG00000257786,ENSG00000239473,ENSG00000271496,ENSG00000257604,ENSG00000257894
chr12	80186615	80187106	12:80186615-80187106	ENSG00000257467,ENSG00000258026,ENSG00000111058,ENSG00000208022,ENSG00000258215,ENSG00000207763,ENSG00000111052,ENSG00000257741,ENSG00000111049,ENSG00000111046,ENSG00000257429,ENSG00000257786,ENSG00000139304,ENSG00000222880,ENSG00000230291,ENSG00000239473,ENSG00000271496,ENSG00000258044,ENSG00000277130,ENSG00000257956,ENSG00000257604,ENSG00000221788,ENSG00000257894,ENSG00000258220
chr12	80187670	80188064	12:80187670-80188064	ENSG00000258026,ENSG00000111058,ENSG00000208022,ENSG00000207763,ENSG00000111052,ENSG00000257741,ENSG00000111049,ENSG00000111046,ENSG00000257429,ENSG00000257786,ENSG00000139304,ENSG00000230291,ENSG00000239473,ENSG00000271496,ENSG00000277130,ENSG00000257956,ENSG00000257604,ENSG00000221788,ENSG00000257894
chr12	80261328	80262011	12:80261328-80262011	ENSG00000258162,ENSG00000257467,ENSG00000265227,ENSG00000258026,ENSG00000111058,ENSG00000208022,ENSG00000258215,ENSG00000207763,ENSG00000111052,ENSG00000257741,ENSG00000111049,ENSG00000111046,ENSG00000257429,ENSG00000257786,ENSG00000139304,ENSG00000222880,ENSG00000165899,ENSG00000239473,ENSG00000271496,ENSG00000257956,ENSG00000257604,ENSG00000221788,ENSG00000257894,ENSG00000257165,ENSG00000258084,ENSG00000258220,ENSG00000257220,ENSG00000258225,ENSG00000067798
chr12	80269021	80269557	12:80269021-80269557	ENSG00000258162,ENSG00000257467,ENSG00000265227,ENSG00000258026,ENSG00000111058,ENSG00000208022,ENSG00000258215,ENSG00000207763,ENSG00000111052,ENSG00000257741,ENSG00000111049,ENSG00000111046,ENSG00000257429,ENSG00000257786,ENSG00000139304,ENSG00000222880,ENSG00000165899,ENSG00000239473,ENSG00000271496,ENSG00000257956,ENSG00000257604,ENSG00000221788,ENSG00000257894,ENSG00000257165,ENSG00000257879,ENSG00000258084,ENSG00000258220,ENSG00000257220
chr12	80307510	80308464	12:80307510-80308464	ENSG00000257467,ENSG00000265227,ENSG00000258026,ENSG00000111058,ENSG00000208022,ENSG00000258215,ENSG00000207763,ENSG00000111052,ENSG00000257741,ENSG00000111049,ENSG00000111046,ENSG00000257429,ENSG00000257786,ENSG00000139304,ENSG00000222880,ENSG00000165899,ENSG00000257604,ENSG00000257894
chr12	81611285	81611655	12:81611285-81611655	ENSG00000258170,ENSG00000258375,ENSG00000258162,ENSG00000257467,ENSG00000139220,ENSG00000265227,ENSG00000258026,ENSG00000111058,ENSG00000208022,ENSG00000258215,ENSG00000207763,ENSG00000111052,ENSG00000111049,ENSG00000257786
chr12	81644496	81644951	12:81644496-81644951	ENSG00000257431,ENSG00000257837,ENSG00000258170,ENSG00000257875,ENSG00000258375,ENSG00000258162,ENSG00000257467,ENSG00000265227,ENSG00000258026,ENSG00000111058,ENSG00000208022,ENSG00000258215,ENSG00000207763,ENSG00000111052,ENSG00000257741,ENSG00000111049,ENSG00000111046,ENSG00000257429,ENSG00000257786,ENSG00000139304
chr12	81645998	81646482	12:81645998-81646482	ENSG00000257431,ENSG00000257837,ENSG00000258375,ENSG00000258162,ENSG00000257467,ENSG00000258026,ENSG00000111058,ENSG00000208022,ENSG00000258215,ENSG00000111052
chr12	81758467	81759561	12:81758467-81759561	ENSG00000139220
chr12	81866064	81866451	12:81866064-81866451	ENSG00000257431,ENSG00000258170,ENSG00000257609,ENSG00000258375,ENSG00000258162,ENSG00000257467,ENSG00000265227,ENSG00000258026,ENSG00000207763
chr12	81942358	81943111	12:81942358-81943111	ENSG00000221148,ENSG00000257729,ENSG00000285191,ENSG00000258338,ENSG00000213270,ENSG00000257431,ENSG00000257837,ENSG00000258170,ENSG00000257875,ENSG00000257747,ENSG00000258375,ENSG00000258162,ENSG00000257467,ENSG00000265227,ENSG00000258026,ENSG00000111058,ENSG00000208022,ENSG00000258215,ENSG00000207763,ENSG00000111052,ENSG00000257741,ENSG00000111049,ENSG00000111046,ENSG00000257429,ENSG00000257786,ENSG00000139304
chr12	81949883	81950195	12:81949883-81950195	ENSG00000257747,ENSG00000258162,ENSG00000257467
chr12	81992418	81993070	12:81992418-81993070	ENSG00000258358,ENSG00000221148,ENSG00000257729,ENSG00000285191,ENSG00000257431,ENSG00000257837,ENSG00000258170,ENSG00000257875,ENSG00000258193,ENSG00000258375,ENSG00000258162,ENSG00000257467,ENSG00000265227,ENSG00000258026,ENSG00000111058,ENSG00000208022,ENSG00000258215,ENSG00000207763,ENSG00000111052,ENSG00000111049,ENSG00000111046,ENSG00000257429,ENSG00000257786
chr12	82019593	82019976	12:82019593-82019976	ENSG00000258358,ENSG00000221148,ENSG00000257729,ENSG00000285191,ENSG00000213270,ENSG00000257431,ENSG00000257837,ENSG00000258170,ENSG00000257875,ENSG00000258193,ENSG00000258375,ENSG00000258162,ENSG00000257467,ENSG00000265227,ENSG00000258026,ENSG00000111058,ENSG00000208022,ENSG00000258215,ENSG00000207763,ENSG00000111052,ENSG00000111049,ENSG00000111046,ENSG00000257429
chr12	82358055	82359175	12:82358055-82359175	ENSG00000213270,ENSG00000257431,ENSG00000257837,ENSG00000258170,ENSG00000257875,ENSG00000127720,ENSG00000133773,ENSG00000258162,ENSG00000257467,ENSG00000265227,ENSG00000208022,ENSG00000111052
chr12	82426126	82426677	12:82426126-82426677	ENSG00000257296,ENSG00000258358,ENSG00000221148,ENSG00000257729,ENSG00000285191,ENSG00000257124,ENSG00000258338,ENSG00000213270,ENSG00000257431,ENSG00000257837,ENSG00000258170,ENSG00000257875,ENSG00000127720,ENSG00000258162,ENSG00000257467
chr12	82685785	82687865	12:82685785-82687865	ENSG00000257296,ENSG00000258358,ENSG00000221148,ENSG00000257729,ENSG00000285191,ENSG00000257124,ENSG00000258338,ENSG00000213270,ENSG00000179104,ENSG00000286043,ENSG00000257431,ENSG00000257837,ENSG00000258170,ENSG00000257875,ENSG00000265227
chr12	83015647	83015857	12:83015647-83015857	ENSG00000257296,ENSG00000258358,ENSG00000221148,ENSG00000257729,ENSG00000285191,ENSG00000257124,ENSG00000258338,ENSG00000213270,ENSG00000252220,ENSG00000257431,ENSG00000257837,ENSG00000258170
chr12	83584694	83584897	12:83584694-83584897	ENSG00000258073,ENSG00000257296,ENSG00000258358,ENSG00000221148,ENSG00000257729,ENSG00000285191,ENSG00000257124,ENSG00000258338,ENSG00000213270,ENSG00000257431,ENSG00000257837,ENSG00000258170,ENSG00000257875,ENSG00000258162,ENSG00000265227
chr12	84874496	84874821	12:84874496-84874821	ENSG00000133640,ENSG00000231738,ENSG00000258073,ENSG00000072041,ENSG00000257296,ENSG00000258358,ENSG00000221148,ENSG00000257729
chr12	85301138	85301474	12:85301138-85301474	ENSG00000257897,ENSG00000258178,ENSG00000258815,ENSG00000180318,ENSG00000133640,ENSG00000231738,ENSG00000258073,ENSG00000257296,ENSG00000258358,ENSG00000221148,ENSG00000257729,ENSG00000285191
chr12	85424862	85425109	12:85424862-85425109	ENSG00000242850,ENSG00000258185,ENSG00000257897,ENSG00000258178,ENSG00000198774,ENSG00000258206,ENSG00000257855,ENSG00000258815,ENSG00000180318,ENSG00000133640,ENSG00000231738,ENSG00000258073,ENSG00000257296,ENSG00000258358,ENSG00000221148,ENSG00000257729
chr12	85462877	85463288	12:85462877-85463288	ENSG00000257940,ENSG00000258205,ENSG00000242850,ENSG00000280049,ENSG00000258185,ENSG00000257897,ENSG00000258178,ENSG00000182050,ENSG00000198774,ENSG00000258206,ENSG00000257855,ENSG00000258815,ENSG00000180318,ENSG00000133640,ENSG00000231738,ENSG00000258073,ENSG00000257296,ENSG00000258358,ENSG00000221148,ENSG00000257729,ENSG00000285191
chr12	85468582	85469902	12:85468582-85469902	ENSG00000240721,ENSG00000258179,ENSG00000257940,ENSG00000257912,ENSG00000258128,ENSG00000242850,ENSG00000280049,ENSG00000258185,ENSG00000257897,ENSG00000258178,ENSG00000182050,ENSG00000133636,ENSG00000198774,ENSG00000258206,ENSG00000257855,ENSG00000258815,ENSG00000180318,ENSG00000133640,ENSG00000231738,ENSG00000258073,ENSG00000257296,ENSG00000258358,ENSG00000221148,ENSG00000257729,ENSG00000285191
chr12	85478772	85478998	12:85478772-85478998	ENSG00000280049,ENSG00000258185,ENSG00000257897,ENSG00000258178,ENSG00000198774,ENSG00000258206,ENSG00000257855,ENSG00000258815,ENSG00000133640,ENSG00000231738,ENSG00000258073,ENSG00000257296,ENSG00000258358,ENSG00000221148,ENSG00000257729,ENSG00000285191
chr12	85509578	85510048	12:85509578-85510048	ENSG00000240721,ENSG00000257940,ENSG00000280049,ENSG00000258185,ENSG00000257897,ENSG00000258178,ENSG00000182050,ENSG00000198774,ENSG00000258206,ENSG00000257855,ENSG00000180318,ENSG00000133640,ENSG00000231738,ENSG00000258073,ENSG00000257296,ENSG00000258358,ENSG00000221148,ENSG00000257729,ENSG00000285191
chr12	85867137	85867602	12:85867137-85867602	ENSG00000258185,ENSG00000257897,ENSG00000258178,ENSG00000133636,ENSG00000198774,ENSG00000258206,ENSG00000257855,ENSG00000133640,ENSG00000231738,ENSG00000258073,ENSG00000257296
chr12	85872457	85872744	12:85872457-85872744	ENSG00000257897,ENSG00000258178,ENSG00000133636,ENSG00000198774,ENSG00000258206,ENSG00000257855,ENSG00000258073,ENSG00000257296,ENSG00000258358
chr12	86212610	86212822	12:86212610-86212822	ENSG00000240721,ENSG00000258179,ENSG00000257940,ENSG00000257912,ENSG00000258128,ENSG00000258173,ENSG00000257648,ENSG00000242850,ENSG00000280049,ENSG00000258185,ENSG00000257897,ENSG00000258178,ENSG00000182050,ENSG00000258206,ENSG00000133640,ENSG00000231738,ENSG00000258073,ENSG00000257296,ENSG00000258358,ENSG00000221148,ENSG00000257729,ENSG00000285191
chr12	86526458	86526839	12:86526458-86526839	ENSG00000240721,ENSG00000258179,ENSG00000257940,ENSG00000257912,ENSG00000258128,ENSG00000258205,ENSG00000242850,ENSG00000280049,ENSG00000258185,ENSG00000257897,ENSG00000258178,ENSG00000182050,ENSG00000257296
chr12	87485872	87486091	12:87485872-87486091	ENSG00000240721,ENSG00000258179,ENSG00000257940,ENSG00000257912,ENSG00000258128,ENSG00000258173,ENSG00000257648,ENSG00000258205,ENSG00000242850,ENSG00000280049,ENSG00000258185,ENSG00000258178,ENSG00000182050
chr12	87661938	87662271	12:87661938-87662271	ENSG00000240721,ENSG00000258179,ENSG00000257940,ENSG00000257912,ENSG00000258128,ENSG00000258173,ENSG00000257648,ENSG00000258205,ENSG00000242850,ENSG00000280049,ENSG00000258185,ENSG00000257897
chr12	88025307	88025684	12:88025307-88025684	ENSG00000257752,ENSG00000252747,ENSG00000133641,ENSG00000165805,ENSG00000240721
chr12	88035314	88036126	12:88035314-88036126	ENSG00000257752,ENSG00000252747,ENSG00000198707,ENSG00000133641,ENSG00000165805,ENSG00000240721,ENSG00000258179,ENSG00000257940,ENSG00000257912,ENSG00000242850,ENSG00000280049
chr12	88141658	88142754	12:88141658-88142754	ENSG00000278011,ENSG00000252850,ENSG00000281333,ENSG00000049130,ENSG00000199245,ENSG00000139324,ENSG00000257752,ENSG00000198707
chr12	88480420	88480631	12:88480420-88480631	ENSG00000278011,ENSG00000252850,ENSG00000281333,ENSG00000049130,ENSG00000199245
chr12	88681475	88681687	12:88681475-88681687	ENSG00000278011,ENSG00000252850,ENSG00000281333,ENSG00000049130,ENSG00000199245
chr12	89019468	89020016	12:89019468-89020016	ENSG00000270344,ENSG00000257594,ENSG00000259075,ENSG00000139323,ENSG00000257629,ENSG00000246363,ENSG00000278011,ENSG00000252850,ENSG00000281333,ENSG00000049130
chr12	89040093	89040778	12:89040093-89040778	ENSG00000257629,ENSG00000246363,ENSG00000278011,ENSG00000252850,ENSG00000281333,ENSG00000049130
chr12	89050893	89051501	12:89050893-89051501	ENSG00000270344,ENSG00000259075,ENSG00000139323,ENSG00000257629
chr12	89058656	89058878	12:89058656-89058878	-
chr12	89206414	89206877	12:89206414-89206877	ENSG00000278011,ENSG00000199245
chr12	89222694	89222960	12:89222694-89222960	-
chr12	89225291	89225981	12:89225291-89225981	ENSG00000257820,ENSG00000257629,ENSG00000278011,ENSG00000252850,ENSG00000281333,ENSG00000049130,ENSG00000199245,ENSG00000240721,ENSG00000258179
chr12	89235589	89235894	12:89235589-89235894	-
chr12	89244499	89245471	12:89244499-89245471	ENSG00000257820,ENSG00000278011,ENSG00000252850,ENSG00000281333,ENSG00000049130,ENSG00000199245
chr12	89250379	89250772	12:89250379-89250772	-
chr12	89252319	89252740	12:89252319-89252740	ENSG00000257820,ENSG00000252850,ENSG00000281333,ENSG00000049130,ENSG00000199245
chr12	89257630	89257835	12:89257630-89257835	-
chr12	89280748	89281391	12:89280748-89281391	ENSG00000257820,ENSG00000238302,ENSG00000246363,ENSG00000049130,ENSG00000199245
chr12	89327549	89327970	12:89327549-89327970	ENSG00000257820,ENSG00000246363
chr12	89333887	89334413	12:89333887-89334413	ENSG00000271327,ENSG00000286608,ENSG00000274021,ENSG00000139318,ENSG00000257820,ENSG00000246363,ENSG00000278011,ENSG00000199245
chr12	89346044	89346837	12:89346044-89346837	ENSG00000271327,ENSG00000286608,ENSG00000274021,ENSG00000139318,ENSG00000257820
chr12	89351443	89353034	12:89351443-89353034	ENSG00000271327,ENSG00000286608,ENSG00000274021,ENSG00000139318
chr12	89353348	89354427	12:89353348-89354427	ENSG00000271327,ENSG00000286608,ENSG00000274021,ENSG00000139318
chr12	89375673	89376390	12:89375673-89376390	ENSG00000271259,ENSG00000271327,ENSG00000286608,ENSG00000274021,ENSG00000139318,ENSG00000252850,ENSG00000281333,ENSG00000049130,ENSG00000199245
chr12	89390060	89390491	12:89390060-89390491	ENSG00000271327
chr12	89398021	89398806	12:89398021-89398806	ENSG00000271259,ENSG00000271327,ENSG00000257629,ENSG00000252850,ENSG00000281333,ENSG00000049130,ENSG00000199245,ENSG00000257940
chr12	89427414	89428038	12:89427414-89428038	ENSG00000139323,ENSG00000271327,ENSG00000257629,ENSG00000278011,ENSG00000252850,ENSG00000281333,ENSG00000049130,ENSG00000199245
chr12	89440922	89441351	12:89440922-89441351	-
chr12	89461537	89462393	12:89461537-89462393	ENSG00000270344,ENSG00000257594,ENSG00000259075,ENSG00000139323,ENSG00000271327,ENSG00000286608,ENSG00000274021,ENSG00000139318,ENSG00000257629,ENSG00000246363,ENSG00000278011,ENSG00000252850,ENSG00000281333,ENSG00000049130
chr12	89468603	89469913	12:89468603-89469913	ENSG00000270344,ENSG00000257594,ENSG00000259075,ENSG00000139323,ENSG00000257629
chr12	89477519	89477971	12:89477519-89477971	ENSG00000270344,ENSG00000259075,ENSG00000139323
chr12	89494385	89494693	12:89494385-89494693	ENSG00000270344,ENSG00000257594,ENSG00000259075,ENSG00000226982
chr12	89503450	89503846	12:89503450-89503846	ENSG00000226982
chr12	89514755	89515391	12:89514755-89515391	ENSG00000270344,ENSG00000257594,ENSG00000259075,ENSG00000226982,ENSG00000139323
chr12	89524432	89526360	12:89524432-89526360	ENSG00000270344,ENSG00000257594,ENSG00000259075,ENSG00000139323
chr12	89542920	89543380	12:89542920-89543380	ENSG00000196243,ENSG00000257787,ENSG00000288102,ENSG00000257995,ENSG00000258302,ENSG00000279939,ENSG00000259075
chr12	89618261	89618770	12:89618261-89618770	ENSG00000070961,ENSG00000258302
chr12	89661630	89662043	12:89661630-89662043	ENSG00000070961
chr12	89663674	89664187	12:89663674-89664187	ENSG00000070961
chr12	89673645	89673844	12:89673645-89673844	-
chr12	89674322	89674781	12:89674322-89674781	ENSG00000070961,ENSG00000258302
chr12	89683404	89683641	12:89683404-89683641	-
chr12	89698497	89698698	12:89698497-89698698	ENSG00000271614
chr12	89708345	89710149	12:89708345-89710149	ENSG00000258216,ENSG00000271614,ENSG00000070961,ENSG00000258302
chr12	89733632	89733938	12:89733632-89733938	ENSG00000252207
chr12	89737015	89737459	12:89737015-89737459	ENSG00000196243,ENSG00000257787,ENSG00000288102,ENSG00000257995,ENSG00000286021,ENSG00000252823,ENSG00000257480,ENSG00000252207,ENSG00000258302,ENSG00000240721,ENSG00000258179
chr12	89752418	89752671	12:89752418-89752671	ENSG00000252823,ENSG00000257480
chr12	89756760	89757104	12:89756760-89757104	ENSG00000252823,ENSG00000257480
chr12	89760679	89761229	12:89760679-89761229	ENSG00000196243,ENSG00000257787,ENSG00000288102,ENSG00000257995,ENSG00000252823,ENSG00000257480,ENSG00000258302
chr12	89762522	89762954	12:89762522-89762954	ENSG00000196243,ENSG00000257787,ENSG00000288102,ENSG00000257995,ENSG00000252823,ENSG00000257480,ENSG00000258302
chr12	89778087	89778350	12:89778087-89778350	ENSG00000286021
chr12	89862770	89863076	12:89862770-89863076	-
chr12	89863415	89864256	12:89863415-89864256	ENSG00000257787,ENSG00000288102,ENSG00000257995,ENSG00000258302
chr12	89880598	89881237	12:89880598-89881237	ENSG00000196243,ENSG00000257787,ENSG00000288102,ENSG00000257995,ENSG00000286021,ENSG00000258183,ENSG00000258290,ENSG00000258216,ENSG00000258302
chr12	89918334	89918606	12:89918334-89918606	ENSG00000258290,ENSG00000258216
chr12	89942749	89943097	12:89942749-89943097	ENSG00000257725,ENSG00000258290
chr12	89949830	89950580	12:89949830-89950580	ENSG00000196243,ENSG00000257787,ENSG00000288102,ENSG00000257995,ENSG00000286021,ENSG00000258183,ENSG00000257725,ENSG00000258290,ENSG00000258302
chr12	89960040	89960300	12:89960040-89960300	-
chr12	89962742	89962972	12:89962742-89962972	-
chr12	89974558	89974921	12:89974558-89974921	-
chr12	90013584	90013824	12:90013584-90013824	-
chr12	90036422	90036909	12:90036422-90036909	-
chr12	90091002	90091435	12:90091002-90091435	ENSG00000257194
chr12	90091781	90092025	12:90091781-90092025	ENSG00000257194
chr12	90103021	90103281	12:90103021-90103281	ENSG00000257995,ENSG00000258183,ENSG00000257194,ENSG00000258302,ENSG00000279939
chr12	90153098	90153775	12:90153098-90153775	ENSG00000257787,ENSG00000288102,ENSG00000257995,ENSG00000286021,ENSG00000258183
chr12	90253744	90254236	12:90253744-90254236	ENSG00000196243,ENSG00000257787,ENSG00000288102,ENSG00000257995,ENSG00000286021,ENSG00000258183,ENSG00000258302,ENSG00000252850,ENSG00000281333,ENSG00000049130
chr12	90536744	90537109	12:90536744-90537109	ENSG00000257787,ENSG00000288102,ENSG00000257995,ENSG00000286021
chr12	90954074	90954295	12:90954074-90954295	ENSG00000196243,ENSG00000197651
chr12	90954619	90954947	12:90954619-90954947	ENSG00000196243,ENSG00000197651
chr12	90978311	90978520	12:90978311-90978520	ENSG00000258148,ENSG00000011465,ENSG00000139329,ENSG00000139330,ENSG00000196243
chr12	91007913	91008222	12:91007913-91008222	ENSG00000258148,ENSG00000139329,ENSG00000139330,ENSG00000083782
chr12	91010777	91011268	12:91010777-91011268	ENSG00000258148,ENSG00000011465,ENSG00000139329,ENSG00000139330,ENSG00000083782,ENSG00000196243,ENSG00000257787,ENSG00000288102
chr12	91355353	91355820	12:91355353-91355820	ENSG00000258100,ENSG00000258148,ENSG00000011465,ENSG00000139329
chr12	91370295	91370981	12:91370295-91370981	ENSG00000286049,ENSG00000258100,ENSG00000258148,ENSG00000011465,ENSG00000139329,ENSG00000139330,ENSG00000196243
chr12	91376598	91376996	12:91376598-91376996	ENSG00000286049,ENSG00000258100
chr12	91381773	91382511	12:91381773-91382511	ENSG00000286049,ENSG00000258100,ENSG00000011465
chr12	91562361	91562879	12:91562361-91562879	ENSG00000286049
chr12	91577716	91578098	12:91577716-91578098	ENSG00000286049
chr12	91621076	91621381	12:91621076-91621381	ENSG00000277738,ENSG00000274647
chr12	91634631	91635412	12:91634631-91635412	ENSG00000277738,ENSG00000274647
chr12	91687233	91687821	12:91687233-91687821	ENSG00000258125,ENSG00000286049
chr12	91778957	91779196	12:91778957-91779196	-
chr12	91811631	91812305	12:91811631-91812305	ENSG00000133639,ENSG00000257242,ENSG00000257863
chr12	91852053	91852730	12:91852053-91852730	ENSG00000257863,ENSG00000257893,ENSG00000258224,ENSG00000286049,ENSG00000258148
chr12	91876972	91877714	12:91876972-91877714	ENSG00000257863,ENSG00000257893,ENSG00000258224
chr12	91978003	91978476	12:91978003-91978476	ENSG00000257863
chr12	91982859	91983328	12:91982859-91983328	ENSG00000257242,ENSG00000257863
chr12	91985058	91985311	12:91985058-91985311	ENSG00000257242
chr12	91991505	91991703	12:91991505-91991703	ENSG00000257242
chr12	92000494	92001133	12:92000494-92001133	ENSG00000287714,ENSG00000286907,ENSG00000257242,ENSG00000257863
chr12	92030507	92031170	12:92030507-92031170	ENSG00000287714,ENSG00000257242,ENSG00000257863
chr12	92034827	92035369	12:92034827-92035369	ENSG00000287714
chr12	92080273	92080593	12:92080273-92080593	-
chr12	92094417	92095025	12:92094417-92095025	-
chr12	92123792	92123999	12:92123792-92123999	-
chr12	92137492	92137753	12:92137492-92137753	ENSG00000133639,ENSG00000257242
chr12	92144117	92144406	12:92144117-92144406	ENSG00000245904,ENSG00000133639,ENSG00000257242
chr12	92144805	92146589	12:92144805-92146589	ENSG00000245904,ENSG00000133639,ENSG00000257242
chr12	92172540	92173106	12:92172540-92173106	ENSG00000199895,ENSG00000239201,ENSG00000245904,ENSG00000133639
chr12	92178361	92178959	12:92178361-92178959	ENSG00000199895,ENSG00000239201,ENSG00000245904
chr12	92184895	92185457	12:92184895-92185457	ENSG00000199895,ENSG00000245904
chr12	92208331	92209144	12:92208331-92209144	ENSG00000245904,ENSG00000133639
chr12	92332603	92332830	12:92332603-92332830	-
chr12	92341176	92341405	12:92341176-92341405	-
chr12	92356364	92356628	12:92356364-92356628	ENSG00000277851
chr12	92360523	92360946	12:92360523-92360946	ENSG00000266923,ENSG00000257127,ENSG00000277851
chr12	92363484	92364072	12:92363484-92364072	ENSG00000277851
chr12	92398567	92399133	12:92398567-92399133	ENSG00000266923,ENSG00000257127
chr12	92403795	92404299	12:92403795-92404299	ENSG00000266923,ENSG00000257127
chr12	92405693	92406357	12:92405693-92406357	ENSG00000266923,ENSG00000257127
chr12	92430942	92431695	12:92430942-92431695	ENSG00000266923,ENSG00000257127,ENSG00000205057
chr12	92461764	92462708	12:92461764-92462708	ENSG00000205056,ENSG00000266923,ENSG00000257127
chr12	92505285	92506164	12:92505285-92506164	ENSG00000258262
chr12	92524302	92524968	12:92524302-92524968	ENSG00000258262
chr12	92539264	92539493	12:92539264-92539493	ENSG00000258262
chr12	92539718	92541165	12:92539718-92541165	ENSG00000258262
chr12	92556076	92556529	12:92556076-92556529	-
chr12	92570049	92570613	12:92570049-92570613	ENSG00000245904,ENSG00000133639
chr12	92593684	92594461	12:92593684-92594461	ENSG00000187510,ENSG00000286049,ENSG00000258148,ENSG00000011465
chr12	92601573	92602187	12:92601573-92602187	ENSG00000187510,ENSG00000286049,ENSG00000258148
chr12	92649859	92650384	12:92649859-92650384	ENSG00000187510,ENSG00000286049,ENSG00000258100
chr12	92674934	92675502	12:92674934-92675502	ENSG00000187510
chr12	92757557	92758188	12:92757557-92758188	ENSG00000201502,ENSG00000256393,ENSG00000270506,ENSG00000257345,ENSG00000202534,ENSG00000257195,ENSG00000258012,ENSG00000187510
chr12	92785189	92785522	12:92785189-92785522	ENSG00000257512,ENSG00000201502,ENSG00000258171,ENSG00000256393,ENSG00000270506,ENSG00000207365,ENSG00000257345,ENSG00000202534,ENSG00000257195,ENSG00000258012,ENSG00000102189,ENSG00000187510
chr12	92928502	92929815	12:92928502-92929815	ENSG00000207365,ENSG00000257345,ENSG00000202534,ENSG00000257195,ENSG00000258012,ENSG00000102189
chr12	92941141	92941436	12:92941141-92941436	ENSG00000270506,ENSG00000257345,ENSG00000202534,ENSG00000257195,ENSG00000258012
chr12	93095397	93095623	12:93095397-93095623	ENSG00000257512,ENSG00000201502,ENSG00000258171,ENSG00000257210,ENSG00000257746,ENSG00000256393,ENSG00000270506,ENSG00000207365
chr12	93098162	93098472	12:93098162-93098472	ENSG00000257512,ENSG00000201502,ENSG00000258171,ENSG00000257210,ENSG00000257746,ENSG00000256393,ENSG00000270506,ENSG00000207365,ENSG00000257345
chr12	93135242	93135448	12:93135242-93135448	ENSG00000257512,ENSG00000258171,ENSG00000257210,ENSG00000256393,ENSG00000270506,ENSG00000257322
chr12	93136431	93136878	12:93136431-93136878	ENSG00000257512,ENSG00000201502,ENSG00000258171,ENSG00000257210,ENSG00000256393,ENSG00000270506,ENSG00000207365,ENSG00000257322,ENSG00000257345
chr12	93243958	93244303	12:93243958-93244303	ENSG00000257512,ENSG00000201502,ENSG00000258171,ENSG00000270506,ENSG00000207365
chr12	93364077	93364309	12:93364077-93364309	ENSG00000173598,ENSG00000257252,ENSG00000257512,ENSG00000201502,ENSG00000258171,ENSG00000257210,ENSG00000270506,ENSG00000207365,ENSG00000257345
chr12	93377514	93379080	12:93377514-93379080	ENSG00000173598,ENSG00000257252,ENSG00000257512,ENSG00000201502,ENSG00000258171,ENSG00000257210,ENSG00000256393,ENSG00000270506,ENSG00000207365,ENSG00000257345
chr12	93399237	93399639	12:93399237-93399639	ENSG00000177889,ENSG00000173598,ENSG00000257252,ENSG00000257512,ENSG00000201502,ENSG00000258171,ENSG00000257210,ENSG00000256393,ENSG00000270506,ENSG00000207365,ENSG00000257345,ENSG00000202534,ENSG00000257195,ENSG00000258012
chr12	93419354	93419870	12:93419354-93419870	ENSG00000177889,ENSG00000257512,ENSG00000258171,ENSG00000270506,ENSG00000207365,ENSG00000257345
chr12	93426657	93426858	12:93426657-93426858	-
chr12	93436171	93436564	12:93436171-93436564	ENSG00000177889
chr12	93441112	93442600	12:93441112-93442600	ENSG00000198015,ENSG00000200011,ENSG00000177889,ENSG00000257345
chr12	93467205	93468163	12:93467205-93468163	ENSG00000198015,ENSG00000200011,ENSG00000177889
chr12	93503170	93503433	12:93503170-93503433	ENSG00000243015,ENSG00000198015
chr12	93521276	93521677	12:93521276-93521677	ENSG00000223126,ENSG00000258271,ENSG00000243015
chr12	93530291	93530593	12:93530291-93530593	ENSG00000258271
chr12	93536800	93537219	12:93536800-93537219	ENSG00000258271,ENSG00000243015
chr12	93541469	93541946	12:93541469-93541946	ENSG00000258271
chr12	93564173	93564501	12:93564173-93564501	ENSG00000120833,ENSG00000246985
chr12	93569506	93572106	12:93569506-93572106	ENSG00000120833,ENSG00000246985
chr12	93591219	93591965	12:93591219-93591965	ENSG00000258274,ENSG00000186076,ENSG00000120833,ENSG00000246985
chr12	93664736	93665034	12:93664736-93665034	ENSG00000186076
chr12	93677049	93678152	12:93677049-93678152	ENSG00000223126,ENSG00000258274,ENSG00000169372,ENSG00000186076,ENSG00000120833,ENSG00000246985
chr12	93684780	93685113	12:93684780-93685113	ENSG00000169372
chr12	93741790	93742871	12:93741790-93742871	ENSG00000223126,ENSG00000271382,ENSG00000258274,ENSG00000169372,ENSG00000186076,ENSG00000120833,ENSG00000246985
chr12	93767169	93767846	12:93767169-93767846	ENSG00000223126,ENSG00000271382,ENSG00000257283,ENSG00000258303,ENSG00000264978,ENSG00000186076
chr12	93772064	93772464	12:93772064-93772464	ENSG00000223126,ENSG00000271382,ENSG00000257283,ENSG00000258303,ENSG00000264978
chr12	93773119	93773541	12:93773119-93773541	ENSG00000223126,ENSG00000271382,ENSG00000257283,ENSG00000258303,ENSG00000264978,ENSG00000186076
chr12	93784146	93784721	12:93784146-93784721	ENSG00000271382,ENSG00000257283,ENSG00000258303,ENSG00000264978
chr12	93785044	93785659	12:93785044-93785659	ENSG00000223126,ENSG00000271382,ENSG00000257283,ENSG00000258303,ENSG00000264978,ENSG00000186076
chr12	93807479	93808098	12:93807479-93808098	ENSG00000271382,ENSG00000257283,ENSG00000258303,ENSG00000264978
chr12	93851235	93851681	12:93851235-93851681	ENSG00000223126,ENSG00000271382,ENSG00000257283,ENSG00000258303,ENSG00000264978,ENSG00000169372
chr12	93853820	93854512	12:93853820-93854512	ENSG00000223126,ENSG00000271382,ENSG00000257283,ENSG00000258303,ENSG00000264978,ENSG00000169372,ENSG00000186076
chr12	93880935	93881345	12:93880935-93881345	ENSG00000223126,ENSG00000271382,ENSG00000257283,ENSG00000258303,ENSG00000264978
chr12	93977445	93977641	12:93977445-93977641	ENSG00000223126,ENSG00000271382,ENSG00000257283
chr12	94071297	94071796	12:94071297-94071796	ENSG00000223126,ENSG00000271382,ENSG00000257283
chr12	94101386	94102670	12:94101386-94102670	ENSG00000223126,ENSG00000271382,ENSG00000257283,ENSG00000120833,ENSG00000246985,ENSG00000243015
chr12	94123892	94124205	12:94123892-94124205	ENSG00000258357,ENSG00000244091,ENSG00000257400,ENSG00000213250,ENSG00000223126
chr12	94134060	94134490	12:94134060-94134490	ENSG00000258357,ENSG00000244091,ENSG00000257400,ENSG00000213250,ENSG00000257360
chr12	94140699	94141140	12:94140699-94141140	ENSG00000258357,ENSG00000244091,ENSG00000257400,ENSG00000213250,ENSG00000136040,ENSG00000257360
chr12	94148013	94150135	12:94148013-94150135	ENSG00000258357,ENSG00000244091,ENSG00000257400,ENSG00000213250,ENSG00000136040,ENSG00000257360
chr12	94173749	94174244	12:94173749-94174244	ENSG00000257400,ENSG00000258035
chr12	94180542	94181285	12:94180542-94181285	ENSG00000257400,ENSG00000213250,ENSG00000258035
chr12	94205978	94206215	12:94205978-94206215	-
chr12	94207763	94208637	12:94207763-94208637	ENSG00000257400,ENSG00000213250
chr12	94244088	94245254	12:94244088-94245254	ENSG00000213250,ENSG00000287237,ENSG00000136040
chr12	94262281	94263495	12:94262281-94263495	ENSG00000257400,ENSG00000213250,ENSG00000258365,ENSG00000258172,ENSG00000287237,ENSG00000136040
chr12	94282636	94283296	12:94282636-94283296	ENSG00000257400,ENSG00000213250,ENSG00000258365,ENSG00000258172,ENSG00000287237
chr12	94353402	94354217	12:94353402-94354217	ENSG00000244091,ENSG00000257400,ENSG00000213250,ENSG00000244391,ENSG00000173588
chr12	94355828	94356137	12:94355828-94356137	ENSG00000213250,ENSG00000244391
chr12	94435387	94435901	12:94435387-94435901	ENSG00000257400,ENSG00000213250,ENSG00000173588
chr12	94459522	94460498	12:94459522-94460498	ENSG00000258357,ENSG00000244091,ENSG00000257400,ENSG00000278916,ENSG00000213250,ENSG00000173588
chr12	94532933	94533369	12:94532933-94533369	ENSG00000283818,ENSG00000266099,ENSG00000258357,ENSG00000244091,ENSG00000257400,ENSG00000213250,ENSG00000257360
chr12	94546160	94546528	12:94546160-94546528	ENSG00000283998,ENSG00000216306,ENSG00000257847,ENSG00000283818,ENSG00000266099,ENSG00000236349,ENSG00000258357,ENSG00000244091,ENSG00000257400
chr12	94603320	94603861	12:94603320-94603861	ENSG00000283998,ENSG00000216306,ENSG00000257847,ENSG00000283818,ENSG00000057704,ENSG00000266099,ENSG00000244091
chr12	94621564	94622181	12:94621564-94622181	ENSG00000283998,ENSG00000216306,ENSG00000257847,ENSG00000283818,ENSG00000057704,ENSG00000266099
chr12	94643862	94644961	12:94643862-94644961	ENSG00000257847,ENSG00000283818,ENSG00000057704,ENSG00000266099
chr12	94649638	94650823	12:94649638-94650823	ENSG00000283998,ENSG00000216306,ENSG00000257847,ENSG00000283818,ENSG00000057704,ENSG00000266099
chr12	94675874	94676673	12:94675874-94676673	ENSG00000283998,ENSG00000216306,ENSG00000257847,ENSG00000283818,ENSG00000266099,ENSG00000244091,ENSG00000257400
chr12	94677694	94678050	12:94677694-94678050	ENSG00000283818
chr12	94682802	94683265	12:94682802-94683265	ENSG00000283818
chr12	94704238	94704805	12:94704238-94704805	ENSG00000283998,ENSG00000216306,ENSG00000257847,ENSG00000283818,ENSG00000266099,ENSG00000257400
chr12	94725805	94726061	12:94725805-94726061	ENSG00000283998,ENSG00000216306,ENSG00000283818,ENSG00000266099
chr12	94743356	94743562	12:94743356-94743562	-
chr12	94761681	94761932	12:94761681-94761932	ENSG00000283998,ENSG00000216306,ENSG00000283818,ENSG00000266099
chr12	94762648	94762989	12:94762648-94762989	ENSG00000283998,ENSG00000216306,ENSG00000283818,ENSG00000266099
chr12	94764301	94764758	12:94764301-94764758	ENSG00000283998,ENSG00000216306,ENSG00000283818,ENSG00000266099
chr12	94872961	94873953	12:94872961-94873953	ENSG00000283998,ENSG00000216306
chr12	94938729	94939068	12:94938729-94939068	ENSG00000283998,ENSG00000216306
chr12	94941521	94942053	12:94941521-94942053	ENSG00000212535,ENSG00000283998,ENSG00000216306
chr12	94943689	94944140	12:94943689-94944140	ENSG00000283998,ENSG00000216306
chr12	94983775	94984161	12:94983775-94984161	-
chr12	95003145	95004033	12:95003145-95004033	ENSG00000265917,ENSG00000199172,ENSG00000202470,ENSG00000257121,ENSG00000184752,ENSG00000283998,ENSG00000216306
chr12	95072751	95073931	12:95072751-95073931	ENSG00000265917,ENSG00000199172,ENSG00000212535,ENSG00000257666,ENSG00000202470,ENSG00000237774,ENSG00000257121,ENSG00000120798
chr12	95117098	95117546	12:95117098-95117546	ENSG00000265917,ENSG00000199172,ENSG00000212535,ENSG00000257666,ENSG00000202470,ENSG00000028203,ENSG00000237774,ENSG00000257121,ENSG00000180263
chr12	95217122	95218166	12:95217122-95218166	ENSG00000265917,ENSG00000199172,ENSG00000212535,ENSG00000257666,ENSG00000202470,ENSG00000028203,ENSG00000237774,ENSG00000257121,ENSG00000180263
chr12	95235398	95236328	12:95235398-95236328	ENSG00000265917,ENSG00000199172,ENSG00000212535,ENSG00000257666,ENSG00000202470,ENSG00000028203,ENSG00000237774
chr12	95379535	95379826	12:95379535-95379826	ENSG00000222544,ENSG00000258313,ENSG00000257943,ENSG00000265917,ENSG00000199172,ENSG00000212535,ENSG00000257666
chr12	95428398	95428789	12:95428398-95428789	ENSG00000222544,ENSG00000258313,ENSG00000257943,ENSG00000265917,ENSG00000199172,ENSG00000212535,ENSG00000257666
chr12	95473452	95474666	12:95473452-95474666	ENSG00000111142,ENSG00000241556,ENSG00000222544,ENSG00000258313,ENSG00000257943,ENSG00000265917,ENSG00000199172,ENSG00000212535,ENSG00000257666,ENSG00000202470,ENSG00000257121
chr12	95481231	95481658	12:95481231-95481658	ENSG00000111142
chr12	95534491	95534813	12:95534491-95534813	ENSG00000136014,ENSG00000258313,ENSG00000265917,ENSG00000199172,ENSG00000212535,ENSG00000257666,ENSG00000202470,ENSG00000237774,ENSG00000257121
chr12	95536687	95537002	12:95536687-95537002	ENSG00000136014,ENSG00000265917,ENSG00000199172,ENSG00000212535,ENSG00000257666,ENSG00000202470,ENSG00000237774
chr12	95547968	95549337	12:95547968-95549337	ENSG00000257150,ENSG00000136014,ENSG00000212535,ENSG00000257666
chr12	95642518	95642946	12:95642518-95642946	ENSG00000212448,ENSG00000257150
chr12	95790131	95791531	12:95790131-95791531	ENSG00000258292,ENSG00000199506,ENSG00000074527,ENSG00000212448
chr12	95805673	95806258	12:95805673-95806258	ENSG00000285030,ENSG00000258292,ENSG00000199506,ENSG00000074527,ENSG00000212448
chr12	95851556	95851968	12:95851556-95851968	ENSG00000285030,ENSG00000139343,ENSG00000258343
chr12	95858575	95859418	12:95858575-95859418	ENSG00000285030,ENSG00000165972,ENSG00000139343,ENSG00000258343,ENSG00000212448
chr12	95918412	95918760	12:95918412-95918760	ENSG00000257878,ENSG00000084110,ENSG00000139344,ENSG00000285030,ENSG00000165972
chr12	95942524	95943702	12:95942524-95943702	ENSG00000139344,ENSG00000285030,ENSG00000165972
chr12	95998674	95999122	12:95998674-95999122	ENSG00000257715,ENSG00000257878,ENSG00000084110,ENSG00000285030
chr12	96035054	96036257	12:96035054-96036257	ENSG00000257715,ENSG00000111144
chr12	96044648	96044967	12:96044648-96044967	ENSG00000257715,ENSG00000111144
chr12	96045599	96046011	12:96045599-96046011	ENSG00000257715,ENSG00000111144
chr12	96061834	96062458	12:96061834-96062458	ENSG00000283422,ENSG00000258251,ENSG00000257715
chr12	96109408	96110327	12:96109408-96110327	ENSG00000283422,ENSG00000277062
chr12	96120789	96121521	12:96120789-96121521	ENSG00000277081,ENSG00000207586,ENSG00000279798,ENSG00000276398,ENSG00000278802,ENSG00000275231,ENSG00000274230,ENSG00000273942,ENSG00000221479,ENSG00000286434,ENSG00000257470,ENSG00000283422,ENSG00000277062,ENSG00000257715
chr12	96132822	96133242	12:96132822-96133242	ENSG00000283422
chr12	96193940	96195138	12:96193940-96195138	ENSG00000111145,ENSG00000283422
chr12	96195369	96195932	12:96195369-96195932	ENSG00000111145,ENSG00000283422
chr12	96207158	96207423	12:96207158-96207423	ENSG00000283422
chr12	96208751	96209037	12:96208751-96209037	ENSG00000283422
chr12	96215133	96215702	12:96215133-96215702	ENSG00000258177,ENSG00000283422,ENSG00000258251,ENSG00000257715
chr12	96236334	96236712	12:96236334-96236712	ENSG00000287454
chr12	96237598	96238121	12:96237598-96238121	ENSG00000287454
chr12	96241682	96242427	12:96241682-96242427	ENSG00000287454,ENSG00000258177,ENSG00000111145
chr12	96249484	96249907	12:96249484-96249907	ENSG00000111145
chr12	96258295	96258771	12:96258295-96258771	ENSG00000111145
chr12	96307779	96308023	12:96307779-96308023	ENSG00000201435,ENSG00000059758
chr12	96315812	96316721	12:96315812-96316721	ENSG00000206899,ENSG00000257169,ENSG00000201435,ENSG00000059758
chr12	96327344	96328131	12:96327344-96328131	ENSG00000201435
chr12	96337386	96337877	12:96337386-96337877	ENSG00000059758
chr12	96343345	96343893	12:96343345-96343893	ENSG00000257169,ENSG00000201435,ENSG00000059758
chr12	96346865	96347205	12:96346865-96347205	ENSG00000257169
chr12	96351061	96351272	12:96351061-96351272	ENSG00000257169
chr12	96363536	96363815	12:96363536-96363815	ENSG00000257169
chr12	96371314	96371677	12:96371314-96371677	ENSG00000257169
chr12	96377629	96378401	12:96377629-96378401	ENSG00000274819,ENSG00000275971,ENSG00000257169,ENSG00000201435,ENSG00000059758
chr12	96399158	96401539	12:96399158-96401539	ENSG00000257169,ENSG00000059758
chr12	96420997	96421531	12:96420997-96421531	ENSG00000252827
chr12	96434047	96434712	12:96434047-96434712	ENSG00000257458,ENSG00000257501,ENSG00000257157,ENSG00000277081,ENSG00000207586,ENSG00000279798,ENSG00000276398,ENSG00000278802,ENSG00000251844,ENSG00000274819,ENSG00000275971,ENSG00000273570,ENSG00000275231,ENSG00000274230,ENSG00000273942,ENSG00000221479,ENSG00000255794,ENSG00000286434,ENSG00000252827,ENSG00000059758,ENSG00000283422
chr12	96445564	96446447	12:96445564-96446447	ENSG00000257458,ENSG00000257501,ENSG00000277081,ENSG00000207586,ENSG00000279798,ENSG00000276398,ENSG00000278802,ENSG00000251844,ENSG00000274819,ENSG00000275971,ENSG00000273570,ENSG00000275231,ENSG00000274230,ENSG00000273942,ENSG00000221479,ENSG00000255794,ENSG00000257470,ENSG00000188596,ENSG00000252827,ENSG00000258272,ENSG00000059758,ENSG00000283422
chr12	96473214	96473826	12:96473214-96473826	ENSG00000257501,ENSG00000274819,ENSG00000275971,ENSG00000273570,ENSG00000275231,ENSG00000274230,ENSG00000273942,ENSG00000221479,ENSG00000255794,ENSG00000286434,ENSG00000188596,ENSG00000258272,ENSG00000283422
chr12	96474286	96474536	12:96474286-96474536	-
chr12	96485148	96485445	12:96485148-96485445	ENSG00000188596,ENSG00000258272
chr12	96489244	96489974	12:96489244-96489974	ENSG00000206899,ENSG00000277081,ENSG00000207586,ENSG00000279798,ENSG00000276398,ENSG00000278802,ENSG00000274819,ENSG00000275971,ENSG00000255794,ENSG00000188596,ENSG00000258272,ENSG00000059758
chr12	96495976	96496300	12:96495976-96496300	ENSG00000188596,ENSG00000258272
chr12	96500861	96501632	12:96500861-96501632	ENSG00000277081,ENSG00000207586,ENSG00000279798,ENSG00000276398,ENSG00000278802,ENSG00000274819,ENSG00000275971,ENSG00000275231,ENSG00000274230,ENSG00000273942,ENSG00000221479,ENSG00000255794,ENSG00000188596,ENSG00000258272,ENSG00000283422
chr12	96516487	96517158	12:96516487-96517158	ENSG00000286434,ENSG00000258251
chr12	96578633	96578840	12:96578633-96578840	ENSG00000257580,ENSG00000263890,ENSG00000265861,ENSG00000206899,ENSG00000257157,ENSG00000277081,ENSG00000207586,ENSG00000279798,ENSG00000276398,ENSG00000278802,ENSG00000251844,ENSG00000274819,ENSG00000275971,ENSG00000273570,ENSG00000255794,ENSG00000257920,ENSG00000286434,ENSG00000279190,ENSG00000257470,ENSG00000202368
chr12	96719866	96720752	12:96719866-96720752	ENSG00000258039,ENSG00000202324,ENSG00000257458,ENSG00000258204,ENSG00000185046,ENSG00000257580,ENSG00000258312,ENSG00000263890,ENSG00000265861,ENSG00000206899,ENSG00000257501,ENSG00000257157,ENSG00000277081,ENSG00000207586,ENSG00000279798,ENSG00000276398,ENSG00000278802,ENSG00000251844,ENSG00000274819,ENSG00000275971,ENSG00000273570,ENSG00000275231,ENSG00000274230,ENSG00000273942,ENSG00000221479,ENSG00000255794,ENSG00000257920,ENSG00000286434,ENSG00000279190,ENSG00000257470,ENSG00000202368
chr12	96828344	96828545	12:96828344-96828545	ENSG00000258039,ENSG00000275231,ENSG00000274230,ENSG00000273942,ENSG00000221479,ENSG00000255794,ENSG00000286434,ENSG00000279190,ENSG00000257470
chr12	96906769	96908141	12:96906769-96908141	ENSG00000257470,ENSG00000139350,ENSG00000258846
chr12	96985422	96986232	12:96985422-96986232	ENSG00000202324,ENSG00000258204,ENSG00000257580,ENSG00000258312,ENSG00000263890,ENSG00000265861,ENSG00000206899,ENSG00000257501,ENSG00000257157,ENSG00000277081,ENSG00000207586,ENSG00000279798,ENSG00000276398,ENSG00000278802,ENSG00000251844,ENSG00000274819,ENSG00000275971,ENSG00000273570,ENSG00000275231,ENSG00000274230,ENSG00000273942,ENSG00000221479,ENSG00000255794,ENSG00000257920,ENSG00000286434,ENSG00000279190,ENSG00000257470,ENSG00000258131,ENSG00000202368
chr12	97308572	97309045	12:97308572-97309045	ENSG00000257580,ENSG00000258312,ENSG00000263890,ENSG00000265861,ENSG00000206899,ENSG00000257501,ENSG00000257157,ENSG00000277081,ENSG00000207586,ENSG00000279798,ENSG00000276398,ENSG00000278802,ENSG00000251844,ENSG00000274819,ENSG00000275971,ENSG00000273570,ENSG00000275231,ENSG00000274230,ENSG00000273942,ENSG00000221479,ENSG00000255794,ENSG00000257920,ENSG00000286434,ENSG00000279190,ENSG00000257470
chr12	98126604	98127649	12:98126604-98127649	ENSG00000180219,ENSG00000258039,ENSG00000202324,ENSG00000257458,ENSG00000258204,ENSG00000185046,ENSG00000257580,ENSG00000258312,ENSG00000263890,ENSG00000265861,ENSG00000206899,ENSG00000257501,ENSG00000257157,ENSG00000277081,ENSG00000207586,ENSG00000279798,ENSG00000276398,ENSG00000278802,ENSG00000251844,ENSG00000274819,ENSG00000275971,ENSG00000273570,ENSG00000275231,ENSG00000274230,ENSG00000273942,ENSG00000221479,ENSG00000255794,ENSG00000257920,ENSG00000286434,ENSG00000279190,ENSG00000257470
chr12	98397305	98397915	12:98397305-98397915	ENSG00000287675,ENSG00000180219,ENSG00000258039,ENSG00000202324,ENSG00000257458,ENSG00000258204,ENSG00000185046,ENSG00000286056,ENSG00000201296,ENSG00000257580,ENSG00000258312,ENSG00000263890,ENSG00000265861,ENSG00000206899,ENSG00000257501,ENSG00000257157,ENSG00000277081,ENSG00000207586,ENSG00000279798,ENSG00000276398,ENSG00000278802,ENSG00000251844,ENSG00000274819,ENSG00000275971,ENSG00000273570,ENSG00000275231,ENSG00000274230,ENSG00000273942,ENSG00000221479,ENSG00000255794,ENSG00000257920,ENSG00000286434,ENSG00000279190,ENSG00000257470
chr12	98399466	98399783	12:98399466-98399783	ENSG00000258039,ENSG00000202324,ENSG00000257458,ENSG00000258204,ENSG00000286056,ENSG00000201296,ENSG00000257580,ENSG00000258312,ENSG00000263890,ENSG00000265861,ENSG00000206899,ENSG00000257501,ENSG00000257157,ENSG00000277081,ENSG00000207586,ENSG00000279798,ENSG00000276398,ENSG00000278802,ENSG00000251844,ENSG00000274819,ENSG00000275971,ENSG00000273570,ENSG00000275231,ENSG00000274230,ENSG00000273942,ENSG00000221479,ENSG00000255794,ENSG00000286434,ENSG00000279190
chr12	98405946	98406192	12:98405946-98406192	ENSG00000258039,ENSG00000202324,ENSG00000257458,ENSG00000258204,ENSG00000185046,ENSG00000286056,ENSG00000201296,ENSG00000257580,ENSG00000258312,ENSG00000263890,ENSG00000265861,ENSG00000257501,ENSG00000257157,ENSG00000277081,ENSG00000207586,ENSG00000279798,ENSG00000276398,ENSG00000278802,ENSG00000251844,ENSG00000274819,ENSG00000275971,ENSG00000273570,ENSG00000275231,ENSG00000274230,ENSG00000273942,ENSG00000221479
chr12	98456794	98457343	12:98456794-98457343	ENSG00000180219,ENSG00000258039,ENSG00000202324,ENSG00000257458,ENSG00000258204,ENSG00000185046,ENSG00000227825,ENSG00000286056,ENSG00000201296,ENSG00000257580,ENSG00000258312,ENSG00000263890,ENSG00000257501,ENSG00000277081,ENSG00000207586,ENSG00000279798,ENSG00000276398,ENSG00000278802,ENSG00000274819,ENSG00000275971,ENSG00000273570,ENSG00000275231,ENSG00000274230,ENSG00000273942,ENSG00000221479,ENSG00000255794
chr12	98490752	98491457	12:98490752-98491457	ENSG00000258039,ENSG00000257458,ENSG00000120802,ENSG00000257167,ENSG00000245017,ENSG00000286056,ENSG00000201296
chr12	98502942	98504640	12:98502942-98504640	ENSG00000180219,ENSG00000258039,ENSG00000202324,ENSG00000257458,ENSG00000258204,ENSG00000120802,ENSG00000257167,ENSG00000245017,ENSG00000286056,ENSG00000201296
chr12	98515130	98516678	12:98515130-98516678	ENSG00000180219,ENSG00000258039,ENSG00000257458,ENSG00000258204,ENSG00000185046,ENSG00000120802,ENSG00000257167,ENSG00000245017,ENSG00000286056,ENSG00000201296,ENSG00000273570
chr12	98566947	98567422	12:98566947-98567422	ENSG00000180219,ENSG00000258039,ENSG00000202324,ENSG00000257458,ENSG00000258204,ENSG00000185046,ENSG00000120868,ENSG00000166130,ENSG00000212443,ENSG00000075415,ENSG00000225185
chr12	98593255	98594230	12:98593255-98594230	ENSG00000202324,ENSG00000257458,ENSG00000258204,ENSG00000185046,ENSG00000120868,ENSG00000166130,ENSG00000212443,ENSG00000075415,ENSG00000225185
chr12	98612802	98613215	12:98612802-98613215	ENSG00000214203,ENSG00000180219,ENSG00000258039,ENSG00000202324,ENSG00000257458,ENSG00000258204,ENSG00000185046,ENSG00000120868,ENSG00000166130,ENSG00000212443,ENSG00000075415,ENSG00000225185
chr12	98644021	98645657	12:98644021-98645657	ENSG00000180219,ENSG00000258039,ENSG00000202324,ENSG00000257458,ENSG00000258204,ENSG00000185046,ENSG00000120868,ENSG00000166130,ENSG00000212443,ENSG00000075415,ENSG00000225185
chr12	98653989	98654214	12:98653989-98654214	ENSG00000257458,ENSG00000120868,ENSG00000166130
chr12	100141797	100143279	12:100141797-100143279	ENSG00000258033,ENSG00000258007,ENSG00000257325,ENSG00000151572,ENSG00000271177,ENSG00000012504,ENSG00000179520,ENSG00000206790,ENSG00000075089,ENSG00000221476,ENSG00000257489,ENSG00000238105,ENSG00000257696,ENSG00000280088,ENSG00000111647,ENSG00000279148,ENSG00000214203,ENSG00000287675,ENSG00000180219,ENSG00000258039,ENSG00000202324,ENSG00000185046
chr12	100154682	100155311	12:100154682-100155311	ENSG00000271177,ENSG00000075089,ENSG00000221476,ENSG00000257489,ENSG00000266610,ENSG00000238105,ENSG00000257696,ENSG00000280088,ENSG00000111647,ENSG00000279148,ENSG00000214203,ENSG00000287675,ENSG00000180219,ENSG00000202324,ENSG00000185046
chr12	100163795	100164322	12:100163795-100164322	ENSG00000207414,ENSG00000258033,ENSG00000258007,ENSG00000257325,ENSG00000151572,ENSG00000271177,ENSG00000012504,ENSG00000179520,ENSG00000206790,ENSG00000075089,ENSG00000221476,ENSG00000257489,ENSG00000266610,ENSG00000238105,ENSG00000257696,ENSG00000280088,ENSG00000111647,ENSG00000279148,ENSG00000214203,ENSG00000287675,ENSG00000180219,ENSG00000258039,ENSG00000202324,ENSG00000185046
chr12	100189576	100190053	12:100189576-100190053	ENSG00000075089,ENSG00000221476,ENSG00000257489,ENSG00000280088,ENSG00000279148,ENSG00000214203,ENSG00000287675
chr12	100199404	100201202	12:100199404-100201202	ENSG00000136021,ENSG00000206790,ENSG00000166153,ENSG00000075089,ENSG00000221476,ENSG00000257489,ENSG00000280088,ENSG00000111647,ENSG00000279148,ENSG00000214203,ENSG00000287675,ENSG00000180219,ENSG00000202324,ENSG00000185046
chr12	100266593	100268111	12:100266593-100268111	ENSG00000151572,ENSG00000271177,ENSG00000012504,ENSG00000179520,ENSG00000136021,ENSG00000206790,ENSG00000166153,ENSG00000075089,ENSG00000280088,ENSG00000279148,ENSG00000214203,ENSG00000287675,ENSG00000180219
chr12	100294225	100295115	12:100294225-100295115	ENSG00000271177,ENSG00000012504,ENSG00000179520,ENSG00000136021,ENSG00000206790,ENSG00000280088,ENSG00000279148,ENSG00000214203,ENSG00000287675,ENSG00000180219
chr12	100303674	100304446	12:100303674-100304446	ENSG00000241744,ENSG00000207414,ENSG00000256870,ENSG00000258033,ENSG00000258007,ENSG00000257325,ENSG00000151572,ENSG00000271177,ENSG00000012504,ENSG00000179520,ENSG00000136021,ENSG00000206790,ENSG00000166153,ENSG00000280088,ENSG00000279148,ENSG00000214203,ENSG00000287675,ENSG00000180219,ENSG00000258039,ENSG00000202324,ENSG00000257458,ENSG00000258204,ENSG00000185046
chr12	100430368	100430644	12:100430368-100430644	ENSG00000151572,ENSG00000271177,ENSG00000012504,ENSG00000179520,ENSG00000280088,ENSG00000279148,ENSG00000214203,ENSG00000180219,ENSG00000202324
chr12	100573288	100574354	12:100573288-100574354	ENSG00000207414,ENSG00000258033,ENSG00000258007,ENSG00000257325,ENSG00000151572,ENSG00000257803,ENSG00000139354,ENSG00000271177,ENSG00000012504,ENSG00000179520,ENSG00000206790,ENSG00000280088,ENSG00000279148,ENSG00000214203,ENSG00000287675,ENSG00000180219,ENSG00000258039,ENSG00000202324,ENSG00000258204,ENSG00000185046
chr12	101273647	101273889	12:101273647-101273889	ENSG00000120800,ENSG00000241744,ENSG00000207414,ENSG00000256870,ENSG00000258033,ENSG00000258007,ENSG00000257325,ENSG00000151572
chr12	101279479	101280517	12:101279479-101280517	ENSG00000264554,ENSG00000258288,ENSG00000258308,ENSG00000239413,ENSG00000120800,ENSG00000241744,ENSG00000207414,ENSG00000256870,ENSG00000258033,ENSG00000258007,ENSG00000257325,ENSG00000151572,ENSG00000012504,ENSG00000179520,ENSG00000280088,ENSG00000279148,ENSG00000214203,ENSG00000287675,ENSG00000180219,ENSG00000202324
chr12	101407046	101408611	12:101407046-101408611	ENSG00000239413,ENSG00000222890,ENSG00000257543,ENSG00000120805,ENSG00000258033
chr12	101414514	101414761	12:101414514-101414761	ENSG00000239413,ENSG00000222890,ENSG00000257543,ENSG00000120805
chr12	101455671	101456258	12:101455671-101456258	ENSG00000257860,ENSG00000257703,ENSG00000171759,ENSG00000258142,ENSG00000264554,ENSG00000281344,ENSG00000183395,ENSG00000258288,ENSG00000258308,ENSG00000257514,ENSG00000196091,ENSG00000166211,ENSG00000252366,ENSG00000202249,ENSG00000206929,ENSG00000239413,ENSG00000241744,ENSG00000207414,ENSG00000256870,ENSG00000258033,ENSG00000258007,ENSG00000257325,ENSG00000151572,ENSG00000214203
chr12	101616151	101616400	12:101616151-101616400	ENSG00000257514,ENSG00000196091
chr12	101670059	101670286	12:101670059-101670286	ENSG00000199933,ENSG00000257514,ENSG00000196091
chr12	101671445	101671852	12:101671445-101671852	ENSG00000199933,ENSG00000111666,ENSG00000274560,ENSG00000257514,ENSG00000196091,ENSG00000166211
chr12	101696998	101698513	12:101696998-101698513	ENSG00000199933,ENSG00000111666,ENSG00000274560,ENSG00000257514,ENSG00000196091
chr12	101743746	101744481	12:101743746-101744481	ENSG00000139351,ENSG00000199933,ENSG00000111666,ENSG00000257514,ENSG00000166211,ENSG00000239413,ENSG00000258033,ENSG00000258007,ENSG00000257325,ENSG00000151572
chr12	101773552	101773988	12:101773552-101773988	ENSG00000258288,ENSG00000258308,ENSG00000241917,ENSG00000223046,ENSG00000201168,ENSG00000258230,ENSG00000222255,ENSG00000111670,ENSG00000199933,ENSG00000239413
chr12	101781648	101781850	12:101781648-101781850	ENSG00000201168,ENSG00000258230,ENSG00000111670
chr12	101782286	101782628	12:101782286-101782628	ENSG00000201168,ENSG00000258230,ENSG00000111670
chr12	101793467	101793761	12:101793467-101793761	ENSG00000222932,ENSG00000111670
chr12	101799865	101800216	12:101799865-101800216	ENSG00000281344,ENSG00000183395,ENSG00000258288,ENSG00000258308,ENSG00000222932,ENSG00000258007
chr12	101804048	101804519	12:101804048-101804519	ENSG00000281344,ENSG00000183395,ENSG00000258288,ENSG00000258308,ENSG00000222932,ENSG00000258007
chr12	101823590	101824288	12:101823590-101824288	ENSG00000257860,ENSG00000288092,ENSG00000171759,ENSG00000258169,ENSG00000258142,ENSG00000281344,ENSG00000183395,ENSG00000258288,ENSG00000258308,ENSG00000223046,ENSG00000222932,ENSG00000201168,ENSG00000258230,ENSG00000222255,ENSG00000111670,ENSG00000199933,ENSG00000166211,ENSG00000239413,ENSG00000258033,ENSG00000258007,ENSG00000257325,ENSG00000151572
chr12	101830453	101831364	12:101830453-101831364	ENSG00000258169,ENSG00000258142,ENSG00000264554,ENSG00000281344,ENSG00000183395,ENSG00000258288,ENSG00000258308,ENSG00000223046,ENSG00000201168,ENSG00000258230,ENSG00000222255,ENSG00000111670,ENSG00000199933,ENSG00000239413,ENSG00000257325
chr12	101838668	101839074	12:101838668-101839074	ENSG00000223046,ENSG00000258230,ENSG00000111670
chr12	101839731	101840187	12:101839731-101840187	ENSG00000223046,ENSG00000258230,ENSG00000111670
chr12	101876973	101878086	12:101876973-101878086	ENSG00000139352,ENSG00000258169,ENSG00000281344,ENSG00000183395,ENSG00000258288,ENSG00000258308,ENSG00000241917,ENSG00000136048,ENSG00000258153,ENSG00000252863,ENSG00000258007
chr12	101902456	101902955	12:101902456-101902955	ENSG00000258288,ENSG00000258308,ENSG00000241917,ENSG00000136048
chr12	101917549	101918153	12:101917549-101918153	ENSG00000257762,ENSG00000139352,ENSG00000282964,ENSG00000171759,ENSG00000258169,ENSG00000257254,ENSG00000283052,ENSG00000258142,ENSG00000264554,ENSG00000281344,ENSG00000183395,ENSG00000258288,ENSG00000258308,ENSG00000241917,ENSG00000257202,ENSG00000136048
chr12	102061144	102062396	12:102061144-102062396	ENSG00000139352,ENSG00000258169,ENSG00000283052,ENSG00000258142,ENSG00000264554,ENSG00000281344,ENSG00000183395,ENSG00000185480,ENSG00000075188,ENSG00000257222,ENSG00000120860,ENSG00000258288,ENSG00000258308,ENSG00000241917
chr12	102119714	102120627	12:102119714-102120627	ENSG00000258169,ENSG00000257254,ENSG00000283052,ENSG00000258142,ENSG00000264554,ENSG00000281344,ENSG00000183395,ENSG00000185480,ENSG00000075188,ENSG00000258288,ENSG00000258308,ENSG00000241917
chr12	102478645	102479261	12:102478645-102479261	ENSG00000257737,ENSG00000286197,ENSG00000257860,ENSG00000257703,ENSG00000288092,ENSG00000139352,ENSG00000282964,ENSG00000171759,ENSG00000258169,ENSG00000257254,ENSG00000017427,ENSG00000283052,ENSG00000258142,ENSG00000264554,ENSG00000281344,ENSG00000183395,ENSG00000258288,ENSG00000258308,ENSG00000241917
chr12	102484345	102484722	12:102484345-102484722	ENSG00000257254,ENSG00000017427,ENSG00000283052,ENSG00000258142,ENSG00000264554,ENSG00000281344,ENSG00000183395,ENSG00000258288,ENSG00000258308,ENSG00000241917
chr12	102735194	102735626	12:102735194-102735626	ENSG00000257766,ENSG00000257737,ENSG00000212594,ENSG00000136011,ENSG00000257762,ENSG00000286197,ENSG00000257860,ENSG00000257703,ENSG00000288092,ENSG00000139352,ENSG00000282964,ENSG00000171759,ENSG00000258169,ENSG00000257254,ENSG00000283052,ENSG00000258142,ENSG00000264554,ENSG00000281344,ENSG00000183395,ENSG00000258288,ENSG00000258308,ENSG00000241917,ENSG00000258033,ENSG00000258007,ENSG00000257325
chr12	103441191	103441886	12:103441191-103441886	ENSG00000257737,ENSG00000212594,ENSG00000136011,ENSG00000257762,ENSG00000286197,ENSG00000179088,ENSG00000257860,ENSG00000257703,ENSG00000288092,ENSG00000139352,ENSG00000282964,ENSG00000171759
chr12	103495337	103496111	12:103495337-103496111	ENSG00000257766,ENSG00000257737,ENSG00000212594,ENSG00000257762,ENSG00000286197,ENSG00000257994,ENSG00000257415,ENSG00000179088,ENSG00000257860,ENSG00000257703,ENSG00000288092,ENSG00000139352,ENSG00000282964,ENSG00000171759,ENSG00000258169
chr12	103505391	103505610	12:103505391-103505610	ENSG00000257737,ENSG00000212594,ENSG00000257762,ENSG00000286197,ENSG00000257994,ENSG00000257415,ENSG00000179088,ENSG00000257860,ENSG00000257703,ENSG00000288092,ENSG00000139352,ENSG00000282964,ENSG00000171759
chr12	103840617	103842125	12:103840617-103842125	ENSG00000216285,ENSG00000284503,ENSG00000166598,ENSG00000214198,ENSG00000257327,ENSG00000257754,ENSG00000111696,ENSG00000257681,ENSG00000257766,ENSG00000257737,ENSG00000212594,ENSG00000136011,ENSG00000286197,ENSG00000257860,ENSG00000288092
chr12	103929037	103930818	12:103929037-103930818	ENSG00000284503,ENSG00000166598,ENSG00000214198,ENSG00000257754,ENSG00000257681,ENSG00000136011
chr12	103956720	103957797	12:103956720-103957797	ENSG00000216285,ENSG00000139372,ENSG00000204954,ENSG00000284503,ENSG00000166598,ENSG00000214198
chr12	103965506	103966409	12:103965506-103966409	ENSG00000216285,ENSG00000120820,ENSG00000139372,ENSG00000204954,ENSG00000284503,ENSG00000166598,ENSG00000214198,ENSG00000257681,ENSG00000257766,ENSG00000136011
chr12	104063840	104065022	12:104063840-104065022	ENSG00000286258,ENSG00000257193,ENSG00000199415,ENSG00000111727,ENSG00000216285,ENSG00000120820,ENSG00000284503,ENSG00000166598,ENSG00000214198,ENSG00000257681,ENSG00000136011
chr12	104137311	104138596	12:104137311-104138596	ENSG00000286258,ENSG00000257193,ENSG00000199415,ENSG00000120837,ENSG00000216285,ENSG00000284503,ENSG00000166598,ENSG00000214198,ENSG00000257681,ENSG00000257766,ENSG00000136011
chr12	104215655	104216242	12:104215655-104216242	ENSG00000255150,ENSG00000213442,ENSG00000257732,ENSG00000198431,ENSG00000286258,ENSG00000257193
chr12	104276116	104276668	12:104276116-104276668	ENSG00000213442,ENSG00000257732,ENSG00000198431
chr12	104286617	104287485	12:104286617-104287485	ENSG00000255150,ENSG00000213442,ENSG00000257732,ENSG00000198431,ENSG00000286258
chr12	104288760	104289183	12:104288760-104289183	ENSG00000213442,ENSG00000257732,ENSG00000198431,ENSG00000286258
chr12	104303419	104304250	12:104303419-104304250	ENSG00000255150,ENSG00000213442,ENSG00000257732,ENSG00000198431,ENSG00000286258,ENSG00000257193
chr12	104323432	104323777	12:104323432-104323777	-
chr12	104358297	104358780	12:104358297-104358780	ENSG00000213442,ENSG00000286258,ENSG00000257193
chr12	104372094	104372502	12:104372094-104372502	ENSG00000286410,ENSG00000222579,ENSG00000213442,ENSG00000286258,ENSG00000257193,ENSG00000216285,ENSG00000257766,ENSG00000257737,ENSG00000136011,ENSG00000286197
chr12	104381810	104382535	12:104381810-104382535	ENSG00000286410,ENSG00000222579,ENSG00000286258,ENSG00000257193,ENSG00000257766,ENSG00000136011
chr12	104427104	104428006	12:104427104-104428006	ENSG00000286410,ENSG00000222579,ENSG00000264295,ENSG00000286258,ENSG00000257193,ENSG00000216285,ENSG00000257681,ENSG00000257766,ENSG00000257737,ENSG00000212594,ENSG00000136011,ENSG00000286197,ENSG00000257860,ENSG00000257703
chr12	104456453	104458023	12:104456453-104458023	ENSG00000286410,ENSG00000222579,ENSG00000171310
chr12	104458240	104459310	12:104458240-104459310	ENSG00000171310
chr12	104462991	104463342	12:104462991-104463342	ENSG00000171310
chr12	104467497	104467804	12:104467497-104467804	ENSG00000171310
chr12	104473449	104473826	12:104473449-104473826	-
chr12	104478165	104478903	12:104478165-104478903	ENSG00000286410,ENSG00000222579,ENSG00000264295,ENSG00000171310,ENSG00000257193,ENSG00000216285,ENSG00000257766,ENSG00000212594,ENSG00000136011,ENSG00000286197,ENSG00000257703
chr12	104485521	104486014	12:104485521-104486014	ENSG00000286410,ENSG00000222579
chr12	104487170	104487464	12:104487170-104487464	-
chr12	104494243	104495236	12:104494243-104495236	ENSG00000222579
chr12	104510007	104510368	12:104510007-104510368	ENSG00000258111
chr12	104519145	104519779	12:104519145-104519779	ENSG00000286410,ENSG00000222579,ENSG00000264295,ENSG00000258111,ENSG00000257193,ENSG00000257766,ENSG00000257737,ENSG00000136011,ENSG00000286197,ENSG00000257703
chr12	104551372	104552019	12:104551372-104552019	ENSG00000264295,ENSG00000279176
chr12	104569521	104570346	12:104569521-104570346	ENSG00000286410,ENSG00000222579,ENSG00000264295,ENSG00000279176,ENSG00000171310,ENSG00000257681,ENSG00000257766,ENSG00000257737,ENSG00000212594,ENSG00000136011
chr12	104604070	104604880	12:104604070-104604880	ENSG00000286410,ENSG00000222579,ENSG00000264295,ENSG00000171310,ENSG00000257737
chr12	104644433	104644660	12:104644433-104644660	-
chr12	104671512	104672010	12:104671512-104672010	ENSG00000286410,ENSG00000222579,ENSG00000257766,ENSG00000257737
chr12	104680227	104680494	12:104680227-104680494	-
chr12	104682787	104683351	12:104682787-104683351	ENSG00000286410,ENSG00000222579,ENSG00000257737
chr12	104687696	104688419	12:104687696-104688419	ENSG00000286410,ENSG00000222579
chr12	104691731	104692225	12:104691731-104692225	ENSG00000286410,ENSG00000222579
chr12	104695468	104695949	12:104695468-104695949	ENSG00000286410,ENSG00000222579
chr12	104720220	104721138	12:104720220-104721138	ENSG00000286410,ENSG00000222579,ENSG00000286258,ENSG00000212594,ENSG00000286197
chr12	104729859	104730093	12:104729859-104730093	-
chr12	104733719	104733944	12:104733719-104733944	ENSG00000286410,ENSG00000222579
chr12	104740675	104741346	12:104740675-104741346	ENSG00000286410,ENSG00000222579,ENSG00000257766
chr12	104957708	104958877	12:104957708-104958877	ENSG00000257758,ENSG00000136052
chr12	104985920	104986905	12:104985920-104986905	ENSG00000151131,ENSG00000257758,ENSG00000286410,ENSG00000222579,ENSG00000136052
chr12	105053087	105053319	12:105053087-105053319	ENSG00000257758
chr12	105084200	105084806	12:105084200-105084806	ENSG00000136010
chr12	105107229	105108243	12:105107229-105108243	ENSG00000136051,ENSG00000136010
chr12	105226267	105226609	12:105226267-105226609	ENSG00000286903,ENSG00000136044
chr12	105235487	105236648	12:105235487-105236648	ENSG00000286903,ENSG00000235162,ENSG00000136044
chr12	105279569	105280094	12:105279569-105280094	-
chr12	105330084	105331234	12:105330084-105331234	ENSG00000257642,ENSG00000235162
chr12	105427884	105428138	12:105427884-105428138	ENSG00000238609,ENSG00000257611,ENSG00000074590,ENSG00000257890,ENSG00000257773,ENSG00000257859,ENSG00000286520
chr12	105936039	105936334	12:105936039-105936334	ENSG00000257611,ENSG00000257890,ENSG00000257773,ENSG00000257859,ENSG00000286520
chr12	105960503	105960939	12:105960503-105960939	ENSG00000257611,ENSG00000074590,ENSG00000257890,ENSG00000257773,ENSG00000257859,ENSG00000286520
chr12	106113049	106113724	12:106113049-106113724	ENSG00000257611,ENSG00000257438,ENSG00000074590,ENSG00000257890,ENSG00000257773,ENSG00000257859,ENSG00000286520
chr12	106138483	106139844	12:106138483-106139844	ENSG00000238609,ENSG00000257611,ENSG00000257438,ENSG00000074590,ENSG00000257890,ENSG00000257773,ENSG00000257859,ENSG00000286520
chr12	106247139	106249259	12:106247139-106249259	ENSG00000166046,ENSG00000238609,ENSG00000277715,ENSG00000258355,ENSG00000136026,ENSG00000257611
chr12	106301777	106303649	12:106301777-106303649	ENSG00000166046,ENSG00000238609,ENSG00000258355,ENSG00000136026
chr12	106357446	106358521	12:106357446-106358521	ENSG00000287957,ENSG00000257711,ENSG00000111783,ENSG00000013503,ENSG00000166046,ENSG00000238609,ENSG00000136026,ENSG00000257611
chr12	106462584	106462926	12:106462584-106462926	ENSG00000287957,ENSG00000257711,ENSG00000111783,ENSG00000257611
chr12	106747539	106748402	12:106747539-106748402	ENSG00000287957,ENSG00000111785,ENSG00000257918,ENSG00000257711,ENSG00000111783,ENSG00000257545
chr12	106773871	106774937	12:106773871-106774937	ENSG00000287957,ENSG00000111785,ENSG00000257918,ENSG00000257711,ENSG00000111783,ENSG00000257545
chr12	106903398	106903841	12:106903398-106903841	ENSG00000240631,ENSG00000257119,ENSG00000287957,ENSG00000257711,ENSG00000111783
chr12	106914893	106915313	12:106914893-106915313	ENSG00000240631,ENSG00000257119,ENSG00000287957,ENSG00000257918,ENSG00000257711,ENSG00000111783
chr12	106955276	106956922	12:106955276-106956922	ENSG00000120832,ENSG00000151135,ENSG00000260329,ENSG00000287957
chr12	106986643	106987576	12:106986643-106987576	ENSG00000257548,ENSG00000008405,ENSG00000120832,ENSG00000151135,ENSG00000260329,ENSG00000287957
chr12	107027396	107028103	12:107027396-107028103	ENSG00000222160,ENSG00000257579,ENSG00000257548,ENSG00000008405,ENSG00000120832,ENSG00000151135,ENSG00000260329,ENSG00000257711,ENSG00000111783
chr12	107032324	107032590	12:107032324-107032590	ENSG00000008405
chr12	107079090	107079391	12:107079090-107079391	ENSG00000257548,ENSG00000008405
chr12	107092126	107092324	12:107092126-107092324	ENSG00000257548,ENSG00000008405
chr12	107092807	107094138	12:107092807-107094138	ENSG00000257548,ENSG00000008405,ENSG00000151135,ENSG00000260329
chr12	107131756	107131997	12:107131756-107131997	ENSG00000222160,ENSG00000257579,ENSG00000286678
chr12	107134602	107134890	12:107134602-107134890	ENSG00000222160,ENSG00000257579,ENSG00000257444,ENSG00000286678
chr12	107178697	107179337	12:107178697-107179337	ENSG00000075035,ENSG00000257129,ENSG00000258072,ENSG00000257398,ENSG00000258136,ENSG00000240441,ENSG00000222160,ENSG00000257579,ENSG00000257444,ENSG00000286678,ENSG00000257711,ENSG00000111783
chr12	107309033	107309432	12:107309033-107309432	ENSG00000222160,ENSG00000151136,ENSG00000257444,ENSG00000286678
chr12	107318086	107318822	12:107318086-107318822	ENSG00000151136,ENSG00000257444,ENSG00000286678
chr12	107319644	107320566	12:107319644-107320566	ENSG00000151136,ENSG00000257444
chr12	107320910	107321295	12:107320910-107321295	ENSG00000151136,ENSG00000257444
chr12	107368698	107368909	12:107368698-107368909	ENSG00000200897,ENSG00000257444,ENSG00000286678
chr12	107372271	107372649	12:107372271-107372649	ENSG00000200897,ENSG00000257444
chr12	107402371	107402654	12:107402371-107402654	ENSG00000257579,ENSG00000257444,ENSG00000286678
chr12	107404983	107405192	12:107404983-107405192	ENSG00000257579,ENSG00000257444,ENSG00000286678
chr12	107432043	107432363	12:107432043-107432363	ENSG00000222160,ENSG00000257579,ENSG00000257444,ENSG00000286678
chr12	107441890	107442213	12:107441890-107442213	ENSG00000222160,ENSG00000257579,ENSG00000222302,ENSG00000257444,ENSG00000286678
chr12	107462557	107463354	12:107462557-107463354	ENSG00000222160,ENSG00000257579,ENSG00000222302
chr12	107475879	107476274	12:107475879-107476274	ENSG00000222160,ENSG00000257579,ENSG00000222302,ENSG00000257444,ENSG00000286678
chr12	107525192	107525527	12:107525192-107525527	ENSG00000222160,ENSG00000257579
chr12	107525946	107526259	12:107525946-107526259	ENSG00000222160,ENSG00000257579,ENSG00000222302
chr12	107526581	107526821	12:107526581-107526821	ENSG00000222160,ENSG00000257579
chr12	107685481	107686185	12:107685481-107686185	ENSG00000075035,ENSG00000257129,ENSG00000258072,ENSG00000257426,ENSG00000257398,ENSG00000187855,ENSG00000258136,ENSG00000240441,ENSG00000136045,ENSG00000222160
chr12	107760608	107761721	12:107760608-107761721	ENSG00000075035,ENSG00000257129,ENSG00000258072,ENSG00000257426,ENSG00000257951,ENSG00000257398,ENSG00000187855,ENSG00000258136,ENSG00000110851,ENSG00000240441,ENSG00000136045,ENSG00000222160
chr12	107884945	107885315	12:107884945-107885315	ENSG00000075035,ENSG00000257129,ENSG00000258072,ENSG00000257426,ENSG00000257392,ENSG00000257951,ENSG00000257398,ENSG00000187855,ENSG00000258136,ENSG00000240441,ENSG00000222160
chr12	108300796	108301170	12:108300796-108301170	ENSG00000174600,ENSG00000257281,ENSG00000075035,ENSG00000257129
chr12	108306011	108306716	12:108306011-108306716	ENSG00000174600,ENSG00000257281,ENSG00000075035
chr12	108306978	108307442	12:108306978-108307442	ENSG00000174600,ENSG00000257281,ENSG00000075035
chr12	108313661	108314187	12:108313661-108314187	ENSG00000174600,ENSG00000257281,ENSG00000075035
chr12	108332615	108333475	12:108332615-108333475	ENSG00000174600,ENSG00000257281,ENSG00000075035
chr12	108337446	108337869	12:108337446-108337869	ENSG00000174600,ENSG00000257281,ENSG00000075035
chr12	108339147	108339656	12:108339147-108339656	ENSG00000174600,ENSG00000257281,ENSG00000075035
chr12	108514816	108515586	12:108514816-108515586	ENSG00000198855,ENSG00000247213,ENSG00000075035,ENSG00000257129,ENSG00000075856,ENSG00000287202,ENSG00000136003,ENSG00000183160,ENSG00000201324
chr12	108560762	108561654	12:108560762-108561654	ENSG00000075856,ENSG00000287202,ENSG00000136003,ENSG00000183160
chr12	108562037	108562998	12:108562037-108562998	ENSG00000075856,ENSG00000287202,ENSG00000136003,ENSG00000183160
chr12	108617080	108617649	12:108617080-108617649	ENSG00000075856,ENSG00000136003,ENSG00000183160,ENSG00000110876,ENSG00000257221
chr12	108618101	108618525	12:108618101-108618525	ENSG00000075856,ENSG00000136003,ENSG00000183160,ENSG00000110876,ENSG00000257221
chr12	108633670	108634162	12:108633670-108634162	ENSG00000075856,ENSG00000136003,ENSG00000183160,ENSG00000110876,ENSG00000257221,ENSG00000284388,ENSG00000273499,ENSG00000280110,ENSG00000201324
chr12	108635405	108635891	12:108635405-108635891	ENSG00000183160,ENSG00000110876,ENSG00000257221,ENSG00000284388,ENSG00000273499,ENSG00000280110,ENSG00000201324
chr12	108664714	108665098	12:108664714-108665098	ENSG00000183160,ENSG00000110880,ENSG00000238457,ENSG00000273499,ENSG00000280110,ENSG00000166111,ENSG00000201324
chr12	108691348	108692167	12:108691348-108692167	ENSG00000110880,ENSG00000238457,ENSG00000273499,ENSG00000280110,ENSG00000201324
chr12	108731133	108732196	12:108731133-108732196	ENSG00000183160,ENSG00000110880,ENSG00000238457,ENSG00000200060,ENSG00000273499,ENSG00000280110,ENSG00000201324
chr12	108821816	108822260	12:108821816-108822260	ENSG00000273499,ENSG00000084112,ENSG00000280110,ENSG00000110887,ENSG00000201324
chr12	108826496	108827033	12:108826496-108827033	ENSG00000273499,ENSG00000084112,ENSG00000280110,ENSG00000274598,ENSG00000207622,ENSG00000110887,ENSG00000201324
chr12	108831647	108831995	12:108831647-108831995	ENSG00000273499,ENSG00000084112,ENSG00000280110,ENSG00000274598,ENSG00000207622,ENSG00000110887,ENSG00000201324
chr12	108838242	108838960	12:108838242-108838960	ENSG00000183160,ENSG00000238457,ENSG00000273499,ENSG00000084112,ENSG00000280110,ENSG00000274598,ENSG00000207622,ENSG00000110887,ENSG00000166111,ENSG00000201324,ENSG00000279630
chr12	108856307	108858194	12:108856307-108858194	ENSG00000273499,ENSG00000084112,ENSG00000280110,ENSG00000110887,ENSG00000166111,ENSG00000201324,ENSG00000279630
chr12	109052309	109053258	12:109052309-109053258	ENSG00000166111,ENSG00000201324,ENSG00000279630,ENSG00000135093,ENSG00000256262,ENSG00000212138,ENSG00000189046
chr12	109053731	109054247	12:109053731-109054247	ENSG00000166111,ENSG00000201324,ENSG00000279630,ENSG00000135093,ENSG00000256262,ENSG00000212138
chr12	109093233	109093817	12:109093233-109093817	ENSG00000110887,ENSG00000166111,ENSG00000201324,ENSG00000279630,ENSG00000135093,ENSG00000189046,ENSG00000076248
chr12	109097912	109098578	12:109097912-109098578	ENSG00000166111,ENSG00000201324,ENSG00000279630,ENSG00000189046,ENSG00000076248
chr12	109111042	109111589	12:109111042-109111589	ENSG00000166111,ENSG00000279630,ENSG00000076248,ENSG00000256139,ENSG00000076555,ENSG00000139445
chr12	109111821	109112028	12:109111821-109112028	ENSG00000256139,ENSG00000076555
chr12	109154357	109155369	12:109154357-109155369	ENSG00000166111,ENSG00000201324,ENSG00000279630,ENSG00000256139,ENSG00000076555,ENSG00000139445,ENSG00000256560
chr12	109378751	109379219	12:109378751-109379219	ENSG00000139445,ENSG00000256560
chr12	109428150	109428431	12:109428150-109428431	ENSG00000139445,ENSG00000174527,ENSG00000256560,ENSG00000151148,ENSG00000200794,ENSG00000255650
chr12	109432871	109433267	12:109432871-109433267	ENSG00000139445,ENSG00000174527,ENSG00000110906,ENSG00000151148,ENSG00000255650
chr12	109446905	109447252	12:109446905-109447252	ENSG00000174527,ENSG00000255655,ENSG00000110906
chr12	109450996	109451560	12:109450996-109451560	ENSG00000139445,ENSG00000174527,ENSG00000255655,ENSG00000110906
chr12	109461150	109461471	12:109461150-109461471	ENSG00000110906,ENSG00000151148
chr12	109469589	109469842	12:109469589-109469842	ENSG00000110906,ENSG00000151148
chr12	109477156	109477886	12:109477156-109477886	ENSG00000110906,ENSG00000151148
chr12	109494903	109495514	12:109494903-109495514	ENSG00000139445,ENSG00000151148,ENSG00000200794,ENSG00000255650
chr12	109545140	109545701	12:109545140-109545701	ENSG00000139445,ENSG00000139428,ENSG00000200274,ENSG00000110921,ENSG00000200794,ENSG00000255650
chr12	109573160	109574047	12:109573160-109574047	ENSG00000139428,ENSG00000200274,ENSG00000110921,ENSG00000200794,ENSG00000255650
chr12	109713455	109714566	12:109713455-109714566	ENSG00000139428,ENSG00000110921,ENSG00000200794,ENSG00000139438,ENSG00000255650,ENSG00000111199
chr12	109845198	109845740	12:109845198-109845740	ENSG00000200794,ENSG00000255650,ENSG00000111199,ENSG00000263510,ENSG00000256351,ENSG00000241413
chr12	109864255	109864712	12:109864255-109864712	ENSG00000200794,ENSG00000255650,ENSG00000111199,ENSG00000263510,ENSG00000256351,ENSG00000241413
chr12	109880089	109880865	12:109880089-109880865	ENSG00000200794,ENSG00000255650,ENSG00000111199,ENSG00000263510,ENSG00000139433,ENSG00000256351,ENSG00000241413,ENSG00000249094,ENSG00000139437
chr12	109888335	109889198	12:109888335-109889198	ENSG00000111199,ENSG00000263510,ENSG00000139433,ENSG00000249094,ENSG00000139437
chr12	109892870	109893096	12:109892870-109893096	ENSG00000111199,ENSG00000263510,ENSG00000139433,ENSG00000249094,ENSG00000139437
chr12	109899852	109901090	12:109899852-109901090	ENSG00000111199,ENSG00000139437
chr12	109944630	109945187	12:109944630-109945187	ENSG00000139437,ENSG00000139436,ENSG00000277299,ENSG00000277595
chr12	109994544	109995044	12:109994544-109995044	ENSG00000139436,ENSG00000280426,ENSG00000076513
chr12	109995823	109996481	12:109995823-109996481	ENSG00000139436,ENSG00000280426,ENSG00000076513,ENSG00000277595
chr12	109999021	109999634	12:109999021-109999634	ENSG00000139436,ENSG00000280426,ENSG00000076513,ENSG00000277595
chr12	110005278	110005498	12:110005278-110005498	ENSG00000139436,ENSG00000280426,ENSG00000076513,ENSG00000277595
chr12	110048122	110048896	12:110048122-110048896	ENSG00000280426,ENSG00000076513,ENSG00000174456,ENSG00000277595,ENSG00000286220,ENSG00000279360
chr12	110079415	110080182	12:110079415-110080182	ENSG00000174456,ENSG00000277595,ENSG00000286220,ENSG00000279360,ENSG00000276956
chr12	110100399	110100626	12:110100399-110100626	ENSG00000258011
chr12	110124001	110124935	12:110124001-110124935	ENSG00000122970
chr12	110280503	110282177	12:110280503-110282177	ENSG00000174437,ENSG00000276956
chr12	110349894	110350124	12:110349894-110350124	ENSG00000174437,ENSG00000276956,ENSG00000196510
chr12	110402956	110404130	12:110402956-110404130	ENSG00000276956,ENSG00000196510,ENSG00000258011
chr12	110431298	110431898	12:110431298-110431898	ENSG00000277595,ENSG00000276956,ENSG00000196510,ENSG00000258210,ENSG00000258011,ENSG00000111229
chr12	110449765	110450690	12:110449765-110450690	ENSG00000258210,ENSG00000111229,ENSG00000111231,ENSG00000241680,ENSG00000204856,ENSG00000111237,ENSG00000278993,ENSG00000151164,ENSG00000257268,ENSG00000241286,ENSG00000173093
chr12	110468056	110469581	12:110468056-110469581	ENSG00000111229,ENSG00000111231,ENSG00000241680,ENSG00000204856,ENSG00000111237,ENSG00000278993,ENSG00000151164
chr12	110501635	110502545	12:110501635-110502545	ENSG00000111231,ENSG00000204856,ENSG00000111237,ENSG00000202335,ENSG00000278993,ENSG00000151164
chr12	110512389	110512666	12:110512389-110512666	ENSG00000111237,ENSG00000278993,ENSG00000151164
chr12	110552168	110552540	12:110552168-110552540	ENSG00000196850,ENSG00000257268
chr12	110562362	110562620	12:110562362-110562620	ENSG00000196850
chr12	110577612	110578467	12:110577612-110578467	ENSG00000196850
chr12	110582469	110583584	12:110582469-110583584	ENSG00000204856,ENSG00000111237,ENSG00000278993,ENSG00000151164,ENSG00000196850
chr12	110590932	110591284	12:110590932-110591284	-
chr12	110605633	110606127	12:110605633-110606127	ENSG00000204852,ENSG00000263537
chr12	110613665	110614518	12:110613665-110614518	ENSG00000204852,ENSG00000263537,ENSG00000257268,ENSG00000173093
chr12	110661293	110661977	12:110661293-110661977	ENSG00000204852,ENSG00000263537,ENSG00000122986,ENSG00000257268,ENSG00000241286,ENSG00000173093,ENSG00000111245,ENSG00000185847,ENSG00000258240,ENSG00000273700
chr12	110669200	110669953	12:110669200-110669953	ENSG00000263537,ENSG00000257268,ENSG00000241286,ENSG00000173093
chr12	110677063	110677851	12:110677063-110677851	ENSG00000263537,ENSG00000122986,ENSG00000257268,ENSG00000241286,ENSG00000173093
chr12	110688794	110690093	12:110688794-110690093	ENSG00000263537,ENSG00000122986,ENSG00000257268,ENSG00000241286,ENSG00000173093
chr12	110698194	110698713	12:110698194-110698713	ENSG00000204852,ENSG00000263537,ENSG00000122986,ENSG00000257268,ENSG00000241286,ENSG00000173093,ENSG00000185847
chr12	110727817	110728230	12:110727817-110728230	ENSG00000263537,ENSG00000186298,ENSG00000279925,ENSG00000257268,ENSG00000241286,ENSG00000173093,ENSG00000111245,ENSG00000258240
chr12	110742290	110743247	12:110742290-110743247	ENSG00000186298,ENSG00000279925,ENSG00000257268,ENSG00000241286,ENSG00000173093
chr12	110887757	110888261	12:110887757-110888261	ENSG00000263537,ENSG00000257268,ENSG00000241286,ENSG00000173093,ENSG00000111245,ENSG00000185847,ENSG00000258240,ENSG00000273700
chr12	110894357	110894829	12:110894357-110894829	ENSG00000257268,ENSG00000241286,ENSG00000173093,ENSG00000111245,ENSG00000185847,ENSG00000258240,ENSG00000273700
chr12	111056756	111057460	12:111056756-111057460	ENSG00000241286,ENSG00000111245,ENSG00000185847,ENSG00000258240,ENSG00000111249,ENSG00000273700
chr12	111325248	111326808	12:111325248-111326808	ENSG00000111245,ENSG00000185847,ENSG00000258240,ENSG00000111249,ENSG00000273700,ENSG00000253080,ENSG00000257539
chr12	111368575	111369358	12:111368575-111369358	ENSG00000111245,ENSG00000185847,ENSG00000258240,ENSG00000273700,ENSG00000253080,ENSG00000198324,ENSG00000257595,ENSG00000257539,ENSG00000272215
chr12	111396888	111397392	12:111396888-111397392	ENSG00000257595,ENSG00000257539,ENSG00000204842,ENSG00000272215,ENSG00000238168,ENSG00000258359
chr12	111405226	111406867	12:111405226-111406867	ENSG00000257595,ENSG00000257539,ENSG00000111252,ENSG00000272215
chr12	111412149	111412698	12:111412149-111412698	ENSG00000257539,ENSG00000111252
chr12	111430038	111430431	12:111430038-111430431	ENSG00000111252
chr12	111430875	111431090	12:111430875-111431090	ENSG00000111252
chr12	111434702	111435432	12:111434702-111435432	ENSG00000257539,ENSG00000111252,ENSG00000272215
chr12	111444745	111445419	12:111444745-111445419	ENSG00000185847,ENSG00000258240,ENSG00000273700,ENSG00000253080,ENSG00000257595,ENSG00000257539,ENSG00000111252,ENSG00000204842,ENSG00000272215,ENSG00000238168,ENSG00000258359
chr12	111454970	111455263	12:111454970-111455263	ENSG00000257539,ENSG00000204842,ENSG00000272215,ENSG00000258359
chr12	111505581	111505911	12:111505581-111505911	ENSG00000257539,ENSG00000204842,ENSG00000272215,ENSG00000238168,ENSG00000258359
chr12	111597988	111598376	12:111597988-111598376	ENSG00000204842,ENSG00000272215,ENSG00000238168,ENSG00000258099
chr12	111598754	111600025	12:111598754-111600025	ENSG00000204842,ENSG00000272215,ENSG00000238168,ENSG00000258099,ENSG00000258359
chr12	111685484	111686459	12:111685484-111686459	ENSG00000272215,ENSG00000238168,ENSG00000089234,ENSG00000258359,ENSG00000111271,ENSG00000257767,ENSG00000274697,ENSG00000244060,ENSG00000229186,ENSG00000226469
chr12	111766661	111767190	12:111766661-111767190	ENSG00000257767,ENSG00000111275,ENSG00000274697
chr12	111813072	111813380	12:111813072-111813380	ENSG00000111271,ENSG00000257767,ENSG00000111275,ENSG00000274697,ENSG00000244060,ENSG00000229186,ENSG00000226469
chr12	111841695	111842902	12:111841695-111842902	ENSG00000257767,ENSG00000274697,ENSG00000234608,ENSG00000089022,ENSG00000244060,ENSG00000229186,ENSG00000226469
chr12	111971813	111972150	12:111971813-111972150	ENSG00000244060,ENSG00000229186,ENSG00000226469,ENSG00000198270,ENSG00000258373,ENSG00000257624,ENSG00000089248,ENSG00000274227,ENSG00000266370,ENSG00000258323,ENSG00000200688,ENSG00000200135,ENSG00000283793,ENSG00000257494,ENSG00000201428,ENSG00000257658
chr12	111994603	111995048	12:111994603-111995048	ENSG00000244060,ENSG00000229186,ENSG00000226469,ENSG00000198270,ENSG00000258373,ENSG00000257624,ENSG00000089248,ENSG00000274227,ENSG00000266370,ENSG00000258323,ENSG00000200688
chr12	112012717	112014268	12:112012717-112014268	ENSG00000244060,ENSG00000229186,ENSG00000226469,ENSG00000198270,ENSG00000257624,ENSG00000089248,ENSG00000274227,ENSG00000266370,ENSG00000258323,ENSG00000200688
chr12	112108368	112109580	12:112108368-112109580	ENSG00000229186,ENSG00000226469,ENSG00000111300,ENSG00000266370,ENSG00000258323,ENSG00000200688,ENSG00000135148,ENSG00000200135,ENSG00000283793,ENSG00000257494,ENSG00000257658
chr12	112125258	112125939	12:112125258-112125939	ENSG00000244060,ENSG00000229186,ENSG00000226469,ENSG00000111300,ENSG00000266370,ENSG00000258323,ENSG00000200688,ENSG00000135148,ENSG00000200135,ENSG00000283793,ENSG00000257494,ENSG00000201428,ENSG00000213152,ENSG00000257658
chr12	112130494	112130966	12:112130494-112130966	ENSG00000229186,ENSG00000111300,ENSG00000266370,ENSG00000258323,ENSG00000200688,ENSG00000135148,ENSG00000200135,ENSG00000283793,ENSG00000257494,ENSG00000201428
chr12	112381634	112382737	12:112381634-112382737	ENSG00000244060,ENSG00000229186,ENSG00000226469,ENSG00000266370,ENSG00000258323,ENSG00000200688,ENSG00000200135,ENSG00000173064,ENSG00000283793,ENSG00000257494,ENSG00000201428,ENSG00000213152,ENSG00000257658,ENSG00000089009
chr12	112387479	112387900	12:112387479-112387900	ENSG00000229186,ENSG00000226469,ENSG00000266370,ENSG00000258323,ENSG00000200688,ENSG00000173064,ENSG00000283793,ENSG00000257494,ENSG00000201428,ENSG00000213152,ENSG00000257658
chr12	112409165	112409883	12:112409165-112409883	ENSG00000266370,ENSG00000258323,ENSG00000200688,ENSG00000283793,ENSG00000257494,ENSG00000201428,ENSG00000213152,ENSG00000257658,ENSG00000089009,ENSG00000179295
chr12	112418443	112419565	12:112418443-112419565	ENSG00000257494,ENSG00000201428,ENSG00000213152,ENSG00000257658,ENSG00000089009,ENSG00000179295
chr12	112463437	112463785	12:112463437-112463785	ENSG00000257494,ENSG00000201428,ENSG00000179295,ENSG00000283507
chr12	112752024	112752516	12:112752024-112752516	ENSG00000089169,ENSG00000283507,ENSG00000257997
chr12	112849118	112849327	12:112849118-112849327	ENSG00000089169,ENSG00000283507,ENSG00000257452,ENSG00000258159,ENSG00000249550,ENSG00000257231
chr12	112906684	112907202	12:112906684-112907202	ENSG00000089127,ENSG00000257452,ENSG00000111331,ENSG00000258159
chr12	112937970	112938801	12:112937970-112938801	ENSG00000089127,ENSG00000257452,ENSG00000111331,ENSG00000258159
chr12	112978072	112978865	12:112978072-112978865	ENSG00000283507,ENSG00000089127,ENSG00000257452,ENSG00000111331,ENSG00000111335,ENSG00000258159
chr12	112979193	112979500	12:112979193-112979500	ENSG00000257452,ENSG00000111335,ENSG00000258159
chr12	113056459	113057125	12:113056459-113057125	ENSG00000257452,ENSG00000258159,ENSG00000242461,ENSG00000135144
chr12	113082866	113083253	12:113082866-113083253	ENSG00000283507,ENSG00000257452,ENSG00000258159,ENSG00000242461,ENSG00000135144,ENSG00000089116,ENSG00000257935
chr12	113083860	113084084	12:113083860-113084084	ENSG00000257452,ENSG00000258159,ENSG00000135144
chr12	113089434	113089772	12:113089434-113089772	ENSG00000257452,ENSG00000258159,ENSG00000135144,ENSG00000089116,ENSG00000257935
chr12	113092910	113093337	12:113092910-113093337	ENSG00000257452,ENSG00000258159,ENSG00000242461,ENSG00000135144,ENSG00000089116,ENSG00000257935
chr12	113103870	113104185	12:113103870-113104185	ENSG00000257452,ENSG00000258159,ENSG00000135144,ENSG00000111344
chr12	113110095	113110539	12:113110095-113110539	ENSG00000283507,ENSG00000257452,ENSG00000258159,ENSG00000111344,ENSG00000089116,ENSG00000257935,ENSG00000249550,ENSG00000257231,ENSG00000257603,ENSG00000257997
chr12	113135525	113136379	12:113135525-113136379	ENSG00000111344,ENSG00000186710
chr12	113152925	113153550	12:113152925-113153550	ENSG00000257452,ENSG00000258159,ENSG00000111344,ENSG00000186710,ENSG00000199899,ENSG00000123064,ENSG00000276908
chr12	113174523	113174780	12:113174523-113174780	ENSG00000257452,ENSG00000258159,ENSG00000199899,ENSG00000123064,ENSG00000276908,ENSG00000201208
chr12	113184578	113185883	12:113184578-113185883	ENSG00000123064,ENSG00000201208,ENSG00000139405,ENSG00000257286,ENSG00000277566,ENSG00000274822,ENSG00000135094,ENSG00000139410,ENSG00000089116,ENSG00000257935
chr12	113197063	113197292	12:113197063-113197292	ENSG00000123064,ENSG00000201208,ENSG00000139405,ENSG00000257286,ENSG00000166578,ENSG00000186815,ENSG00000277566,ENSG00000274822,ENSG00000135094,ENSG00000139410,ENSG00000089116,ENSG00000257935
chr12	113207900	113208966	12:113207900-113208966	ENSG00000257452,ENSG00000258159,ENSG00000123064,ENSG00000201208,ENSG00000139405,ENSG00000257286,ENSG00000166578,ENSG00000186815,ENSG00000277566,ENSG00000274822,ENSG00000135094,ENSG00000139410,ENSG00000089116,ENSG00000257935,ENSG00000257231,ENSG00000257359,ENSG00000257915
chr12	113220961	113221752	12:113220961-113221752	ENSG00000123064,ENSG00000139405,ENSG00000166578,ENSG00000186815,ENSG00000277566,ENSG00000274822,ENSG00000135094,ENSG00000139410,ENSG00000089116,ENSG00000257935,ENSG00000257300
chr12	113233037	113233604	12:113233037-113233604	ENSG00000166578,ENSG00000186815,ENSG00000277566,ENSG00000274822,ENSG00000135094,ENSG00000139410
chr12	113334694	113335412	12:113334694-113335412	ENSG00000274822,ENSG00000089060,ENSG00000151176,ENSG00000135094,ENSG00000139410,ENSG00000089116,ENSG00000257935,ENSG00000249550,ENSG00000257231,ENSG00000257300
chr12	113358240	113359133	12:113358240-113359133	ENSG00000277566,ENSG00000274822,ENSG00000089060,ENSG00000151176,ENSG00000135094,ENSG00000139410,ENSG00000089116,ENSG00000257935,ENSG00000249550,ENSG00000257359,ENSG00000257915
chr12	113862688	113863193	12:113862688-113863193	ENSG00000089116,ENSG00000257935,ENSG00000249550,ENSG00000257231,ENSG00000122965,ENSG00000287229,ENSG00000257359,ENSG00000257603,ENSG00000257997,ENSG00000257300,ENSG00000257915,ENSG00000257476,ENSG00000258254,ENSG00000258244,ENSG00000255830
chr12	113872079	113873062	12:113872079-113873062	ENSG00000089116,ENSG00000257935,ENSG00000249550,ENSG00000257231,ENSG00000287229,ENSG00000257359,ENSG00000257603,ENSG00000257997,ENSG00000257300,ENSG00000257915,ENSG00000257476,ENSG00000258254,ENSG00000258244,ENSG00000255830
chr12	113966007	113966842	12:113966007-113966842	ENSG00000135094,ENSG00000089116,ENSG00000257935,ENSG00000249550,ENSG00000257231,ENSG00000122965,ENSG00000257359,ENSG00000257603,ENSG00000257997,ENSG00000257300,ENSG00000257915,ENSG00000257476,ENSG00000089225,ENSG00000286991,ENSG00000200112,ENSG00000257683,ENSG00000257781,ENSG00000240205,ENSG00000241656,ENSG00000257407,ENSG00000258108,ENSG00000257726,ENSG00000276972,ENSG00000276308,ENSG00000271579,ENSG00000257519,ENSG00000257958,ENSG00000274879,ENSG00000283459,ENSG00000257517,ENSG00000252459,ENSG00000287982,ENSG00000199220,ENSG00000258254,ENSG00000258244,ENSG00000255830,ENSG00000222982,ENSG00000255399
chr12	114389491	114389713	12:114389491-114389713	ENSG00000249550,ENSG00000257231,ENSG00000257603,ENSG00000257997,ENSG00000257300,ENSG00000257915,ENSG00000257476,ENSG00000089225,ENSG00000286991,ENSG00000241656,ENSG00000257407,ENSG00000258108,ENSG00000257726,ENSG00000276972,ENSG00000271579,ENSG00000257519,ENSG00000257958,ENSG00000274879,ENSG00000283459,ENSG00000257517,ENSG00000252459,ENSG00000287982,ENSG00000199220,ENSG00000258254,ENSG00000258244,ENSG00000255830,ENSG00000222982,ENSG00000255399
chr12	114684069	114684728	12:114684069-114684728	ENSG00000257603,ENSG00000286991,ENSG00000200112,ENSG00000257683,ENSG00000257781,ENSG00000240205,ENSG00000241656,ENSG00000257407,ENSG00000258108,ENSG00000257726,ENSG00000276972,ENSG00000276308,ENSG00000271579,ENSG00000257519,ENSG00000257958,ENSG00000274879,ENSG00000283459,ENSG00000257517,ENSG00000252459,ENSG00000287982,ENSG00000257817,ENSG00000135111,ENSG00000199220,ENSG00000258254,ENSG00000258244,ENSG00000255830
chr12	115960936	115961307	12:115960936-115961307	ENSG00000258034,ENSG00000123066,ENSG00000286991,ENSG00000200112,ENSG00000257683,ENSG00000241656,ENSG00000257407,ENSG00000258108,ENSG00000276972,ENSG00000276308,ENSG00000283459,ENSG00000257517,ENSG00000252459,ENSG00000287982,ENSG00000199220,ENSG00000258254
chr12	116060666	116061233	12:116060666-116061233	ENSG00000257603,ENSG00000257915,ENSG00000255686,ENSG00000257465,ENSG00000257654,ENSG00000257883,ENSG00000258249,ENSG00000275898,ENSG00000258018,ENSG00000264037,ENSG00000258337,ENSG00000200665,ENSG00000123066,ENSG00000286991,ENSG00000200112,ENSG00000257683,ENSG00000257781,ENSG00000240205,ENSG00000241656,ENSG00000257407,ENSG00000258108,ENSG00000257726,ENSG00000276972,ENSG00000276308,ENSG00000271579,ENSG00000257519,ENSG00000257958,ENSG00000274879,ENSG00000283459,ENSG00000257517,ENSG00000252459,ENSG00000287982,ENSG00000258254,ENSG00000258244,ENSG00000255830
chr12	116066788	116067072	12:116066788-116067072	ENSG00000258249,ENSG00000200665,ENSG00000276972
chr12	116087897	116088337	12:116087897-116088337	ENSG00000257654,ENSG00000258249,ENSG00000258337,ENSG00000200665,ENSG00000123066,ENSG00000200112,ENSG00000257683,ENSG00000257781,ENSG00000240205,ENSG00000241656,ENSG00000257407,ENSG00000258108,ENSG00000257726,ENSG00000276972,ENSG00000271579,ENSG00000257519,ENSG00000257958,ENSG00000274879,ENSG00000283459,ENSG00000257517
chr12	116136347	116136635	12:116136347-116136635	ENSG00000258249,ENSG00000264037,ENSG00000258337,ENSG00000207967,ENSG00000286991,ENSG00000200112,ENSG00000257683,ENSG00000241656,ENSG00000257407,ENSG00000258108,ENSG00000257726,ENSG00000276972,ENSG00000276308,ENSG00000271579,ENSG00000257519,ENSG00000257958,ENSG00000283459,ENSG00000257517
chr12	116143575	116143810	12:116143575-116143810	ENSG00000258249,ENSG00000258337,ENSG00000207967,ENSG00000257726,ENSG00000271579
chr12	116152334	116152569	12:116152334-116152569	ENSG00000258337,ENSG00000257979,ENSG00000207967,ENSG00000257683,ENSG00000276972,ENSG00000276308,ENSG00000257519,ENSG00000257958
chr12	116172211	116172892	12:116172211-116172892	ENSG00000258337,ENSG00000257979,ENSG00000286991,ENSG00000240205,ENSG00000276972,ENSG00000271579,ENSG00000257519,ENSG00000257958
chr12	116195065	116195372	12:116195065-116195372	ENSG00000258337,ENSG00000200112,ENSG00000257726,ENSG00000276308,ENSG00000271579
chr12	116236145	116236463	12:116236145-116236463	ENSG00000258249,ENSG00000123066
chr12	116243636	116243866	12:116243636-116243866	ENSG00000123066
chr12	116276863	116278168	12:116276863-116278168	ENSG00000257654,ENSG00000258249,ENSG00000275898,ENSG00000258018,ENSG00000264037,ENSG00000258346,ENSG00000123066,ENSG00000286991,ENSG00000200112,ENSG00000257683,ENSG00000257407,ENSG00000258108,ENSG00000276972,ENSG00000276308,ENSG00000257519
chr12	116325185	116325581	12:116325185-116325581	ENSG00000257654,ENSG00000258249,ENSG00000275898,ENSG00000258018,ENSG00000264037,ENSG00000258346,ENSG00000286991,ENSG00000257683,ENSG00000240205,ENSG00000241656,ENSG00000257407,ENSG00000258108,ENSG00000257726,ENSG00000276972,ENSG00000276308,ENSG00000271579,ENSG00000257519,ENSG00000257958,ENSG00000257517
chr12	116358928	116359734	12:116358928-116359734	ENSG00000255686,ENSG00000089250,ENSG00000257654,ENSG00000257883,ENSG00000258249,ENSG00000275898,ENSG00000258018,ENSG00000264037,ENSG00000258346,ENSG00000286354,ENSG00000286991,ENSG00000200112,ENSG00000257683,ENSG00000257781,ENSG00000240205,ENSG00000241656,ENSG00000257407,ENSG00000258108,ENSG00000257726,ENSG00000276972,ENSG00000276308,ENSG00000271579,ENSG00000257519,ENSG00000257958,ENSG00000274879,ENSG00000283459,ENSG00000257517,ENSG00000258254,ENSG00000258244,ENSG00000255830
chr12	116533140	116533719	12:116533140-116533719	ENSG00000258249,ENSG00000275898,ENSG00000258102,ENSG00000196668,ENSG00000258018,ENSG00000264037
chr12	116548189	116548497	12:116548189-116548497	ENSG00000258249,ENSG00000275898,ENSG00000258102,ENSG00000196668,ENSG00000258018
chr12	116559211	116560120	12:116559211-116560120	ENSG00000257654,ENSG00000258249,ENSG00000275898,ENSG00000258102,ENSG00000196668,ENSG00000258018,ENSG00000264037,ENSG00000286991,ENSG00000200112,ENSG00000257683,ENSG00000240205,ENSG00000241656,ENSG00000257407,ENSG00000258108,ENSG00000257726,ENSG00000276972,ENSG00000257958
chr12	116673230	116673573	12:116673230-116673573	ENSG00000257654,ENSG00000257883,ENSG00000258249,ENSG00000275898,ENSG00000257683,ENSG00000240205,ENSG00000257407,ENSG00000258108
chr12	116737791	116738579	12:116737791-116738579	ENSG00000255686,ENSG00000257279,ENSG00000135116,ENSG00000275467,ENSG00000201382,ENSG00000239374,ENSG00000135119,ENSG00000111412,ENSG00000257654,ENSG00000286991,ENSG00000200112,ENSG00000257683,ENSG00000257781,ENSG00000240205,ENSG00000241656,ENSG00000257407,ENSG00000258108,ENSG00000257726,ENSG00000276308,ENSG00000271579,ENSG00000257519,ENSG00000257958,ENSG00000258254
chr12	116818929	116819838	12:116818929-116819838	ENSG00000244112,ENSG00000171435,ENSG00000255686,ENSG00000257465,ENSG00000089250,ENSG00000277840,ENSG00000257279,ENSG00000274554,ENSG00000135116,ENSG00000275467,ENSG00000201382,ENSG00000239374,ENSG00000135119,ENSG00000111412,ENSG00000257654,ENSG00000286991,ENSG00000200112,ENSG00000257683,ENSG00000257781,ENSG00000240205,ENSG00000241656,ENSG00000257407,ENSG00000258108,ENSG00000257726,ENSG00000276972,ENSG00000276308,ENSG00000271579,ENSG00000257519,ENSG00000257958,ENSG00000274879,ENSG00000283459,ENSG00000257517,ENSG00000199220,ENSG00000258254,ENSG00000258244
chr12	116910633	116911417	12:116910633-116911417	ENSG00000255686,ENSG00000257465,ENSG00000089250,ENSG00000277840,ENSG00000257279,ENSG00000274554,ENSG00000174989,ENSG00000240100,ENSG00000135116,ENSG00000275467,ENSG00000201382,ENSG00000239374,ENSG00000257654,ENSG00000286991,ENSG00000200112,ENSG00000240205,ENSG00000241656,ENSG00000257407,ENSG00000258108,ENSG00000257726,ENSG00000276972,ENSG00000271579,ENSG00000257519,ENSG00000257958,ENSG00000274879,ENSG00000257517,ENSG00000258254,ENSG00000258244
chr12	116916578	116917168	12:116916578-116917168	ENSG00000255686,ENSG00000257465,ENSG00000089250,ENSG00000277840,ENSG00000257279,ENSG00000274554,ENSG00000174989,ENSG00000240100,ENSG00000135116,ENSG00000275467,ENSG00000201382,ENSG00000239374,ENSG00000257654,ENSG00000200112,ENSG00000257683,ENSG00000240205,ENSG00000241656,ENSG00000257407,ENSG00000258108,ENSG00000276972,ENSG00000276308,ENSG00000271579,ENSG00000258244
chr12	116924494	116925174	12:116924494-116925174	ENSG00000281196,ENSG00000256609,ENSG00000257095,ENSG00000286233,ENSG00000201042,ENSG00000256149,ENSG00000275409,ENSG00000275759,ENSG00000256071,ENSG00000171435,ENSG00000255686,ENSG00000257465,ENSG00000089250,ENSG00000277840,ENSG00000257279,ENSG00000274554,ENSG00000174989,ENSG00000240100,ENSG00000135116,ENSG00000275467,ENSG00000201382,ENSG00000239374,ENSG00000257654,ENSG00000286991,ENSG00000200112,ENSG00000257683,ENSG00000257781,ENSG00000240205,ENSG00000241656,ENSG00000257407,ENSG00000258108,ENSG00000257726,ENSG00000276308,ENSG00000271579,ENSG00000257519,ENSG00000257958,ENSG00000274879,ENSG00000283459,ENSG00000257517,ENSG00000252459,ENSG00000287982,ENSG00000199220,ENSG00000258254,ENSG00000255830
chr12	116962285	116962535	12:116962285-116962535	ENSG00000255686,ENSG00000089250,ENSG00000277840,ENSG00000257279,ENSG00000274554,ENSG00000135116,ENSG00000239374,ENSG00000257654,ENSG00000286991,ENSG00000257683,ENSG00000258244
chr12	117025417	117026282	12:117025417-117026282	ENSG00000286233,ENSG00000256071,ENSG00000255686,ENSG00000257465,ENSG00000089250,ENSG00000277840,ENSG00000257279,ENSG00000257654,ENSG00000258108
chr12	117032786	117033354	12:117032786-117033354	ENSG00000171435,ENSG00000255686,ENSG00000257465,ENSG00000089250,ENSG00000277840,ENSG00000257279,ENSG00000286991,ENSG00000200112,ENSG00000241656,ENSG00000258108,ENSG00000257726,ENSG00000258254
chr12	117051124	117051769	12:117051124-117051769	ENSG00000286233,ENSG00000171435,ENSG00000255686,ENSG00000257465,ENSG00000089250,ENSG00000088992,ENSG00000277840,ENSG00000257279,ENSG00000286991,ENSG00000200112,ENSG00000257683,ENSG00000240205,ENSG00000241656,ENSG00000257519,ENSG00000283459,ENSG00000199220,ENSG00000258254
chr12	117063011	117063823	12:117063011-117063823	ENSG00000139767,ENSG00000256149,ENSG00000256071,ENSG00000171435,ENSG00000255686,ENSG00000257465,ENSG00000089250,ENSG00000258285,ENSG00000088992,ENSG00000277840,ENSG00000257279,ENSG00000286991,ENSG00000200112,ENSG00000257683,ENSG00000257781,ENSG00000240205,ENSG00000241656,ENSG00000257407,ENSG00000258108,ENSG00000257726,ENSG00000276972,ENSG00000271579,ENSG00000257519,ENSG00000283459
chr12	117070249	117070642	12:117070249-117070642	ENSG00000255686,ENSG00000257465,ENSG00000089250,ENSG00000258285,ENSG00000277840,ENSG00000257279,ENSG00000258108,ENSG00000271579
chr12	117076983	117077288	12:117076983-117077288	ENSG00000171435,ENSG00000255686,ENSG00000257465,ENSG00000089250,ENSG00000258285,ENSG00000088992,ENSG00000277840,ENSG00000257279,ENSG00000286991,ENSG00000257683,ENSG00000240205,ENSG00000241656,ENSG00000258108,ENSG00000276972,ENSG00000257517,ENSG00000258244
chr12	117098346	117099837	12:117098346-117099837	ENSG00000255686,ENSG00000257465,ENSG00000089250,ENSG00000258285,ENSG00000088992,ENSG00000277840,ENSG00000286991
chr12	117105935	117106177	12:117105935-117106177	ENSG00000255686,ENSG00000089250,ENSG00000258285,ENSG00000088992
chr12	117119702	117119958	12:117119702-117119958	ENSG00000257465,ENSG00000089250,ENSG00000277840,ENSG00000257279,ENSG00000257654
chr12	117133905	117134604	12:117133905-117134604	ENSG00000244112,ENSG00000201042,ENSG00000255814,ENSG00000256071,ENSG00000171435,ENSG00000255686,ENSG00000257465,ENSG00000089250,ENSG00000277840,ENSG00000257279,ENSG00000201382,ENSG00000239374,ENSG00000257654,ENSG00000286991,ENSG00000200112,ENSG00000257683,ENSG00000257781,ENSG00000240205,ENSG00000241656,ENSG00000257407,ENSG00000258108,ENSG00000257726,ENSG00000276972,ENSG00000276308,ENSG00000271579,ENSG00000257519,ENSG00000257958,ENSG00000283459,ENSG00000199220
chr12	117155330	117155580	12:117155330-117155580	ENSG00000257465,ENSG00000089250,ENSG00000135108
chr12	117189678	117190773	12:117189678-117190773	ENSG00000275759,ENSG00000256071,ENSG00000171435,ENSG00000255686,ENSG00000257465,ENSG00000089250,ENSG00000135108,ENSG00000286991,ENSG00000200112,ENSG00000257519
chr12	118016357	118017113	12:118016357-118017113	ENSG00000281196,ENSG00000256311,ENSG00000213144,ENSG00000256609,ENSG00000256884,ENSG00000152137,ENSG00000257095,ENSG00000244112,ENSG00000286233,ENSG00000139767,ENSG00000201042,ENSG00000256149,ENSG00000255814,ENSG00000275409,ENSG00000275759,ENSG00000240342,ENSG00000276292,ENSG00000176871,ENSG00000277873,ENSG00000111445,ENSG00000256071,ENSG00000171435,ENSG00000255686,ENSG00000089250
chr12	118058978	118059579	12:118058978-118059579	ENSG00000274859,ENSG00000276292,ENSG00000176871,ENSG00000277873,ENSG00000256071
chr12	118060427	118061444	12:118060427-118061444	ENSG00000274859,ENSG00000276292,ENSG00000176871,ENSG00000277873,ENSG00000256071,ENSG00000171435
chr12	118103366	118104285	12:118103366-118104285	ENSG00000275409,ENSG00000176834
chr12	118120913	118121260	12:118120913-118121260	ENSG00000256311,ENSG00000213144,ENSG00000257095,ENSG00000244112,ENSG00000286233,ENSG00000139767,ENSG00000255814,ENSG00000275409,ENSG00000275759,ENSG00000111707,ENSG00000240342,ENSG00000089220,ENSG00000176834,ENSG00000276292,ENSG00000256071,ENSG00000171435
chr12	118135804	118136802	12:118135804-118136802	ENSG00000183273,ENSG00000281196,ENSG00000256311,ENSG00000213144,ENSG00000256609,ENSG00000256884,ENSG00000152137,ENSG00000257095,ENSG00000244112,ENSG00000286233,ENSG00000139767,ENSG00000201042,ENSG00000256149,ENSG00000199809,ENSG00000255814,ENSG00000255618,ENSG00000256750,ENSG00000255714,ENSG00000275409,ENSG00000275759,ENSG00000111707,ENSG00000240342,ENSG00000135090,ENSG00000089220,ENSG00000176834,ENSG00000276292,ENSG00000176871,ENSG00000277873,ENSG00000256071,ENSG00000171435,ENSG00000255686,ENSG00000089250
chr12	118302156	118302440	12:118302156-118302440	ENSG00000256311,ENSG00000257095,ENSG00000244112,ENSG00000201042,ENSG00000275409,ENSG00000275759,ENSG00000240342
chr12	118307208	118307779	12:118307208-118307779	ENSG00000183273,ENSG00000281196,ENSG00000256311,ENSG00000213144,ENSG00000256884,ENSG00000244112,ENSG00000286233,ENSG00000139767,ENSG00000201042,ENSG00000256149,ENSG00000199809,ENSG00000255814,ENSG00000275409,ENSG00000275759,ENSG00000240342,ENSG00000171435
chr12	118347077	118347590	12:118347077-118347590	ENSG00000244112,ENSG00000286233,ENSG00000199809,ENSG00000275409,ENSG00000275759,ENSG00000240342,ENSG00000135090
chr12	118357191	118357882	12:118357191-118357882	ENSG00000183273,ENSG00000256609,ENSG00000152137,ENSG00000286233,ENSG00000256149,ENSG00000255714,ENSG00000275409,ENSG00000275759,ENSG00000111707,ENSG00000270482,ENSG00000240342,ENSG00000135090,ENSG00000256071
chr12	118359472	118359824	12:118359472-118359824	ENSG00000275759,ENSG00000240342,ENSG00000135090
chr12	118372569	118373328	12:118372569-118373328	ENSG00000183273,ENSG00000281196,ENSG00000256311,ENSG00000213144,ENSG00000256609,ENSG00000256884,ENSG00000152137,ENSG00000257095,ENSG00000244112,ENSG00000286233,ENSG00000139767,ENSG00000199809,ENSG00000255814,ENSG00000255618,ENSG00000256750,ENSG00000275409,ENSG00000275759,ENSG00000111707,ENSG00000270482,ENSG00000240342,ENSG00000135090,ENSG00000256071,ENSG00000171435
chr12	118376211	118376757	12:118376211-118376757	ENSG00000256884,ENSG00000275409,ENSG00000275759,ENSG00000111707,ENSG00000270482,ENSG00000240342,ENSG00000135090
chr12	118707576	118707889	12:118707576-118707889	ENSG00000224982,ENSG00000183273,ENSG00000281196,ENSG00000256311,ENSG00000213144,ENSG00000256609,ENSG00000256884,ENSG00000152137,ENSG00000257095,ENSG00000244112,ENSG00000286233,ENSG00000139767,ENSG00000201042,ENSG00000256149,ENSG00000199809,ENSG00000255814,ENSG00000255618,ENSG00000256750,ENSG00000241590,ENSG00000255714,ENSG00000275409,ENSG00000275759
chr12	119660131	119660352	12:119660131-119660352	ENSG00000283768,ENSG00000255692,ENSG00000111725,ENSG00000252886,ENSG00000224982,ENSG00000248636,ENSG00000183273,ENSG00000281196,ENSG00000256311,ENSG00000213144,ENSG00000256609,ENSG00000256884,ENSG00000152137,ENSG00000257095,ENSG00000244112,ENSG00000286233,ENSG00000139767,ENSG00000201042,ENSG00000256149,ENSG00000275759
chr12	119667489	119668291	12:119667489-119668291	ENSG00000283768,ENSG00000255692,ENSG00000122966,ENSG00000111725,ENSG00000252886,ENSG00000224982,ENSG00000248636,ENSG00000183273,ENSG00000281196,ENSG00000256311,ENSG00000213144,ENSG00000256609,ENSG00000256884,ENSG00000152137,ENSG00000257095,ENSG00000244112,ENSG00000286233,ENSG00000139767,ENSG00000201042,ENSG00000256149,ENSG00000199809,ENSG00000255618,ENSG00000255714
chr12	119876924	119877817	12:119876924-119877817	ENSG00000226729,ENSG00000283768,ENSG00000255692,ENSG00000122966,ENSG00000252886,ENSG00000224982,ENSG00000183273,ENSG00000281196,ENSG00000256311,ENSG00000213144,ENSG00000256609,ENSG00000256884,ENSG00000152137,ENSG00000257095,ENSG00000244112,ENSG00000286233,ENSG00000139767,ENSG00000201042,ENSG00000256149,ENSG00000199809,ENSG00000255814,ENSG00000255618,ENSG00000256750,ENSG00000255714,ENSG00000275409
chr12	119988673	119990187	12:119988673-119990187	ENSG00000255575,ENSG00000135127,ENSG00000226729,ENSG00000283768,ENSG00000252886,ENSG00000224982,ENSG00000183273,ENSG00000281196,ENSG00000256311,ENSG00000213144,ENSG00000256609,ENSG00000256884,ENSG00000152137,ENSG00000257095,ENSG00000244112,ENSG00000286233,ENSG00000139767,ENSG00000199809,ENSG00000255814
chr12	120007299	120007506	12:120007299-120007506	ENSG00000255575,ENSG00000278250,ENSG00000135127,ENSG00000226729,ENSG00000183273,ENSG00000281196,ENSG00000256311,ENSG00000213144,ENSG00000244112,ENSG00000201042
chr12	120012227	120012568	12:120012227-120012568	ENSG00000255575,ENSG00000278250,ENSG00000226729,ENSG00000281196,ENSG00000286233
chr12	120013733	120014128	12:120013733-120014128	ENSG00000255575,ENSG00000278250,ENSG00000226729,ENSG00000224982,ENSG00000183273,ENSG00000281196,ENSG00000257095,ENSG00000244112,ENSG00000286233,ENSG00000139767,ENSG00000255814
chr12	120086985	120087627	12:120086985-120087627	ENSG00000266704,ENSG00000277283,ENSG00000111737,ENSG00000255575,ENSG00000135127,ENSG00000226729,ENSG00000283768,ENSG00000255692,ENSG00000224982,ENSG00000183273,ENSG00000281196,ENSG00000256311,ENSG00000213144,ENSG00000256609,ENSG00000256884,ENSG00000152137,ENSG00000257095,ENSG00000286233,ENSG00000139767
chr12	120101264	120101760	12:120101264-120101760	ENSG00000266704,ENSG00000111737,ENSG00000255575,ENSG00000135127
chr12	120110522	120111206	12:120110522-120111206	ENSG00000266704,ENSG00000277283,ENSG00000111737,ENSG00000255575
chr12	120116426	120117630	12:120116426-120117630	ENSG00000266704,ENSG00000089154,ENSG00000277283,ENSG00000111737
chr12	120123849	120124099	12:120123849-120124099	ENSG00000266704,ENSG00000089154,ENSG00000277283,ENSG00000111737
chr12	120194465	120195217	12:120194465-120195217	ENSG00000123009,ENSG00000286067,ENSG00000255857,ENSG00000089157,ENSG00000266704,ENSG00000089154
chr12	120200848	120201762	12:120200848-120201762	ENSG00000123009,ENSG00000275936,ENSG00000286067,ENSG00000089159,ENSG00000255857,ENSG00000089157,ENSG00000266704,ENSG00000089154
chr12	120228286	120228819	12:120228286-120228819	ENSG00000123009,ENSG00000275936,ENSG00000286067,ENSG00000089159,ENSG00000255857,ENSG00000089157
chr12	120231419	120231636	12:120231419-120231636	ENSG00000123009,ENSG00000286067,ENSG00000089159
chr12	120235676	120236276	12:120235676-120236276	ENSG00000123009,ENSG00000240925,ENSG00000275936,ENSG00000286067,ENSG00000089159
chr12	120251989	120252817	12:120251989-120252817	ENSG00000123009,ENSG00000240925,ENSG00000275936,ENSG00000286067,ENSG00000089159,ENSG00000266704
chr12	120262432	120262913	12:120262432-120262913	ENSG00000123009,ENSG00000240925,ENSG00000275936,ENSG00000286067,ENSG00000089159
chr12	120265490	120266011	12:120265490-120266011	ENSG00000123009,ENSG00000275936,ENSG00000286067,ENSG00000089159
chr12	120291494	120293452	12:120291494-120293452	ENSG00000089163,ENSG00000200795,ENSG00000202538,ENSG00000123009,ENSG00000286067
chr12	120302013	120302754	12:120302013-120302754	ENSG00000256695,ENSG00000239881,ENSG00000252659,ENSG00000089163,ENSG00000200795,ENSG00000202538,ENSG00000123009,ENSG00000286067
chr12	120317314	120317974	12:120317314-120317974	ENSG00000256695,ENSG00000239881,ENSG00000135097,ENSG00000170890,ENSG00000252659,ENSG00000089163,ENSG00000200795,ENSG00000202538,ENSG00000123009,ENSG00000286067
chr12	120325490	120326059	12:120325490-120326059	ENSG00000256695,ENSG00000239881,ENSG00000135097,ENSG00000170890,ENSG00000252659
chr12	120356667	120356869	12:120356667-120356869	ENSG00000256695,ENSG00000239881,ENSG00000135097
chr12	120437749	120438535	12:120437749-120438535	ENSG00000088986,ENSG00000111786,ENSG00000219355,ENSG00000257218,ENSG00000170855,ENSG00000111780,ENSG00000111775,ENSG00000256695,ENSG00000239881,ENSG00000135097
chr12	120446051	120447119	12:120446051-120447119	ENSG00000088986,ENSG00000111786,ENSG00000219355,ENSG00000257218,ENSG00000170855,ENSG00000111780,ENSG00000111775,ENSG00000256695,ENSG00000239881
chr12	120468904	120470255	12:120468904-120470255	ENSG00000248008,ENSG00000088986,ENSG00000111786,ENSG00000219355,ENSG00000257218,ENSG00000170855,ENSG00000111780,ENSG00000111775,ENSG00000256695,ENSG00000239881
chr12	120480787	120481551	12:120480787-120481551	ENSG00000241030,ENSG00000222601,ENSG00000278344,ENSG00000248008,ENSG00000088986,ENSG00000111786,ENSG00000219355,ENSG00000256695
chr12	120495631	120496828	12:120495631-120496828	ENSG00000022840,ENSG00000241030,ENSG00000222601,ENSG00000110871,ENSG00000278344,ENSG00000248008,ENSG00000088986,ENSG00000111786,ENSG00000256695
chr12	120528713	120529462	12:120528713-120529462	ENSG00000288623,ENSG00000022840,ENSG00000241030,ENSG00000222601,ENSG00000110871,ENSG00000278344,ENSG00000248008,ENSG00000088986
chr12	120534183	120535290	12:120534183-120535290	ENSG00000288623,ENSG00000022840,ENSG00000241030,ENSG00000110871
chr12	120581115	120581779	12:120581115-120581779	ENSG00000135100,ENSG00000241388,ENSG00000255946,ENSG00000175970,ENSG00000277423,ENSG00000256364,ENSG00000157782,ENSG00000242137,ENSG00000167272,ENSG00000022840
chr12	120640500	120641585	12:120640500-120641585	ENSG00000135100,ENSG00000241388,ENSG00000175970,ENSG00000277423,ENSG00000256364,ENSG00000157782,ENSG00000256008,ENSG00000242137
chr12	120647062	120647374	12:120647062-120647374	ENSG00000135100,ENSG00000241388,ENSG00000175970,ENSG00000277423,ENSG00000256364,ENSG00000157782,ENSG00000256008,ENSG00000242137
chr12	120686336	120687497	12:120686336-120687497	ENSG00000135100,ENSG00000241388,ENSG00000255946,ENSG00000175970,ENSG00000276188,ENSG00000277423,ENSG00000256364,ENSG00000110917,ENSG00000157782,ENSG00000242137
chr12	120710149	120710895	12:120710149-120710895	ENSG00000135100,ENSG00000241388,ENSG00000213137,ENSG00000255946,ENSG00000122971,ENSG00000284143,ENSG00000256569,ENSG00000175970,ENSG00000276188,ENSG00000277423,ENSG00000256364,ENSG00000110917,ENSG00000157782,ENSG00000256008,ENSG00000242137,ENSG00000167272
chr12	120725459	120726225	12:120725459-120726225	ENSG00000135100,ENSG00000241388,ENSG00000244585,ENSG00000231313,ENSG00000213137,ENSG00000255946,ENSG00000122971,ENSG00000284143,ENSG00000256569,ENSG00000175970,ENSG00000276188,ENSG00000277423,ENSG00000256364,ENSG00000110917,ENSG00000157782,ENSG00000242137
chr12	120748216	120748446	12:120748216-120748446	ENSG00000135100,ENSG00000241388,ENSG00000244585,ENSG00000213137,ENSG00000255946
chr12	120886183	120886841	12:120886183-120886841	ENSG00000135100,ENSG00000241388,ENSG00000244585,ENSG00000231313,ENSG00000286493,ENSG00000213137,ENSG00000157837,ENSG00000255946,ENSG00000242137,ENSG00000256695
chr12	120903438	120904685	12:120903438-120904685	ENSG00000135100,ENSG00000241388,ENSG00000244585,ENSG00000231313,ENSG00000286493,ENSG00000213137,ENSG00000157837,ENSG00000255946
chr12	120959903	120960143	12:120959903-120960143	ENSG00000135100,ENSG00000241388,ENSG00000244585
chr12	121016192	121016616	12:121016192-121016616	ENSG00000223538,ENSG00000201945,ENSG00000256963,ENSG00000135114,ENSG00000157895,ENSG00000135100,ENSG00000241388,ENSG00000244585
chr12	121033766	121034310	12:121033766-121034310	ENSG00000256963,ENSG00000135114,ENSG00000157895,ENSG00000135100,ENSG00000241388
chr12	121036867	121037098	12:121036867-121037098	ENSG00000135114
chr12	121038792	121039389	12:121038792-121039389	ENSG00000256963,ENSG00000135114,ENSG00000135100,ENSG00000241388
chr12	121059924	121060869	12:121059924-121060869	ENSG00000274029,ENSG00000286248,ENSG00000223538,ENSG00000201945,ENSG00000279001,ENSG00000256963,ENSG00000283542,ENSG00000135100,ENSG00000241388
chr12	121092679	121093310	12:121092679-121093310	ENSG00000274029,ENSG00000286248,ENSG00000223538,ENSG00000201945,ENSG00000279001,ENSG00000256963,ENSG00000283542,ENSG00000135100,ENSG00000241388
chr12	121095731	121096326	12:121095731-121096326	ENSG00000223538,ENSG00000201945,ENSG00000279001,ENSG00000256963,ENSG00000135100,ENSG00000241388
chr12	121129028	121129674	12:121129028-121129674	ENSG00000274029,ENSG00000286248,ENSG00000089041,ENSG00000223538,ENSG00000201945
chr12	121132710	121133281	12:121132710-121133281	ENSG00000274029,ENSG00000286248,ENSG00000089041
chr12	121209813	121211094	12:121209813-121211094	ENSG00000135124,ENSG00000274029,ENSG00000286248
chr12	121222969	121223878	12:121222969-121223878	ENSG00000135124,ENSG00000274029,ENSG00000286248
chr12	121224859	121225125	12:121224859-121225125	ENSG00000135124,ENSG00000274029,ENSG00000286248
chr12	121230409	121230695	12:121230409-121230695	ENSG00000274029,ENSG00000286248
chr12	121240209	121240956	12:121240209-121240956	ENSG00000284402,ENSG00000110931,ENSG00000135124,ENSG00000274029,ENSG00000286248
chr12	121296002	121297386	12:121296002-121297386	ENSG00000284402,ENSG00000110931
chr12	121351935	121352670	12:121351935-121352670	ENSG00000284402,ENSG00000170633,ENSG00000258435,ENSG00000089053
chr12	121373896	121374110	12:121373896-121374110	ENSG00000284402,ENSG00000258435
chr12	121399769	121400779	12:121399769-121400779	ENSG00000284402,ENSG00000170633,ENSG00000258435,ENSG00000089053
chr12	121466592	121468004	12:121466592-121468004	ENSG00000284402,ENSG00000089094,ENSG00000258435
chr12	121501912	121502201	12:121501912-121502201	-
chr12	121530659	121531131	12:121530659-121531131	ENSG00000089094
chr12	121536310	121536565	12:121536310-121536565	ENSG00000089094
chr12	121536892	121538325	12:121536892-121538325	ENSG00000089094
chr12	121551847	121552186	12:121551847-121552186	ENSG00000276045,ENSG00000089094
chr12	121557560	121558194	12:121557560-121558194	ENSG00000139714,ENSG00000276045,ENSG00000252393,ENSG00000256742,ENSG00000089094
chr12	121579140	121579360	12:121579140-121579360	ENSG00000256742,ENSG00000089094
chr12	121580247	121580593	12:121580247-121580593	ENSG00000252393,ENSG00000256742,ENSG00000089094
chr12	121582248	121582445	12:121582248-121582445	ENSG00000252393,ENSG00000256742,ENSG00000089094
chr12	121589970	121591227	12:121589970-121591227	ENSG00000276045,ENSG00000252393,ENSG00000256742,ENSG00000089094
chr12	121614802	121615352	12:121614802-121615352	ENSG00000276045,ENSG00000252393,ENSG00000256742
chr12	121626100	121627805	12:121626100-121627805	ENSG00000276045,ENSG00000252393
chr12	121637379	121637865	12:121637379-121637865	ENSG00000276045
chr12	121649536	121650172	12:121649536-121650172	ENSG00000276045,ENSG00000252393
chr12	121658782	121659040	12:121658782-121659040	ENSG00000139714
chr12	121663728	121664209	12:121663728-121664209	ENSG00000139714,ENSG00000276045
chr12	121671759	121673018	12:121671759-121673018	ENSG00000139714,ENSG00000276045
chr12	121681939	121682263	12:121681939-121682263	ENSG00000286586
chr12	121686862	121687529	12:121686862-121687529	ENSG00000283389,ENSG00000286586
chr12	121712204	121713198	12:121712204-121713198	ENSG00000278084,ENSG00000188735
chr12	121756663	121757305	12:121756663-121757305	ENSG00000188735
chr12	121776093	121776562	12:121776093-121776562	ENSG00000139725,ENSG00000188735
chr12	121782102	121782545	12:121782102-121782545	ENSG00000139725,ENSG00000188735
chr12	121789318	121790358	12:121789318-121790358	ENSG00000278084,ENSG00000272849,ENSG00000139725,ENSG00000188735
chr12	121793709	121794722	12:121793709-121794722	ENSG00000139718,ENSG00000274292,ENSG00000272849,ENSG00000212694,ENSG00000139725,ENSG00000188735
chr12	121800113	121801132	12:121800113-121801132	ENSG00000139718,ENSG00000274292,ENSG00000272849,ENSG00000212694,ENSG00000139725
chr12	121802866	121803413	12:121802866-121803413	ENSG00000139718,ENSG00000274292,ENSG00000272849,ENSG00000212694,ENSG00000139725
chr12	121804098	121804758	12:121804098-121804758	ENSG00000139718,ENSG00000274292,ENSG00000272849,ENSG00000212694,ENSG00000139725
chr12	121811909	121812583	12:121811909-121812583	ENSG00000283389,ENSG00000278084,ENSG00000256811,ENSG00000158104,ENSG00000139718,ENSG00000274292,ENSG00000272849,ENSG00000212694,ENSG00000139725
chr12	121839394	121840001	12:121839394-121840001	ENSG00000239082,ENSG00000283389,ENSG00000256950,ENSG00000110801,ENSG00000287493,ENSG00000278084,ENSG00000256811,ENSG00000158104,ENSG00000139718,ENSG00000274292,ENSG00000272849,ENSG00000212694
chr12	121888444	121889241	12:121888444-121889241	ENSG00000239082,ENSG00000283389,ENSG00000256950,ENSG00000110801,ENSG00000287493,ENSG00000278084,ENSG00000256811,ENSG00000158104,ENSG00000272849
chr12	121918209	121918897	12:121918209-121918897	ENSG00000110987,ENSG00000255856,ENSG00000158023,ENSG00000239082,ENSG00000283389,ENSG00000256950,ENSG00000110801,ENSG00000278084,ENSG00000256811,ENSG00000158104
chr12	121993829	121994278	12:121993829-121994278	ENSG00000158023
chr12	122022086	122022564	12:122022086-122022564	ENSG00000110987,ENSG00000255856
chr12	122029202	122029620	12:122029202-122029620	ENSG00000110987,ENSG00000255856
chr12	122067915	122068318	12:122067915-122068318	ENSG00000175727,ENSG00000256546
chr12	122078272	122079148	12:122078272-122079148	ENSG00000175727,ENSG00000256546
chr12	122123173	122123409	12:122123173-122123409	ENSG00000175727
chr12	122161757	122162008	12:122161757-122162008	ENSG00000214760,ENSG00000204671,ENSG00000158113,ENSG00000175727
chr12	122183066	122183512	12:122183066-122183512	ENSG00000204671,ENSG00000158113
chr12	122184479	122184915	12:122184479-122184915	ENSG00000176383,ENSG00000204671,ENSG00000158113,ENSG00000175727
chr12	122190827	122191265	12:122190827-122191265	ENSG00000176383,ENSG00000204671,ENSG00000158113,ENSG00000175727
chr12	122203426	122204116	12:122203426-122204116	ENSG00000176383,ENSG00000158113
chr12	122225627	122226696	12:122225627-122226696	ENSG00000214760,ENSG00000139719,ENSG00000256861,ENSG00000184047,ENSG00000284934
chr12	122227495	122227783	12:122227495-122227783	ENSG00000184047,ENSG00000284934
chr12	122244969	122245311	12:122244969-122245311	ENSG00000139719
chr12	122265697	122267238	12:122265697-122267238	ENSG00000214760,ENSG00000130779,ENSG00000139719,ENSG00000256861
chr12	122421962	122423024	12:122421962-122423024	ENSG00000252192,ENSG00000257097,ENSG00000214760,ENSG00000130779
chr12	122453256	122454057	12:122453256-122454057	ENSG00000256249,ENSG00000274191,ENSG00000255972,ENSG00000252192,ENSG00000033030,ENSG00000257097,ENSG00000214760,ENSG00000130779
chr12	122471624	122471845	12:122471624-122471845	ENSG00000252192,ENSG00000033030,ENSG00000257097,ENSG00000214760,ENSG00000130779
chr12	122500244	122501370	12:122500244-122501370	ENSG00000255972,ENSG00000184445,ENSG00000111011,ENSG00000275265,ENSG00000252192,ENSG00000033030,ENSG00000257097,ENSG00000214760
chr12	122526685	122527434	12:122526685-122527434	ENSG00000196917,ENSG00000255398,ENSG00000255972,ENSG00000184445,ENSG00000111011,ENSG00000275265,ENSG00000252192,ENSG00000033030,ENSG00000257097,ENSG00000214760
chr12	122752406	122753189	12:122752406-122753189	ENSG00000130783,ENSG00000206914,ENSG00000139726,ENSG00000256044,ENSG00000196917,ENSG00000255398,ENSG00000182782,ENSG00000256249,ENSG00000274191,ENSG00000255972,ENSG00000184445,ENSG00000214760
chr12	122774141	122775383	12:122774141-122775383	ENSG00000130783,ENSG00000206914,ENSG00000139726,ENSG00000196917,ENSG00000255398,ENSG00000182782,ENSG00000256249,ENSG00000274191,ENSG00000255972
chr12	122834681	122835846	12:122834681-122835846	ENSG00000130787
chr12	122836069	122836990	12:122836069-122836990	ENSG00000130787,ENSG00000256249,ENSG00000274191
chr12	122860254	122860700	12:122860254-122860700	ENSG00000256152,ENSG00000130787
chr12	122862852	122863048	12:122862852-122863048	ENSG00000256152,ENSG00000130787
chr12	122871738	122872303	12:122871738-122872303	ENSG00000280138,ENSG00000256152,ENSG00000139722,ENSG00000130787
chr12	122878322	122878675	12:122878322-122878675	ENSG00000280138,ENSG00000256152,ENSG00000139722
chr12	122879123	122879415	12:122879123-122879415	ENSG00000280138,ENSG00000256152,ENSG00000139722
chr12	122880971	122881350	12:122880971-122881350	ENSG00000280138
chr12	122888435	122888891	12:122888435-122888891	ENSG00000280138,ENSG00000256152,ENSG00000139722
chr12	122890066	122890606	12:122890066-122890606	ENSG00000280138,ENSG00000256152,ENSG00000139722
chr12	122895845	122896424	12:122895845-122896424	ENSG00000280138,ENSG00000139722
chr12	122898416	122898952	12:122898416-122898952	ENSG00000280138,ENSG00000139722
chr12	122901330	122901939	12:122901330-122901939	ENSG00000280138,ENSG00000139722
chr12	122942511	122943045	12:122942511-122943045	ENSG00000150967
chr12	122946746	122947152	12:122946746-122947152	ENSG00000150967,ENSG00000256152,ENSG00000130787
chr12	122952381	122952721	12:122952381-122952721	ENSG00000150967,ENSG00000256152,ENSG00000130787
chr12	122966098	122966929	12:122966098-122966929	ENSG00000256028,ENSG00000111325,ENSG00000150967
chr12	122974375	122975652	12:122974375-122975652	ENSG00000265526,ENSG00000182196,ENSG00000256028,ENSG00000111325,ENSG00000150967
chr12	122980384	122981338	12:122980384-122981338	ENSG00000265526,ENSG00000182196,ENSG00000256028,ENSG00000111325,ENSG00000150967
chr12	123043470	123044031	12:123043470-123044031	ENSG00000130921,ENSG00000280120,ENSG00000051825,ENSG00000280381,ENSG00000265526,ENSG00000090975
chr12	123067654	123068076	12:123067654-123068076	ENSG00000280381,ENSG00000251497,ENSG00000265526,ENSG00000090975
chr12	123075657	123076231	12:123075657-123076231	ENSG00000280381,ENSG00000251497,ENSG00000265526,ENSG00000090975
chr12	123076646	123076995	12:123076646-123076995	ENSG00000280381,ENSG00000251497,ENSG00000265526,ENSG00000090975
chr12	123106777	123107278	12:123106777-123107278	ENSG00000280381,ENSG00000265526,ENSG00000090975
chr12	123111581	123112122	12:123111581-123112122	ENSG00000280381,ENSG00000265526,ENSG00000090975
chr12	123150443	123151576	12:123150443-123151576	ENSG00000280120,ENSG00000051825,ENSG00000280381,ENSG00000265526,ENSG00000090975
chr12	123223183	123223649	12:123223183-123223649	ENSG00000207189,ENSG00000199845,ENSG00000130921,ENSG00000051825,ENSG00000265526
chr12	123232754	123233703	12:123232754-123233703	ENSG00000130921,ENSG00000051825,ENSG00000265526
chr12	123268100	123268439	12:123268100-123268439	ENSG00000199845,ENSG00000269980,ENSG00000111328
chr12	123269547	123269857	12:123269547-123269857	ENSG00000199845,ENSG00000269980,ENSG00000111328
chr12	123270846	123271898	12:123270846-123271898	ENSG00000206897,ENSG00000207189,ENSG00000139697,ENSG00000199845,ENSG00000269980,ENSG00000111328
chr12	123364166	123365906	12:123364166-123365906	ENSG00000183955,ENSG00000284425,ENSG00000256092,ENSG00000207189,ENSG00000139697,ENSG00000199845
chr12	123383656	123384466	12:123383656-123384466	ENSG00000278112,ENSG00000274427,ENSG00000183955,ENSG00000284425,ENSG00000256092,ENSG00000207189,ENSG00000139697,ENSG00000199845
chr12	123388514	123390132	12:123388514-123390132	ENSG00000183955,ENSG00000284425,ENSG00000256092,ENSG00000207189,ENSG00000139697
chr12	123436169	123437133	12:123436169-123437133	ENSG00000086598,ENSG00000278112,ENSG00000274427,ENSG00000184209,ENSG00000270445,ENSG00000150977,ENSG00000284425,ENSG00000256092,ENSG00000207189,ENSG00000139697,ENSG00000199845
chr12	123448201	123448725	12:123448201-123448725	ENSG00000278112,ENSG00000274427,ENSG00000184209,ENSG00000270445,ENSG00000150977,ENSG00000207189
chr12	123452206	123452543	12:123452206-123452543	ENSG00000184209
chr12	123458122	123458977	12:123458122-123458977	ENSG00000278112,ENSG00000274427,ENSG00000184209,ENSG00000150977,ENSG00000207189
chr12	123533317	123534373	12:123533317-123534373	ENSG00000206897,ENSG00000086598,ENSG00000266655,ENSG00000278112,ENSG00000274427,ENSG00000188026,ENSG00000207189,ENSG00000199845
chr12	123583826	123584964	12:123583826-123584964	ENSG00000206897,ENSG00000111364,ENSG00000086598,ENSG00000247373,ENSG00000278112,ENSG00000274427,ENSG00000188026,ENSG00000284425,ENSG00000256092,ENSG00000207189,ENSG00000139697,ENSG00000199845
chr12	123601590	123602499	12:123601590-123602499	ENSG00000278861,ENSG00000279953,ENSG00000111358,ENSG00000111361,ENSG00000206897,ENSG00000111364,ENSG00000086598,ENSG00000247373,ENSG00000278112,ENSG00000274427,ENSG00000207189,ENSG00000139697,ENSG00000199845
chr12	123633410	123634051	12:123633410-123634051	ENSG00000278861,ENSG00000279953,ENSG00000111358,ENSG00000111361,ENSG00000206897,ENSG00000111364,ENSG00000247373,ENSG00000207189
chr12	123670957	123671374	12:123670957-123671374	ENSG00000239215,ENSG00000286092,ENSG00000168778,ENSG00000278861,ENSG00000279953,ENSG00000111358,ENSG00000206897
chr12	123711943	123712806	12:123711943-123712806	ENSG00000239215,ENSG00000286092,ENSG00000185344,ENSG00000255839,ENSG00000278861,ENSG00000279953
chr12	123742146	123742571	12:123742146-123742571	ENSG00000275389,ENSG00000280300,ENSG00000239215,ENSG00000286092,ENSG00000185344,ENSG00000278861,ENSG00000279953
chr12	123750228	123750661	12:123750228-123750661	ENSG00000280300,ENSG00000239215,ENSG00000286092,ENSG00000185344
chr12	123761881	123762591	12:123761881-123762591	ENSG00000275389,ENSG00000197653,ENSG00000280300,ENSG00000239215,ENSG00000286092,ENSG00000185344,ENSG00000278861,ENSG00000279953
chr12	123767596	123768019	12:123767596-123768019	ENSG00000275389,ENSG00000197653,ENSG00000280300
chr12	123934894	123935238	12:123934894-123935238	ENSG00000270048,ENSG00000270130,ENSG00000250091,ENSG00000119242,ENSG00000197653
chr12	123938014	123938776	12:123938014-123938776	ENSG00000256827,ENSG00000178882,ENSG00000274874,ENSG00000179195,ENSG00000270095,ENSG00000270061,ENSG00000269938,ENSG00000269997,ENSG00000270048,ENSG00000270130,ENSG00000250091,ENSG00000119242,ENSG00000197653
chr12	123971780	123973789	12:123971780-123973789	ENSG00000256827,ENSG00000178882,ENSG00000274874,ENSG00000179195,ENSG00000270095,ENSG00000270061,ENSG00000269938,ENSG00000269997,ENSG00000270048,ENSG00000270130,ENSG00000119242
chr12	123995102	123995335	12:123995102-123995335	ENSG00000256827,ENSG00000179195,ENSG00000270048,ENSG00000270130
chr12	124223860	124224123	12:124223860-124224123	ENSG00000275967,ENSG00000256596,ENSG00000275389
chr12	124323217	124324013	12:124323217-124324013	ENSG00000275967,ENSG00000287242,ENSG00000196498,ENSG00000275389,ENSG00000178882
chr12	124388833	124389531	12:124388833-124389531	ENSG00000275967,ENSG00000255965,ENSG00000279071,ENSG00000287242,ENSG00000196498,ENSG00000275389
chr12	124392269	124392591	12:124392269-124392591	ENSG00000275967,ENSG00000255965,ENSG00000196498
chr12	124423820	124424466	12:124423820-124424466	ENSG00000275967,ENSG00000255965,ENSG00000214650,ENSG00000279527,ENSG00000279071,ENSG00000278973,ENSG00000280444,ENSG00000279931,ENSG00000287242,ENSG00000252008,ENSG00000150991,ENSG00000265345,ENSG00000196498,ENSG00000275389
chr12	124438898	124439236	12:124438898-124439236	-
chr12	124451117	124451508	12:124451117-124451508	-
chr12	124453313	124454074	12:124453313-124454074	ENSG00000275967,ENSG00000214650,ENSG00000279527,ENSG00000279071,ENSG00000280097,ENSG00000278973,ENSG00000280444,ENSG00000287242,ENSG00000150991,ENSG00000265345,ENSG00000196498,ENSG00000275389
chr12	124466028	124466745	12:124466028-124466745	ENSG00000275967,ENSG00000214650,ENSG00000279527,ENSG00000279071,ENSG00000279121,ENSG00000279334,ENSG00000280097,ENSG00000278973,ENSG00000280444,ENSG00000279931,ENSG00000287242,ENSG00000252008,ENSG00000150991,ENSG00000265345,ENSG00000241129,ENSG00000279462,ENSG00000196498,ENSG00000275389,ENSG00000256827
chr12	124480354	124480755	12:124480354-124480755	ENSG00000275967,ENSG00000214650,ENSG00000279527,ENSG00000279071,ENSG00000287242,ENSG00000196498
chr12	124482075	124482318	12:124482075-124482318	ENSG00000279527,ENSG00000196498
chr12	124508847	124509058	12:124508847-124509058	ENSG00000214650,ENSG00000279527,ENSG00000279071
chr12	124545638	124545989	12:124545638-124545989	ENSG00000279527,ENSG00000279071,ENSG00000280354,ENSG00000279121,ENSG00000279334,ENSG00000280097
chr12	124554775	124554977	12:124554775-124554977	ENSG00000279527,ENSG00000279071,ENSG00000280354,ENSG00000279121,ENSG00000279334,ENSG00000280097,ENSG00000287242
chr12	124566250	124568081	12:124566250-124568081	ENSG00000279527,ENSG00000279071,ENSG00000279121,ENSG00000279334,ENSG00000280097,ENSG00000278973,ENSG00000280444,ENSG00000279087,ENSG00000279931,ENSG00000196498
chr12	124609110	124609325	12:124609110-124609325	ENSG00000280097,ENSG00000278973,ENSG00000280444,ENSG00000279087
chr12	124646548	124646781	12:124646548-124646781	ENSG00000280097,ENSG00000278973,ENSG00000280444,ENSG00000279087
chr12	124687923	124688292	12:124687923-124688292	ENSG00000280097,ENSG00000278973,ENSG00000280444,ENSG00000279087,ENSG00000279931,ENSG00000287242
chr12	124694379	124694622	12:124694379-124694622	ENSG00000275967,ENSG00000279527,ENSG00000279071,ENSG00000280097,ENSG00000278973,ENSG00000280444,ENSG00000279087,ENSG00000279931,ENSG00000287242,ENSG00000150991,ENSG00000265345,ENSG00000279462,ENSG00000271184,ENSG00000275389
chr12	124713418	124714136	12:124713418-124714136	ENSG00000275967,ENSG00000279527,ENSG00000279071,ENSG00000280097,ENSG00000278973,ENSG00000280444,ENSG00000279087,ENSG00000279931,ENSG00000287242,ENSG00000150991,ENSG00000265345,ENSG00000280125,ENSG00000271184,ENSG00000275389
chr12	124755113	124755863	12:124755113-124755863	ENSG00000275967,ENSG00000279527,ENSG00000280097,ENSG00000278973,ENSG00000280444,ENSG00000279087,ENSG00000279931,ENSG00000287242,ENSG00000150991,ENSG00000265345,ENSG00000275389
chr12	124763610	124763945	12:124763610-124763945	ENSG00000275967,ENSG00000279527,ENSG00000279071,ENSG00000280097,ENSG00000278973,ENSG00000280444,ENSG00000279931,ENSG00000287242,ENSG00000252008,ENSG00000150991,ENSG00000265345,ENSG00000275389
chr12	124863102	124864213	12:124863102-124864213	ENSG00000073060,ENSG00000287242,ENSG00000252008,ENSG00000150991,ENSG00000265345,ENSG00000241129
chr12	124906691	124907088	12:124906691-124907088	-
chr12	124912102	124912644	12:124912102-124912644	-
chr12	124914001	124915175	12:124914001-124915175	-
chr12	124917174	124917796	12:124917174-124917796	-
chr12	124927350	124928396	12:124927350-124928396	-
chr12	124939206	124940229	12:124939206-124940229	-
chr12	124940557	124940967	12:124940557-124940967	-
chr12	124988854	124989295	12:124988854-124989295	ENSG00000252008,ENSG00000150991,ENSG00000265345,ENSG00000241129,ENSG00000150990,ENSG00000184992,ENSG00000280634,ENSG00000279233,ENSG00000287240,ENSG00000280117
chr12	124993376	124994358	12:124993376-124994358	ENSG00000252008,ENSG00000150991,ENSG00000265345,ENSG00000241129,ENSG00000150990,ENSG00000184992,ENSG00000280634,ENSG00000279233
chr12	124999965	125000528	12:124999965-125000528	ENSG00000252008,ENSG00000150991,ENSG00000265345,ENSG00000241129,ENSG00000150990,ENSG00000184992,ENSG00000280634,ENSG00000256093,ENSG00000279233,ENSG00000256814,ENSG00000287240,ENSG00000280117,ENSG00000279462,ENSG00000280125,ENSG00000286209,ENSG00000280415,ENSG00000271184,ENSG00000249267,ENSG00000275212,ENSG00000284848,ENSG00000280364,ENSG00000280398,ENSG00000280272,ENSG00000286386,ENSG00000214043
chr12	125049367	125050019	12:125049367-125050019	ENSG00000252008,ENSG00000150991,ENSG00000265345,ENSG00000241129,ENSG00000150990,ENSG00000184992,ENSG00000280634,ENSG00000256093,ENSG00000081760,ENSG00000279233,ENSG00000256814,ENSG00000287240,ENSG00000280117,ENSG00000279462,ENSG00000280125,ENSG00000286209,ENSG00000280415,ENSG00000271184,ENSG00000249267,ENSG00000275212,ENSG00000284848,ENSG00000280364,ENSG00000280398,ENSG00000280272,ENSG00000286386,ENSG00000255595,ENSG00000256494,ENSG00000214043,ENSG00000256125,ENSG00000255853,ENSG00000256310,ENSG00000275389
chr12	125065068	125065870	12:125065068-125065870	ENSG00000252008,ENSG00000150991,ENSG00000265345,ENSG00000241129,ENSG00000280634,ENSG00000256093,ENSG00000081760,ENSG00000279233,ENSG00000256814,ENSG00000287240,ENSG00000280117,ENSG00000279462,ENSG00000280125,ENSG00000286209,ENSG00000280415,ENSG00000271184,ENSG00000249267,ENSG00000275212,ENSG00000284848,ENSG00000280364,ENSG00000280398,ENSG00000280272,ENSG00000286386,ENSG00000214043
chr12	125183284	125183537	12:125183284-125183537	ENSG00000279233,ENSG00000256814,ENSG00000287240,ENSG00000280117,ENSG00000139364,ENSG00000279462,ENSG00000280125,ENSG00000286209,ENSG00000280415,ENSG00000271184,ENSG00000249267,ENSG00000275212,ENSG00000284848,ENSG00000280364,ENSG00000280398,ENSG00000280272,ENSG00000286386,ENSG00000255595,ENSG00000256494,ENSG00000214043,ENSG00000255923,ENSG00000249873,ENSG00000256286
chr12	126608844	126609078	12:126608844-126609078	ENSG00000279462,ENSG00000280125,ENSG00000286209,ENSG00000280415,ENSG00000271184,ENSG00000249267,ENSG00000275212,ENSG00000284848,ENSG00000280364,ENSG00000280398,ENSG00000280272,ENSG00000286386,ENSG00000255595,ENSG00000256494,ENSG00000214043,ENSG00000256125,ENSG00000255853,ENSG00000256310,ENSG00000256732,ENSG00000255900,ENSG00000255944,ENSG00000278866,ENSG00000279171,ENSG00000255998,ENSG00000255923,ENSG00000249873,ENSG00000256286,ENSG00000257021
chr12	126747619	126747946	12:126747619-126747946	ENSG00000286209,ENSG00000280415,ENSG00000249267,ENSG00000275212,ENSG00000284848,ENSG00000280364,ENSG00000280272,ENSG00000256494,ENSG00000214043,ENSG00000256125,ENSG00000256732,ENSG00000255944,ENSG00000278866,ENSG00000279171,ENSG00000255998,ENSG00000189238,ENSG00000256128,ENSG00000255923,ENSG00000249873,ENSG00000256286
chr12	126763444	126763835	12:126763444-126763835	ENSG00000286209,ENSG00000280415,ENSG00000271184,ENSG00000249267,ENSG00000275212,ENSG00000284848,ENSG00000280364,ENSG00000280398,ENSG00000280272,ENSG00000286386,ENSG00000255595,ENSG00000256494,ENSG00000214043,ENSG00000256125,ENSG00000255853,ENSG00000256310,ENSG00000256732,ENSG00000255944,ENSG00000278866,ENSG00000279171,ENSG00000255998,ENSG00000189238,ENSG00000256128,ENSG00000255923,ENSG00000249873,ENSG00000256286,ENSG00000257021
chr12	126768456	126768961	12:126768456-126768961	ENSG00000280125,ENSG00000271184,ENSG00000249267,ENSG00000275212,ENSG00000284848,ENSG00000280364,ENSG00000280398,ENSG00000280272,ENSG00000286386,ENSG00000255595,ENSG00000256494,ENSG00000214043,ENSG00000256125,ENSG00000255853,ENSG00000256310,ENSG00000256732,ENSG00000255944,ENSG00000278866,ENSG00000279171,ENSG00000255998,ENSG00000189238,ENSG00000256128,ENSG00000255923,ENSG00000249873,ENSG00000256286,ENSG00000257021
chr12	126772216	126772686	12:126772216-126772686	ENSG00000280125,ENSG00000286209,ENSG00000280415,ENSG00000271184,ENSG00000249267,ENSG00000275212,ENSG00000284848,ENSG00000280364,ENSG00000280398,ENSG00000280272,ENSG00000286386,ENSG00000255595,ENSG00000256494,ENSG00000214043,ENSG00000256125,ENSG00000255853,ENSG00000256310,ENSG00000256732,ENSG00000255944,ENSG00000278866,ENSG00000279171,ENSG00000255998,ENSG00000189238,ENSG00000256128,ENSG00000255923,ENSG00000249873,ENSG00000256286,ENSG00000257021
chr12	127083235	127083755	12:127083235-127083755	ENSG00000280125,ENSG00000286209,ENSG00000280415,ENSG00000271184,ENSG00000249267,ENSG00000275212,ENSG00000284848,ENSG00000280364,ENSG00000280398,ENSG00000280272,ENSG00000286386,ENSG00000255595,ENSG00000256494,ENSG00000214043,ENSG00000256125,ENSG00000255853,ENSG00000256310,ENSG00000256732,ENSG00000255944,ENSG00000278866,ENSG00000279171,ENSG00000255998,ENSG00000255923,ENSG00000249873,ENSG00000256286,ENSG00000257021,ENSG00000249345,ENSG00000286016,ENSG00000256496,ENSG00000253089,ENSG00000256362,ENSG00000256502,ENSG00000280024,ENSG00000287365,ENSG00000279952,ENSG00000287112,ENSG00000199584,ENSG00000257035,ENSG00000288523,ENSG00000286662,ENSG00000279475,ENSG00000255757,ENSG00000256597,ENSG00000256193
chr12	127108633	127108860	12:127108633-127108860	ENSG00000280125,ENSG00000286209,ENSG00000280415,ENSG00000249267,ENSG00000275212,ENSG00000284848,ENSG00000280364,ENSG00000280398,ENSG00000280272,ENSG00000286386,ENSG00000255595,ENSG00000256494,ENSG00000256125,ENSG00000255853,ENSG00000256310,ENSG00000256732,ENSG00000255944,ENSG00000255923,ENSG00000249873,ENSG00000256286,ENSG00000257021,ENSG00000249345,ENSG00000286016,ENSG00000256496,ENSG00000253089,ENSG00000256362,ENSG00000256502,ENSG00000280024,ENSG00000287365,ENSG00000279952,ENSG00000288523,ENSG00000279475
chr12	127145837	127146558	12:127145837-127146558	ENSG00000280125,ENSG00000286209,ENSG00000280415,ENSG00000271184,ENSG00000249267,ENSG00000275212,ENSG00000284848,ENSG00000280364,ENSG00000280398,ENSG00000280272,ENSG00000286386,ENSG00000255595,ENSG00000256494,ENSG00000214043,ENSG00000256125,ENSG00000255853,ENSG00000256732,ENSG00000255944,ENSG00000278866,ENSG00000279171,ENSG00000255998,ENSG00000255923,ENSG00000249873,ENSG00000256286,ENSG00000257021,ENSG00000249345,ENSG00000286016,ENSG00000256001,ENSG00000286791,ENSG00000278266,ENSG00000256496,ENSG00000253089,ENSG00000256362,ENSG00000256502,ENSG00000280024,ENSG00000287365,ENSG00000279952,ENSG00000256022,ENSG00000279475,ENSG00000255757,ENSG00000256193
chr12	127162877	127163302	12:127162877-127163302	ENSG00000280125,ENSG00000286209,ENSG00000280415,ENSG00000271184,ENSG00000249267,ENSG00000275212,ENSG00000284848,ENSG00000280364,ENSG00000280398,ENSG00000280272,ENSG00000286386,ENSG00000255595,ENSG00000256494,ENSG00000214043,ENSG00000256125,ENSG00000255853,ENSG00000256310,ENSG00000256732,ENSG00000255944,ENSG00000278866,ENSG00000279171,ENSG00000255998,ENSG00000255923,ENSG00000249873,ENSG00000256286,ENSG00000257021,ENSG00000249345,ENSG00000286016,ENSG00000256001,ENSG00000286791,ENSG00000278266,ENSG00000287339,ENSG00000256496,ENSG00000253089,ENSG00000256362,ENSG00000256502,ENSG00000280024,ENSG00000287365,ENSG00000279952,ENSG00000279475,ENSG00000255757
chr12	127165953	127166570	12:127165953-127166570	ENSG00000279462,ENSG00000280125,ENSG00000286209,ENSG00000280415,ENSG00000271184,ENSG00000249267,ENSG00000275212,ENSG00000284848,ENSG00000280364,ENSG00000280398,ENSG00000280272,ENSG00000286386,ENSG00000255595,ENSG00000256494,ENSG00000214043,ENSG00000256125,ENSG00000255853,ENSG00000256310,ENSG00000256732,ENSG00000255944,ENSG00000278866,ENSG00000279171,ENSG00000255998,ENSG00000255923,ENSG00000249873,ENSG00000256286,ENSG00000257021,ENSG00000249345,ENSG00000286016,ENSG00000256001,ENSG00000286791,ENSG00000278266,ENSG00000287339,ENSG00000256496,ENSG00000253089,ENSG00000256362,ENSG00000256502,ENSG00000280024,ENSG00000287365,ENSG00000279952,ENSG00000287112,ENSG00000286922,ENSG00000255945,ENSG00000199584,ENSG00000257035,ENSG00000256022,ENSG00000288523,ENSG00000286662,ENSG00000279475,ENSG00000255757,ENSG00000256597,ENSG00000256193,ENSG00000256971,ENSG00000287311,ENSG00000256551,ENSG00000256659
chr12	127280792	127281055	12:127280792-127281055	ENSG00000280125,ENSG00000286209,ENSG00000280415,ENSG00000275212,ENSG00000284848,ENSG00000280364,ENSG00000286386,ENSG00000255595,ENSG00000214043,ENSG00000256732,ENSG00000255944,ENSG00000255998,ENSG00000255923,ENSG00000249873,ENSG00000256286,ENSG00000257021,ENSG00000256292,ENSG00000256496,ENSG00000253089,ENSG00000256362,ENSG00000256502,ENSG00000280024,ENSG00000287365,ENSG00000279952,ENSG00000286922,ENSG00000288523
chr12	127559476	127560160	12:127559476-127560160	ENSG00000279462,ENSG00000280125,ENSG00000286209,ENSG00000280415,ENSG00000271184,ENSG00000249267,ENSG00000275212,ENSG00000284848,ENSG00000280364,ENSG00000280398,ENSG00000280272,ENSG00000286386,ENSG00000255595,ENSG00000256494,ENSG00000214043,ENSG00000256125,ENSG00000255853,ENSG00000256310,ENSG00000256732,ENSG00000255944,ENSG00000278866,ENSG00000279171,ENSG00000255998,ENSG00000255923,ENSG00000249873,ENSG00000256286,ENSG00000257021,ENSG00000256496,ENSG00000253089,ENSG00000256362,ENSG00000256502,ENSG00000280024,ENSG00000287365,ENSG00000279952,ENSG00000287112,ENSG00000286922,ENSG00000287622,ENSG00000255945,ENSG00000199584,ENSG00000257035,ENSG00000256022,ENSG00000288523,ENSG00000286662,ENSG00000279475,ENSG00000255757,ENSG00000256597,ENSG00000256193,ENSG00000256971,ENSG00000287311,ENSG00000256551,ENSG00000256659
chr12	128042038	128042421	12:128042038-128042421	ENSG00000280398,ENSG00000288523,ENSG00000286662,ENSG00000279475,ENSG00000255757,ENSG00000256597,ENSG00000256193,ENSG00000256971,ENSG00000256643,ENSG00000287311,ENSG00000256551,ENSG00000256659,ENSG00000276487
chr12	128241693	128242190	12:128241693-128242190	ENSG00000279475,ENSG00000256597,ENSG00000256551,ENSG00000256659,ENSG00000276487,ENSG00000265061,ENSG00000181234,ENSG00000279180,ENSG00000265635
chr12	128388423	128389039	12:128388423-128389039	ENSG00000271184,ENSG00000249267,ENSG00000275212,ENSG00000284848,ENSG00000280364,ENSG00000280398,ENSG00000280272,ENSG00000286386,ENSG00000255595,ENSG00000256494,ENSG00000214043,ENSG00000256125,ENSG00000255853,ENSG00000256310,ENSG00000278866,ENSG00000279171,ENSG00000255998,ENSG00000255923,ENSG00000249873,ENSG00000256286,ENSG00000257021,ENSG00000256496,ENSG00000253089,ENSG00000256362,ENSG00000256502,ENSG00000280024,ENSG00000287365,ENSG00000279952,ENSG00000287112,ENSG00000286922,ENSG00000199584,ENSG00000257035,ENSG00000256022,ENSG00000288523,ENSG00000286662,ENSG00000279475,ENSG00000255757,ENSG00000256597,ENSG00000256193,ENSG00000256971,ENSG00000256643,ENSG00000287311,ENSG00000256551,ENSG00000256659,ENSG00000276487,ENSG00000181234,ENSG00000279180,ENSG00000265635,ENSG00000257025,ENSG00000256630,ENSG00000151952,ENSG00000249196,ENSG00000277217,ENSG00000256699,ENSG00000280051,ENSG00000256085,ENSG00000286246,ENSG00000256137,ENSG00000286394,ENSG00000280196,ENSG00000251536,ENSG00000261650,ENSG00000214039,ENSG00000256298,ENSG00000256906,ENSG00000279193,ENSG00000276122,ENSG00000250208,ENSG00000280405,ENSG00000111432,ENSG00000242963,ENSG00000259862,ENSG00000125207,ENSG00000279343,ENSG00000279478,ENSG00000060709,ENSG00000256343,ENSG00000279146,ENSG00000279905,ENSG00000256064
chr12	128570148	128570852	12:128570148-128570852	ENSG00000284848,ENSG00000280364,ENSG00000280398,ENSG00000280272,ENSG00000256494,ENSG00000214043,ENSG00000256125,ENSG00000256732,ENSG00000255944,ENSG00000278866,ENSG00000279171,ENSG00000255998,ENSG00000253089,ENSG00000280024,ENSG00000287365,ENSG00000279952,ENSG00000287112,ENSG00000199584,ENSG00000257035,ENSG00000256022,ENSG00000288523,ENSG00000286662,ENSG00000279475,ENSG00000255757,ENSG00000256597,ENSG00000256193,ENSG00000256971,ENSG00000287311,ENSG00000256551,ENSG00000256659,ENSG00000276487,ENSG00000181234,ENSG00000279180,ENSG00000265635,ENSG00000256630,ENSG00000256581,ENSG00000151952,ENSG00000249196,ENSG00000277217,ENSG00000256699,ENSG00000280051,ENSG00000256085,ENSG00000286246,ENSG00000256137,ENSG00000286394,ENSG00000280196,ENSG00000251536,ENSG00000261650,ENSG00000214039,ENSG00000256298,ENSG00000256906,ENSG00000279193,ENSG00000276122,ENSG00000250208,ENSG00000280405,ENSG00000111432,ENSG00000242963,ENSG00000259862,ENSG00000125207,ENSG00000279343,ENSG00000279478,ENSG00000060709,ENSG00000256343,ENSG00000279146,ENSG00000279905,ENSG00000256064
chr12	128639014	128639398	12:128639014-128639398	ENSG00000256551,ENSG00000256659,ENSG00000276487,ENSG00000279180,ENSG00000256630,ENSG00000151952,ENSG00000256085,ENSG00000286246,ENSG00000256137,ENSG00000286394,ENSG00000261650,ENSG00000214039,ENSG00000279193,ENSG00000276122,ENSG00000279343
chr12	128693000	128693581	12:128693000-128693581	ENSG00000255595,ENSG00000256494,ENSG00000214043,ENSG00000255853,ENSG00000256310,ENSG00000249873,ENSG00000256286,ENSG00000256362,ENSG00000256502,ENSG00000287365,ENSG00000279952,ENSG00000287112,ENSG00000257035,ENSG00000256022,ENSG00000288523,ENSG00000286662,ENSG00000279475,ENSG00000255757,ENSG00000256597,ENSG00000256193,ENSG00000256971,ENSG00000287311,ENSG00000256551,ENSG00000256659,ENSG00000276487,ENSG00000181234,ENSG00000279180,ENSG00000265635,ENSG00000256630,ENSG00000256581,ENSG00000151952,ENSG00000249196,ENSG00000277217,ENSG00000256699,ENSG00000280051,ENSG00000256085,ENSG00000286246,ENSG00000256137,ENSG00000286394,ENSG00000280196,ENSG00000251536,ENSG00000261650,ENSG00000214039,ENSG00000256298,ENSG00000256906,ENSG00000279193,ENSG00000276122,ENSG00000250208,ENSG00000280405,ENSG00000111432,ENSG00000242963,ENSG00000259862,ENSG00000125207,ENSG00000279343,ENSG00000279478,ENSG00000060709,ENSG00000256343,ENSG00000279146,ENSG00000279905,ENSG00000256064
chr12	128698455	128698942	12:128698455-128698942	ENSG00000256494,ENSG00000255853,ENSG00000286662,ENSG00000279475,ENSG00000255757,ENSG00000256597,ENSG00000256193,ENSG00000256971,ENSG00000256551,ENSG00000256659,ENSG00000276487,ENSG00000181234,ENSG00000279180,ENSG00000265635,ENSG00000256630,ENSG00000256581,ENSG00000151952,ENSG00000249196,ENSG00000277217,ENSG00000256699,ENSG00000280051,ENSG00000256085,ENSG00000286246,ENSG00000256137,ENSG00000286394,ENSG00000280196,ENSG00000251536,ENSG00000261650,ENSG00000214039,ENSG00000256298,ENSG00000256906,ENSG00000279193,ENSG00000276122,ENSG00000250208,ENSG00000280405,ENSG00000111432,ENSG00000242963,ENSG00000259862,ENSG00000125207,ENSG00000279343,ENSG00000279478,ENSG00000060709,ENSG00000256343,ENSG00000279146,ENSG00000279905,ENSG00000256064
chr12	128708235	128708641	12:128708235-128708641	ENSG00000255595,ENSG00000257021,ENSG00000287365,ENSG00000199584,ENSG00000257035,ENSG00000288523,ENSG00000286662,ENSG00000279475,ENSG00000255757,ENSG00000256597,ENSG00000256193,ENSG00000256971,ENSG00000256551,ENSG00000256659,ENSG00000276487,ENSG00000279180,ENSG00000265635,ENSG00000256630,ENSG00000256581,ENSG00000151952,ENSG00000249196,ENSG00000277217,ENSG00000256699,ENSG00000280051,ENSG00000256085,ENSG00000286246,ENSG00000256137,ENSG00000286394,ENSG00000280196,ENSG00000251536,ENSG00000261650,ENSG00000214039,ENSG00000256298,ENSG00000256906,ENSG00000279193,ENSG00000276122,ENSG00000250208,ENSG00000111432,ENSG00000242963,ENSG00000259862,ENSG00000125207,ENSG00000279343,ENSG00000279478,ENSG00000060709,ENSG00000256343,ENSG00000279146,ENSG00000279905,ENSG00000256064
chr12	128737357	128737970	12:128737357-128737970	ENSG00000256125,ENSG00000288523,ENSG00000286662,ENSG00000279475,ENSG00000255757,ENSG00000256597,ENSG00000256193,ENSG00000256971,ENSG00000256551,ENSG00000256659,ENSG00000276487,ENSG00000256630,ENSG00000256581,ENSG00000151952,ENSG00000249196,ENSG00000277217,ENSG00000256699,ENSG00000280051,ENSG00000256085,ENSG00000286246,ENSG00000256137,ENSG00000286394,ENSG00000280196,ENSG00000251536,ENSG00000261650,ENSG00000214039,ENSG00000256298,ENSG00000256906,ENSG00000279193,ENSG00000276122,ENSG00000280405,ENSG00000242963,ENSG00000259862,ENSG00000279343,ENSG00000279478,ENSG00000279905,ENSG00000256064
chr12	128743870	128744124	12:128743870-128744124	-
chr12	128745886	128746534	12:128745886-128746534	ENSG00000286662,ENSG00000279475,ENSG00000255757,ENSG00000256597,ENSG00000256193,ENSG00000256971,ENSG00000256551,ENSG00000256659,ENSG00000276487,ENSG00000256630,ENSG00000256581,ENSG00000151952,ENSG00000249196,ENSG00000277217,ENSG00000256699,ENSG00000280051,ENSG00000256085,ENSG00000286246,ENSG00000256137,ENSG00000286394,ENSG00000280196,ENSG00000251536,ENSG00000261650,ENSG00000214039,ENSG00000256298,ENSG00000256906,ENSG00000279193,ENSG00000276122,ENSG00000250208,ENSG00000280405,ENSG00000111432,ENSG00000242963,ENSG00000259862,ENSG00000125207,ENSG00000279343,ENSG00000279478,ENSG00000060709,ENSG00000256064
chr12	128763341	128763946	12:128763341-128763946	ENSG00000255595,ENSG00000256494,ENSG00000214043,ENSG00000256125,ENSG00000256310,ENSG00000255923,ENSG00000257021,ENSG00000256496,ENSG00000256362,ENSG00000256502,ENSG00000280024,ENSG00000287365,ENSG00000279952,ENSG00000287112,ENSG00000286922,ENSG00000257035,ENSG00000256022,ENSG00000288523,ENSG00000286662,ENSG00000279475,ENSG00000255757,ENSG00000256597,ENSG00000256193,ENSG00000256971,ENSG00000287311,ENSG00000256551,ENSG00000256659,ENSG00000276487,ENSG00000181234,ENSG00000279180,ENSG00000265635,ENSG00000256630,ENSG00000255838,ENSG00000256581,ENSG00000151952,ENSG00000249196,ENSG00000277217,ENSG00000256699,ENSG00000280051,ENSG00000256085,ENSG00000286246,ENSG00000256137,ENSG00000286394,ENSG00000280196,ENSG00000251536,ENSG00000261650,ENSG00000214039,ENSG00000256298,ENSG00000256906,ENSG00000279193,ENSG00000276122,ENSG00000250208,ENSG00000280405,ENSG00000111432,ENSG00000242963,ENSG00000259862,ENSG00000125207,ENSG00000279343,ENSG00000279478,ENSG00000060709,ENSG00000256343,ENSG00000279146,ENSG00000279905,ENSG00000256064
chr12	128782532	128783731	12:128782532-128783731	ENSG00000255595,ENSG00000214043,ENSG00000288523,ENSG00000286662,ENSG00000279475,ENSG00000255757,ENSG00000256597,ENSG00000256193,ENSG00000256971,ENSG00000287311,ENSG00000256551,ENSG00000256659,ENSG00000276487,ENSG00000181234,ENSG00000265635,ENSG00000256630,ENSG00000255838,ENSG00000256581,ENSG00000151952,ENSG00000249196,ENSG00000277217,ENSG00000256699,ENSG00000280051,ENSG00000256085,ENSG00000286246,ENSG00000256137,ENSG00000286394,ENSG00000280196,ENSG00000251536,ENSG00000261650,ENSG00000214039,ENSG00000256298,ENSG00000256906,ENSG00000279193,ENSG00000276122,ENSG00000250208,ENSG00000280405,ENSG00000111432,ENSG00000242963,ENSG00000259862,ENSG00000125207,ENSG00000279343,ENSG00000279478,ENSG00000060709,ENSG00000256343,ENSG00000279146,ENSG00000256064
chr12	128794628	128795213	12:128794628-128795213	ENSG00000151952,ENSG00000249196,ENSG00000256085,ENSG00000279193
chr12	128796187	128796963	12:128796187-128796963	ENSG00000288523,ENSG00000276487,ENSG00000139370,ENSG00000279500,ENSG00000255838,ENSG00000256581,ENSG00000151952,ENSG00000277217,ENSG00000286246,ENSG00000256298,ENSG00000276122,ENSG00000250208,ENSG00000111432,ENSG00000259862,ENSG00000279146
chr12	128797295	128797669	12:128797295-128797669	ENSG00000139370
chr12	128810227	128810771	12:128810227-128810771	ENSG00000139370,ENSG00000279500
chr12	128811676	128812046	12:128811676-128812046	ENSG00000139370,ENSG00000279500
chr12	128813953	128814186	12:128813953-128814186	ENSG00000139370,ENSG00000279500
chr12	128814759	128814977	12:128814759-128814977	ENSG00000139370,ENSG00000279500
chr12	128823354	128824328	12:128823354-128824328	ENSG00000139370,ENSG00000279500,ENSG00000274695,ENSG00000256137,ENSG00000286394,ENSG00000256298
chr12	128828077	128828296	12:128828077-128828296	ENSG00000139370,ENSG00000274695
chr12	128829788	128830211	12:128829788-128830211	ENSG00000139370,ENSG00000274695
chr12	128830626	128830955	12:128830626-128830955	ENSG00000274695
chr12	128844195	128844467	12:128844195-128844467	ENSG00000151948
chr12	128853301	128854146	12:128853301-128854146	ENSG00000151948
chr12	128914874	128915431	12:128914874-128915431	ENSG00000255595,ENSG00000255853,ENSG00000256310,ENSG00000287112,ENSG00000286922,ENSG00000199584,ENSG00000286662,ENSG00000279475,ENSG00000255757,ENSG00000256597,ENSG00000256193,ENSG00000256971,ENSG00000287311,ENSG00000256551,ENSG00000256659,ENSG00000276487,ENSG00000255838,ENSG00000256581,ENSG00000151952,ENSG00000249196,ENSG00000277217,ENSG00000256699,ENSG00000280051,ENSG00000256085,ENSG00000286246,ENSG00000256137,ENSG00000286394,ENSG00000280196,ENSG00000251536,ENSG00000261650,ENSG00000214039,ENSG00000256298,ENSG00000256906,ENSG00000279193,ENSG00000276122,ENSG00000250208,ENSG00000280405,ENSG00000111432,ENSG00000242963,ENSG00000259862,ENSG00000125207,ENSG00000279343,ENSG00000279478,ENSG00000060709,ENSG00000256343,ENSG00000279146,ENSG00000256064
chr12	128969361	128969926	12:128969361-128969926	ENSG00000255838,ENSG00000256581,ENSG00000151952,ENSG00000249196,ENSG00000277217,ENSG00000256699,ENSG00000280051,ENSG00000256085,ENSG00000286246,ENSG00000256137,ENSG00000286394,ENSG00000280196,ENSG00000251536,ENSG00000256298,ENSG00000279193,ENSG00000276122,ENSG00000250208,ENSG00000280405,ENSG00000111432,ENSG00000242963,ENSG00000259862,ENSG00000125207,ENSG00000279343,ENSG00000279905
chr12	129303233	129303619	12:129303233-129303619	ENSG00000286662,ENSG00000255757,ENSG00000256597,ENSG00000256971,ENSG00000256551,ENSG00000256659,ENSG00000276487,ENSG00000256581,ENSG00000151952,ENSG00000249196,ENSG00000277217,ENSG00000256699,ENSG00000280051,ENSG00000256085,ENSG00000286246,ENSG00000256137,ENSG00000286394,ENSG00000280196,ENSG00000251536,ENSG00000261650,ENSG00000214039,ENSG00000256298,ENSG00000256906,ENSG00000279193,ENSG00000276122,ENSG00000250208,ENSG00000280405,ENSG00000111432,ENSG00000242963,ENSG00000259862,ENSG00000125207,ENSG00000279343,ENSG00000279478,ENSG00000060709,ENSG00000256343,ENSG00000279146,ENSG00000279905,ENSG00000256064
chr12	130386460	130387649	12:130386460-130387649	-
chr12	130392830	130393076	12:130392830-130393076	-
chr12	130797014	130797508	12:130797014-130797508	ENSG00000261650,ENSG00000214039,ENSG00000256298,ENSG00000256906,ENSG00000279193,ENSG00000276122,ENSG00000250208,ENSG00000280405,ENSG00000111432,ENSG00000242963,ENSG00000259862,ENSG00000125207,ENSG00000279343,ENSG00000279478,ENSG00000060709,ENSG00000280217,ENSG00000204603,ENSG00000279940,ENSG00000206850,ENSG00000256299,ENSG00000256250,ENSG00000111450,ENSG00000279650,ENSG00000256343,ENSG00000279146,ENSG00000279905,ENSG00000256064
chr12	130818486	130819364	12:130818486-130819364	ENSG00000261650,ENSG00000214039,ENSG00000256298,ENSG00000256906,ENSG00000276122,ENSG00000250208,ENSG00000280405,ENSG00000111432,ENSG00000242963,ENSG00000259862,ENSG00000125207,ENSG00000279343,ENSG00000279478,ENSG00000060709,ENSG00000256484,ENSG00000256204,ENSG00000280200,ENSG00000279976,ENSG00000279940,ENSG00000206850,ENSG00000132341,ENSG00000222438,ENSG00000256299,ENSG00000256250,ENSG00000111450,ENSG00000279650,ENSG00000256343,ENSG00000279146,ENSG00000279905,ENSG00000256064
chr12	130838449	130839692	12:130838449-130839692	ENSG00000279343,ENSG00000060709,ENSG00000256204,ENSG00000280200,ENSG00000279976,ENSG00000279940,ENSG00000206850,ENSG00000132341,ENSG00000222438,ENSG00000111450,ENSG00000279650,ENSG00000256343,ENSG00000279146,ENSG00000256064
chr12	130871459	130872856	12:130871459-130872856	ENSG00000279581,ENSG00000279976,ENSG00000279940,ENSG00000206850,ENSG00000132341,ENSG00000222438
chr12	130880349	130880789	12:130880349-130880789	ENSG00000204603,ENSG00000256204,ENSG00000280200,ENSG00000279976,ENSG00000279940,ENSG00000206850,ENSG00000132341,ENSG00000222438
chr12	130882200	130882511	12:130882200-130882511	ENSG00000279976,ENSG00000279940,ENSG00000206850,ENSG00000132341
chr12	130995262	130995481	12:130995262-130995481	ENSG00000256151,ENSG00000280002,ENSG00000279581,ENSG00000256204,ENSG00000280200,ENSG00000279976,ENSG00000279940,ENSG00000111452
chr12	130996684	130996914	12:130996684-130996914	ENSG00000256151,ENSG00000280002,ENSG00000279581,ENSG00000256204,ENSG00000280200,ENSG00000279976,ENSG00000279940,ENSG00000111452
chr12	131028471	131029151	12:131028471-131029151	ENSG00000280217,ENSG00000204603,ENSG00000256810,ENSG00000279993,ENSG00000279128,ENSG00000279581,ENSG00000256204,ENSG00000280200,ENSG00000279976,ENSG00000279940,ENSG00000206850,ENSG00000279146
chr12	131035051	131035710	12:131035051-131035710	ENSG00000279193,ENSG00000287136,ENSG00000275232,ENSG00000256484,ENSG00000287792,ENSG00000230294,ENSG00000280217,ENSG00000204603,ENSG00000256810,ENSG00000279993,ENSG00000279128,ENSG00000279581,ENSG00000256204,ENSG00000280200,ENSG00000279976,ENSG00000279940,ENSG00000206850,ENSG00000256343,ENSG00000279905
chr12	131067584	131067944	12:131067584-131067944	ENSG00000279581,ENSG00000256204,ENSG00000280200,ENSG00000279976,ENSG00000279940,ENSG00000111452
chr12	131105754	131106340	12:131105754-131106340	ENSG00000279478,ENSG00000060709,ENSG00000279388,ENSG00000287136,ENSG00000275232,ENSG00000280319,ENSG00000256484,ENSG00000287792,ENSG00000230294,ENSG00000286462,ENSG00000280217,ENSG00000204603,ENSG00000279581,ENSG00000256204,ENSG00000280200,ENSG00000279976,ENSG00000279940,ENSG00000111452,ENSG00000206850,ENSG00000256343
chr12	131128854	131129520	12:131128854-131129520	ENSG00000287136,ENSG00000275232,ENSG00000280319,ENSG00000256484,ENSG00000287792,ENSG00000230294,ENSG00000280217,ENSG00000204603,ENSG00000256204,ENSG00000280200,ENSG00000279976,ENSG00000279940,ENSG00000111452,ENSG00000206850
chr12	131298666	131299483	12:131298666-131299483	ENSG00000243499,ENSG00000249926,ENSG00000212154,ENSG00000256424,ENSG00000287136,ENSG00000275232,ENSG00000280319,ENSG00000256484,ENSG00000287792,ENSG00000230294,ENSG00000286462,ENSG00000212251,ENSG00000248703,ENSG00000279746,ENSG00000226356,ENSG00000280217
chr12	131511381	131511787	12:131511381-131511787	ENSG00000279193,ENSG00000250208,ENSG00000111432,ENSG00000242963,ENSG00000259862,ENSG00000279343,ENSG00000279478,ENSG00000060709,ENSG00000255933,ENSG00000279388,ENSG00000256209,ENSG00000287136,ENSG00000275232,ENSG00000280319,ENSG00000256484,ENSG00000287792,ENSG00000230294,ENSG00000286462,ENSG00000280217,ENSG00000204603,ENSG00000279976,ENSG00000256343,ENSG00000279146,ENSG00000279905,ENSG00000256064
chr12	131576940	131577239	12:131576940-131577239	-
chr12	131579850	131580797	12:131579850-131580797	-
chr12	131581179	131581395	12:131581179-131581395	-
chr12	131588430	131588627	12:131588430-131588627	-
chr12	131592964	131593311	12:131592964-131593311	ENSG00000279153,ENSG00000255704,ENSG00000279388,ENSG00000256209,ENSG00000287136,ENSG00000275232,ENSG00000280319,ENSG00000256484,ENSG00000287792,ENSG00000230294,ENSG00000286462,ENSG00000280217,ENSG00000256343
chr12	131604366	131604730	12:131604366-131604730	ENSG00000255933,ENSG00000279153,ENSG00000255704,ENSG00000279388,ENSG00000287136,ENSG00000275232,ENSG00000280319,ENSG00000256484,ENSG00000287792,ENSG00000230294,ENSG00000286462,ENSG00000280217
chr12	131607694	131607954	12:131607694-131607954	ENSG00000287136,ENSG00000275232,ENSG00000280319,ENSG00000287792,ENSG00000230294
chr12	131609067	131609712	12:131609067-131609712	ENSG00000255933,ENSG00000255704,ENSG00000287136,ENSG00000275232,ENSG00000280319,ENSG00000256484,ENSG00000287792,ENSG00000230294,ENSG00000286462,ENSG00000204603
chr12	131626507	131627729	12:131626507-131627729	ENSG00000250208,ENSG00000111432,ENSG00000060709,ENSG00000255933,ENSG00000243499,ENSG00000279153,ENSG00000287639,ENSG00000256258,ENSG00000279455,ENSG00000279388,ENSG00000256209,ENSG00000287136,ENSG00000275232,ENSG00000280319,ENSG00000256484,ENSG00000287792,ENSG00000230294,ENSG00000286462,ENSG00000280217,ENSG00000204603,ENSG00000279940,ENSG00000256343,ENSG00000256064
chr12	131632039	131632512	12:131632039-131632512	ENSG00000279153,ENSG00000287639,ENSG00000256484,ENSG00000286462,ENSG00000280217
chr12	131638341	131638559	12:131638341-131638559	ENSG00000279153,ENSG00000287639,ENSG00000280319,ENSG00000286462
chr12	131661361	131662222	12:131661361-131662222	ENSG00000243499,ENSG00000249926,ENSG00000212154,ENSG00000279153,ENSG00000256424,ENSG00000287136,ENSG00000275232,ENSG00000256484,ENSG00000287792,ENSG00000230294,ENSG00000286462,ENSG00000212251,ENSG00000248703,ENSG00000279746,ENSG00000226356,ENSG00000280217,ENSG00000204603
chr12	131682212	131682522	12:131682212-131682522	ENSG00000255933,ENSG00000243499,ENSG00000279153,ENSG00000287136,ENSG00000275232,ENSG00000280319,ENSG00000256484,ENSG00000287792,ENSG00000230294,ENSG00000286462,ENSG00000280217,ENSG00000204603
chr12	131682723	131683142	12:131682723-131683142	ENSG00000255933,ENSG00000243499,ENSG00000279153,ENSG00000287136,ENSG00000275232,ENSG00000280319,ENSG00000256484,ENSG00000287792,ENSG00000230294,ENSG00000286462,ENSG00000280217,ENSG00000204603
chr12	131710469	131711461	12:131710469-131711461	ENSG00000208892,ENSG00000255933,ENSG00000061936,ENSG00000280319,ENSG00000256484,ENSG00000287792,ENSG00000230294,ENSG00000280217,ENSG00000204603,ENSG00000206850
chr12	131800636	131800963	12:131800636-131800963	ENSG00000256955,ENSG00000200483,ENSG00000200516,ENSG00000255933,ENSG00000061936
chr12	131808805	131809227	12:131808805-131809227	ENSG00000208892,ENSG00000256955,ENSG00000198598,ENSG00000200483,ENSG00000200516,ENSG00000255933
chr12	131828144	131828705	12:131828144-131828705	ENSG00000256955,ENSG00000198598,ENSG00000200483,ENSG00000255933
chr12	131830138	131830555	12:131830138-131830555	ENSG00000256955,ENSG00000198598,ENSG00000200483,ENSG00000255933
chr12	131894338	131894843	12:131894338-131894843	ENSG00000177192,ENSG00000255992,ENSG00000279283,ENSG00000177169,ENSG00000256955
chr12	131895813	131896616	12:131895813-131896616	ENSG00000208892,ENSG00000183495,ENSG00000273568,ENSG00000177192,ENSG00000255992,ENSG00000279283,ENSG00000177169,ENSG00000256955,ENSG00000255933
chr12	131928615	131929455	12:131928615-131929455	ENSG00000208892,ENSG00000183495,ENSG00000273568,ENSG00000177192,ENSG00000255992,ENSG00000279283,ENSG00000177169,ENSG00000256955,ENSG00000255933
chr12	131929859	131930343	12:131929859-131930343	ENSG00000183495,ENSG00000273568,ENSG00000177192,ENSG00000255992
chr12	131949541	131950558	12:131949541-131950558	ENSG00000208892,ENSG00000183495,ENSG00000273568,ENSG00000177192,ENSG00000255992,ENSG00000177169,ENSG00000256955,ENSG00000200483,ENSG00000255933,ENSG00000230294,ENSG00000280217
chr12	132083890	132084577	12:132083890-132084577	ENSG00000279640,ENSG00000185684,ENSG00000274670,ENSG00000257000,ENSG00000208892,ENSG00000183495
chr12	132084965	132085411	12:132084965-132085411	ENSG00000279640,ENSG00000185684,ENSG00000274670,ENSG00000257000
chr12	132115403	132115853	12:132115403-132115853	ENSG00000256943,ENSG00000256542,ENSG00000278872,ENSG00000277011,ENSG00000255916,ENSG00000286008,ENSG00000279704,ENSG00000276693,ENSG00000256804,ENSG00000279640,ENSG00000185684,ENSG00000208892
chr12	132125023	132125413	12:132125023-132125413	ENSG00000256943,ENSG00000256542,ENSG00000279704,ENSG00000276693,ENSG00000185163,ENSG00000256804,ENSG00000279640,ENSG00000208892
chr12	132143649	132144672	12:132143649-132144672	ENSG00000256943,ENSG00000256542,ENSG00000278872,ENSG00000277011,ENSG00000279113,ENSG00000279023,ENSG00000280150,ENSG00000276693,ENSG00000184967,ENSG00000185163,ENSG00000256804,ENSG00000279640,ENSG00000208892
chr12	132149331	132150153	12:132149331-132150153	ENSG00000276693,ENSG00000184967,ENSG00000185163
chr12	132153890	132154419	12:132153890-132154419	ENSG00000279480,ENSG00000256943,ENSG00000256542,ENSG00000278872,ENSG00000277011,ENSG00000255916,ENSG00000279113,ENSG00000286008,ENSG00000279704,ENSG00000279023,ENSG00000280150,ENSG00000204583,ENSG00000187848,ENSG00000280311,ENSG00000276693,ENSG00000184967,ENSG00000185163
chr12	132189291	132190250	12:132189291-132190250	ENSG00000256312,ENSG00000182870,ENSG00000279480,ENSG00000256943,ENSG00000256542,ENSG00000278872,ENSG00000277011,ENSG00000255916,ENSG00000279113,ENSG00000286008,ENSG00000279704,ENSG00000279023,ENSG00000280150,ENSG00000187848,ENSG00000280311,ENSG00000256576,ENSG00000276693,ENSG00000279640,ENSG00000208892
chr12	132212106	132212636	12:132212106-132212636	ENSG00000182870,ENSG00000279480,ENSG00000256943,ENSG00000256542,ENSG00000278872,ENSG00000277011,ENSG00000255916,ENSG00000279113,ENSG00000286008,ENSG00000279704,ENSG00000279023,ENSG00000280150,ENSG00000276693
chr12	132241048	132241410	12:132241048-132241410	-
chr12	132241893	132242363	12:132241893-132242363	-
chr12	132415025	132415292	12:132415025-132415292	ENSG00000256943,ENSG00000256542,ENSG00000278872,ENSG00000277011,ENSG00000255916,ENSG00000279113,ENSG00000286008,ENSG00000279704,ENSG00000279023,ENSG00000280150,ENSG00000274373,ENSG00000280287,ENSG00000277052,ENSG00000204583,ENSG00000187848,ENSG00000280311
chr12	132428558	132428832	12:132428558-132428832	ENSG00000278872,ENSG00000277011,ENSG00000255916,ENSG00000279113,ENSG00000286008,ENSG00000279704,ENSG00000279023,ENSG00000280150,ENSG00000274373,ENSG00000256875,ENSG00000204583,ENSG00000187848,ENSG00000280311
chr12	132430314	132430748	12:132430314-132430748	ENSG00000256943,ENSG00000256542,ENSG00000278872,ENSG00000277011,ENSG00000255916,ENSG00000279113,ENSG00000286008,ENSG00000279704,ENSG00000279023,ENSG00000280150,ENSG00000274373,ENSG00000256783,ENSG00000256875,ENSG00000277052,ENSG00000204583,ENSG00000187848,ENSG00000280311
chr12	132444910	132445386	12:132444910-132445386	ENSG00000256943,ENSG00000256542,ENSG00000278872,ENSG00000277011,ENSG00000255916,ENSG00000279113,ENSG00000286008,ENSG00000279704,ENSG00000279023,ENSG00000280150,ENSG00000256783,ENSG00000256875,ENSG00000277052,ENSG00000204583,ENSG00000187848,ENSG00000280311
chr12	132445794	132446456	12:132445794-132446456	ENSG00000256943,ENSG00000256542,ENSG00000278872,ENSG00000277011,ENSG00000255916,ENSG00000279113,ENSG00000286008,ENSG00000279704,ENSG00000279023,ENSG00000280150,ENSG00000256783,ENSG00000256875,ENSG00000277052,ENSG00000204583,ENSG00000280311
chr12	132463860	132464092	12:132463860-132464092	-
chr12	132471134	132471355	12:132471134-132471355	ENSG00000255916,ENSG00000279113,ENSG00000279704,ENSG00000256783,ENSG00000256875
chr12	132475496	132475700	12:132475496-132475700	ENSG00000279023,ENSG00000280150,ENSG00000256783,ENSG00000256875,ENSG00000112787
chr12	132477066	132477401	12:132477066-132477401	ENSG00000286008,ENSG00000279704,ENSG00000279023,ENSG00000280150,ENSG00000256783,ENSG00000256875,ENSG00000112787
chr12	132488695	132490548	12:132488695-132490548	ENSG00000256783,ENSG00000256875,ENSG00000112787
chr12	132506509	132507173	12:132506509-132507173	ENSG00000278872,ENSG00000277011,ENSG00000255916,ENSG00000279113,ENSG00000286008,ENSG00000279704,ENSG00000279023,ENSG00000280150,ENSG00000256875,ENSG00000112787,ENSG00000280287,ENSG00000277052,ENSG00000204583,ENSG00000187848,ENSG00000280311
chr12	132523625	132524074	12:132523625-132524074	ENSG00000278872,ENSG00000277011,ENSG00000255916,ENSG00000279113,ENSG00000286008,ENSG00000279704,ENSG00000279023,ENSG00000280150,ENSG00000256875,ENSG00000280287,ENSG00000277052,ENSG00000204583,ENSG00000187848,ENSG00000280311
chr12	132537083	132537488	12:132537083-132537488	ENSG00000256943,ENSG00000256542,ENSG00000278872,ENSG00000277011,ENSG00000255916,ENSG00000279113,ENSG00000286008,ENSG00000279704,ENSG00000279023,ENSG00000280150,ENSG00000280287,ENSG00000277052,ENSG00000204583,ENSG00000187848,ENSG00000280311
chr12	132543876	132544386	12:132543876-132544386	ENSG00000255916,ENSG00000286008,ENSG00000279704,ENSG00000279023,ENSG00000280150,ENSG00000280287,ENSG00000277052,ENSG00000280311
chr12	132559968	132560564	12:132559968-132560564	ENSG00000112787,ENSG00000280287,ENSG00000279700,ENSG00000277052,ENSG00000204583,ENSG00000187848,ENSG00000280311
chr12	132560769	132561390	12:132560769-132561390	ENSG00000112787,ENSG00000280287,ENSG00000279700,ENSG00000277052,ENSG00000204583,ENSG00000187848,ENSG00000280311
chr12	132569339	132569633	12:132569339-132569633	ENSG00000112787,ENSG00000280287,ENSG00000279700,ENSG00000277052,ENSG00000280311
chr12	132597924	132598984	12:132597924-132598984	ENSG00000277052,ENSG00000277186,ENSG00000204583,ENSG00000187848,ENSG00000280311
chr12	132686939	132688296	12:132686939-132688296	ENSG00000280311,ENSG00000177084,ENSG00000176894,ENSG00000256632,ENSG00000247077,ENSG00000201469,ENSG00000256108
chr12	132710307	132711356	12:132710307-132711356	ENSG00000280311,ENSG00000177084,ENSG00000176894,ENSG00000256632,ENSG00000247077,ENSG00000201469,ENSG00000176915,ENSG00000256108
chr12	132761140	132762569	12:132761140-132762569	ENSG00000201469,ENSG00000176915,ENSG00000256108
chr12	132768349	132768620	12:132768349-132768620	ENSG00000201469,ENSG00000176915,ENSG00000278949,ENSG00000256108
chr12	132793193	132793623	12:132793193-132793623	ENSG00000256108
chr12	132818315	132818927	12:132818315-132818927	ENSG00000227059,ENSG00000239190,ENSG00000238443,ENSG00000278949,ENSG00000252079,ENSG00000232888,ENSG00000090615,ENSG00000256108
chr12	132828405	132829406	12:132828405-132829406	ENSG00000239190,ENSG00000238443,ENSG00000278949,ENSG00000252079,ENSG00000232888,ENSG00000072609,ENSG00000090615,ENSG00000256108
chr12	132836416	132836631	12:132836416-132836631	ENSG00000278949,ENSG00000252079,ENSG00000232888,ENSG00000090615
chr12	132887209	132888187	12:132887209-132888187	ENSG00000279466,ENSG00000255919,ENSG00000227059,ENSG00000239190,ENSG00000238443,ENSG00000256563,ENSG00000255703,ENSG00000236617,ENSG00000278949,ENSG00000072609
chr12	132908308	132909141	12:132908308-132909141	ENSG00000279466,ENSG00000271963,ENSG00000255919,ENSG00000227059,ENSG00000239190,ENSG00000238443,ENSG00000252269,ENSG00000256563,ENSG00000250790,ENSG00000255703,ENSG00000236617,ENSG00000278949,ENSG00000072609
chr12	132955686	132956657	12:132955686-132956657	ENSG00000279466,ENSG00000279817,ENSG00000196387,ENSG00000271963,ENSG00000255919,ENSG00000227059,ENSG00000239190,ENSG00000238443,ENSG00000198040,ENSG00000246394,ENSG00000252269,ENSG00000198393,ENSG00000256563,ENSG00000196458,ENSG00000278949,ENSG00000072609
chr12	132986025	132986801	12:132986025-132986801	ENSG00000279466,ENSG00000279817,ENSG00000196387,ENSG00000271963,ENSG00000090612,ENSG00000255919,ENSG00000227059,ENSG00000239190,ENSG00000238443,ENSG00000198040,ENSG00000255807,ENSG00000246394,ENSG00000252269,ENSG00000198393,ENSG00000256563,ENSG00000196458
chr12	133037029	133037985	12:133037029-133037985	ENSG00000279466,ENSG00000279817,ENSG00000196387,ENSG00000271963,ENSG00000255919,ENSG00000227059,ENSG00000239190,ENSG00000238443,ENSG00000198040,ENSG00000255807,ENSG00000246394,ENSG00000252269,ENSG00000198393,ENSG00000256563
chr12	133080028	133081244	12:133080028-133081244	ENSG00000279466,ENSG00000279817,ENSG00000196387,ENSG00000214029,ENSG00000271963,ENSG00000240991,ENSG00000256223,ENSG00000256825,ENSG00000090612,ENSG00000255919,ENSG00000227059,ENSG00000239190,ENSG00000238443,ENSG00000198040,ENSG00000246394,ENSG00000252269,ENSG00000256563
chr12	133129890	133130916	12:133129890-133130916	ENSG00000279466,ENSG00000279817,ENSG00000196387,ENSG00000214029,ENSG00000271963,ENSG00000240991,ENSG00000256223,ENSG00000256825,ENSG00000090612,ENSG00000255919,ENSG00000227059,ENSG00000239190,ENSG00000238443,ENSG00000198040,ENSG00000246394,ENSG00000252269,ENSG00000256563
chr12	133181247	133181883	12:133181247-133181883	ENSG00000279466,ENSG00000279817,ENSG00000196387,ENSG00000271963,ENSG00000240991,ENSG00000090612,ENSG00000255919,ENSG00000227059,ENSG00000239190,ENSG00000238443,ENSG00000252269,ENSG00000198393,ENSG00000256563
chr12	133264936	133265305	12:133264936-133265305	-
chr13	18457252	18457753	13:18457252-18457753	ENSG00000279924,ENSG00000279516,ENSG00000279081,ENSG00000284679,ENSG00000280208,ENSG00000279124,ENSG00000279730,ENSG00000279231,ENSG00000276183,ENSG00000215604,ENSG00000270496,ENSG00000228797,ENSG00000230931,ENSG00000242756,ENSG00000206787,ENSG00000235500,ENSG00000226250,ENSG00000231358,ENSG00000226057,ENSG00000237164,ENSG00000231184,ENSG00000215349,ENSG00000121388,ENSG00000198033,ENSG00000278337,ENSG00000229147,ENSG00000234894,ENSG00000226619
chr13	18599924	18600758	13:18599924-18600758	ENSG00000279924,ENSG00000279516,ENSG00000284679,ENSG00000280208,ENSG00000279124,ENSG00000279730,ENSG00000279231,ENSG00000268486,ENSG00000215604,ENSG00000233905,ENSG00000229788,ENSG00000235876,ENSG00000226361,ENSG00000228797,ENSG00000230931,ENSG00000204718,ENSG00000227784,ENSG00000244155,ENSG00000227568,ENSG00000225016,ENSG00000242756,ENSG00000223024,ENSG00000235500,ENSG00000226250,ENSG00000231358,ENSG00000226057,ENSG00000232685,ENSG00000229375,ENSG00000237164,ENSG00000229791,ENSG00000227879,ENSG00000121388,ENSG00000198033,ENSG00000278337,ENSG00000229147,ENSG00000252287
chr13	18609049	18609969	13:18609049-18609969	ENSG00000279924,ENSG00000279516,ENSG00000284679,ENSG00000280208,ENSG00000279124,ENSG00000279730,ENSG00000279231,ENSG00000215604,ENSG00000231238,ENSG00000233905,ENSG00000229788,ENSG00000235876,ENSG00000231914,ENSG00000226361,ENSG00000228797,ENSG00000230931,ENSG00000204718,ENSG00000244155,ENSG00000227568,ENSG00000225016,ENSG00000206192,ENSG00000242756,ENSG00000223024,ENSG00000206787,ENSG00000235500,ENSG00000226250,ENSG00000231358,ENSG00000226057,ENSG00000232685,ENSG00000229375,ENSG00000187721,ENSG00000223625,ENSG00000132958,ENSG00000229791,ENSG00000215349,ENSG00000227879,ENSG00000121388,ENSG00000198033,ENSG00000252287,ENSG00000287861,ENSG00000226619
chr13	18628388	18628815	13:18628388-18628815	ENSG00000279924,ENSG00000279516,ENSG00000279081,ENSG00000284679,ENSG00000280208,ENSG00000279124,ENSG00000279730,ENSG00000279231,ENSG00000231238,ENSG00000229788,ENSG00000235876,ENSG00000231914,ENSG00000226361,ENSG00000228797,ENSG00000230931,ENSG00000204718,ENSG00000244155,ENSG00000206192,ENSG00000242756,ENSG00000223024,ENSG00000206787,ENSG00000231358,ENSG00000226057,ENSG00000229375,ENSG00000229791,ENSG00000215349,ENSG00000227879,ENSG00000121388,ENSG00000278337,ENSG00000229147,ENSG00000252287,ENSG00000226619
chr13	19137539	19138245	13:19137539-19138245	ENSG00000279924,ENSG00000279516,ENSG00000284679,ENSG00000280208,ENSG00000279124,ENSG00000279231,ENSG00000268486,ENSG00000227784,ENSG00000244155,ENSG00000227568,ENSG00000225016,ENSG00000206192,ENSG00000242756,ENSG00000223024,ENSG00000206787,ENSG00000235500,ENSG00000226250,ENSG00000231358,ENSG00000226057,ENSG00000232685,ENSG00000229375,ENSG00000187721,ENSG00000223625,ENSG00000237164,ENSG00000229791,ENSG00000231184,ENSG00000215349,ENSG00000227879,ENSG00000121388,ENSG00000198033,ENSG00000278337,ENSG00000229147,ENSG00000234894,ENSG00000224778,ENSG00000252287,ENSG00000287861,ENSG00000226619
chr13	19344589	19344996	13:19344589-19344996	ENSG00000279231,ENSG00000215604,ENSG00000227568,ENSG00000225016,ENSG00000226250,ENSG00000231358,ENSG00000226057,ENSG00000232685,ENSG00000229375,ENSG00000187721,ENSG00000223625,ENSG00000237164,ENSG00000229791,ENSG00000231184,ENSG00000224976,ENSG00000236834,ENSG00000215349,ENSG00000237636,ENSG00000227879,ENSG00000121388,ENSG00000198033,ENSG00000278337,ENSG00000229147
chr13	19353461	19353765	13:19353461-19353765	ENSG00000279924,ENSG00000279730,ENSG00000268486,ENSG00000230931,ENSG00000227784,ENSG00000244155,ENSG00000206192,ENSG00000242756,ENSG00000223024,ENSG00000206787,ENSG00000226250,ENSG00000231358,ENSG00000226057,ENSG00000232685,ENSG00000229375,ENSG00000223625,ENSG00000132958,ENSG00000237164,ENSG00000229791,ENSG00000231184,ENSG00000224976,ENSG00000236834,ENSG00000215349,ENSG00000237636,ENSG00000227879,ENSG00000121388,ENSG00000198033,ENSG00000278337,ENSG00000229147,ENSG00000226619
chr13	19564859	19565282	13:19564859-19565282	ENSG00000279924,ENSG00000284679,ENSG00000279124,ENSG00000230931,ENSG00000227784,ENSG00000244155,ENSG00000227568,ENSG00000225016,ENSG00000206192,ENSG00000206787,ENSG00000226057,ENSG00000232685,ENSG00000229375,ENSG00000187721,ENSG00000238132,ENSG00000225316,ENSG00000215572,ENSG00000232894,ENSG00000223625,ENSG00000132958,ENSG00000237164,ENSG00000229791,ENSG00000231184,ENSG00000215349,ENSG00000227879,ENSG00000121388,ENSG00000226619
chr13	19573200	19573520	13:19573200-19573520	ENSG00000279924,ENSG00000279124,ENSG00000279730,ENSG00000279231,ENSG00000226361,ENSG00000228797,ENSG00000230931,ENSG00000227784,ENSG00000244155,ENSG00000227568,ENSG00000225016,ENSG00000206192,ENSG00000223024,ENSG00000206787,ENSG00000226250,ENSG00000226057,ENSG00000229375,ENSG00000187721,ENSG00000238132,ENSG00000225316,ENSG00000215572,ENSG00000232894,ENSG00000223625,ENSG00000132958,ENSG00000237164,ENSG00000229791,ENSG00000215349,ENSG00000227879,ENSG00000198033,ENSG00000226619
chr13	19586819	19587921	13:19586819-19587921	ENSG00000279924,ENSG00000279516,ENSG00000280208,ENSG00000279124,ENSG00000279730,ENSG00000279231,ENSG00000268486,ENSG00000215604,ENSG00000235876,ENSG00000231914,ENSG00000226361,ENSG00000228797,ENSG00000230931,ENSG00000204718,ENSG00000227784,ENSG00000244155,ENSG00000227568,ENSG00000225016,ENSG00000206192,ENSG00000242756,ENSG00000223024,ENSG00000206787,ENSG00000235500,ENSG00000226250,ENSG00000231358,ENSG00000226057,ENSG00000232685,ENSG00000229375,ENSG00000187721,ENSG00000226352,ENSG00000238132,ENSG00000225316,ENSG00000215572,ENSG00000223625,ENSG00000132958,ENSG00000237164,ENSG00000229791,ENSG00000231184,ENSG00000215349,ENSG00000227879,ENSG00000121388,ENSG00000198033,ENSG00000278337,ENSG00000229147,ENSG00000252287,ENSG00000226619
chr13	19601775	19602463	13:19601775-19602463	ENSG00000279924,ENSG00000279516,ENSG00000279081,ENSG00000280208,ENSG00000279124,ENSG00000279231,ENSG00000268486,ENSG00000215604,ENSG00000235876,ENSG00000226361,ENSG00000230931,ENSG00000204718,ENSG00000227784,ENSG00000244155,ENSG00000206192,ENSG00000242756,ENSG00000223024,ENSG00000206787,ENSG00000226250,ENSG00000231358,ENSG00000226057,ENSG00000232685,ENSG00000229375,ENSG00000187721,ENSG00000275014,ENSG00000226352,ENSG00000225316,ENSG00000223625,ENSG00000132958,ENSG00000237164,ENSG00000229791,ENSG00000231184,ENSG00000215349,ENSG00000227879,ENSG00000121388,ENSG00000198033,ENSG00000278337,ENSG00000229147,ENSG00000226619
chr13	19633238	19634487	13:19633238-19634487	ENSG00000279924,ENSG00000279516,ENSG00000284679,ENSG00000280208,ENSG00000279124,ENSG00000279730,ENSG00000279231,ENSG00000268486,ENSG00000215604,ENSG00000231914,ENSG00000226361,ENSG00000228797,ENSG00000230931,ENSG00000227784,ENSG00000244155,ENSG00000206192,ENSG00000223024,ENSG00000206787,ENSG00000226250,ENSG00000231358,ENSG00000226057,ENSG00000232685,ENSG00000229375,ENSG00000187721,ENSG00000275964,ENSG00000223576,ENSG00000132950,ENSG00000275014,ENSG00000121390,ENSG00000226352,ENSG00000196199,ENSG00000223625,ENSG00000132958,ENSG00000237164,ENSG00000229791,ENSG00000231184,ENSG00000121388,ENSG00000198033,ENSG00000278337,ENSG00000229147,ENSG00000226619
chr13	19766486	19766766	13:19766486-19766766	ENSG00000279924,ENSG00000268486,ENSG00000215604,ENSG00000275014,ENSG00000226352
chr13	19775986	19776663	13:19775986-19776663	ENSG00000279516,ENSG00000279124,ENSG00000279730,ENSG00000227784,ENSG00000206192,ENSG00000223576,ENSG00000275014,ENSG00000121390,ENSG00000226352
chr13	19782016	19783330	13:19782016-19783330	ENSG00000206192,ENSG00000275964,ENSG00000223576,ENSG00000132950,ENSG00000275014,ENSG00000121390,ENSG00000226352
chr13	19817101	19817691	13:19817101-19817691	ENSG00000279924,ENSG00000279516,ENSG00000279081,ENSG00000280208,ENSG00000279124,ENSG00000279231,ENSG00000231238,ENSG00000230931,ENSG00000227784,ENSG00000206192,ENSG00000223024,ENSG00000206787,ENSG00000226250,ENSG00000226057,ENSG00000187721,ENSG00000275964,ENSG00000223576,ENSG00000132950,ENSG00000233469,ENSG00000275014,ENSG00000121390,ENSG00000226352,ENSG00000223625,ENSG00000132958,ENSG00000237164,ENSG00000229791,ENSG00000215349,ENSG00000227879,ENSG00000278337,ENSG00000229147,ENSG00000226619
chr13	19862883	19864950	13:19862883-19864950	ENSG00000279231,ENSG00000215604,ENSG00000227784,ENSG00000206192,ENSG00000121741,ENSG00000275964,ENSG00000223576,ENSG00000132950,ENSG00000275014,ENSG00000121390,ENSG00000226352
chr13	19910486	19910999	13:19910486-19910999	ENSG00000279124,ENSG00000279231,ENSG00000268486,ENSG00000231238,ENSG00000206192,ENSG00000242756,ENSG00000206787,ENSG00000226250,ENSG00000232685,ENSG00000223576,ENSG00000223625,ENSG00000132958,ENSG00000231184,ENSG00000226619
chr13	19957388	19959458	13:19957388-19959458	ENSG00000206192,ENSG00000237672,ENSG00000121741,ENSG00000275964,ENSG00000223576,ENSG00000132950,ENSG00000275014
chr13	19960072	19960580	13:19960072-19960580	ENSG00000121741
chr13	20118593	20119431	13:20118593-20119431	ENSG00000279124,ENSG00000279231,ENSG00000236076,ENSG00000279951,ENSG00000237672
chr13	20120447	20121138	13:20120447-20121138	ENSG00000279516,ENSG00000279124,ENSG00000279231,ENSG00000229375,ENSG00000121743,ENSG00000236076,ENSG00000279951,ENSG00000237672,ENSG00000226619
chr13	20127425	20128764	13:20127425-20128764	ENSG00000279924,ENSG00000279516,ENSG00000279124,ENSG00000279730,ENSG00000279231,ENSG00000231914,ENSG00000206192,ENSG00000232685,ENSG00000121743,ENSG00000236076,ENSG00000279951,ENSG00000237672
chr13	20160838	20161846	13:20160838-20161846	ENSG00000226633,ENSG00000121743,ENSG00000236076,ENSG00000279951,ENSG00000237672
chr13	20163358	20163706	13:20163358-20163706	ENSG00000226633,ENSG00000121743,ENSG00000236076,ENSG00000279951,ENSG00000237672
chr13	20182206	20182508	13:20182206-20182508	ENSG00000279516,ENSG00000268486,ENSG00000215604,ENSG00000279065,ENSG00000165474,ENSG00000260131,ENSG00000226633
chr13	20197441	20197907	13:20197441-20197907	ENSG00000279065,ENSG00000165474
chr13	20231369	20231793	13:20231369-20231793	ENSG00000121742
chr13	20363079	20363539	13:20363079-20363539	ENSG00000279924,ENSG00000279516,ENSG00000279081,ENSG00000280208,ENSG00000227784,ENSG00000232685,ENSG00000229375,ENSG00000187721,ENSG00000263978
chr13	20411911	20412289	13:20411911-20412289	ENSG00000215604,ENSG00000263978
chr13	20419568	20420069	13:20419568-20420069	ENSG00000279516,ENSG00000227784,ENSG00000206192,ENSG00000263978
chr13	20475812	20476434	13:20475812-20476434	ENSG00000279516,ENSG00000280208,ENSG00000276183,ENSG00000233524,ENSG00000222726,ENSG00000238286,ENSG00000263978,ENSG00000165475
chr13	20495052	20495817	13:20495052-20495817	ENSG00000279124,ENSG00000236704,ENSG00000222726,ENSG00000238286,ENSG00000165475
chr13	20525238	20526625	13:20525238-20526625	ENSG00000222726,ENSG00000238286,ENSG00000277020,ENSG00000165475
chr13	20566592	20567639	13:20566592-20567639	ENSG00000279231,ENSG00000222726,ENSG00000238286,ENSG00000032742,ENSG00000277020,ENSG00000165475
chr13	20620697	20621127	13:20620697-20621127	ENSG00000222726,ENSG00000238286,ENSG00000032742
chr13	20667900	20668425	13:20667900-20668425	ENSG00000222726,ENSG00000238286,ENSG00000032742
chr13	20669055	20669582	13:20669055-20669582	ENSG00000279924,ENSG00000284679,ENSG00000233524,ENSG00000222726,ENSG00000238286,ENSG00000032742
chr13	20686920	20687435	13:20686920-20687435	ENSG00000279231,ENSG00000233524,ENSG00000172458,ENSG00000278291,ENSG00000222726,ENSG00000238286
chr13	20703072	20704526	13:20703072-20704526	ENSG00000231238,ENSG00000233524,ENSG00000279135,ENSG00000172458,ENSG00000278291,ENSG00000222726,ENSG00000238286
chr13	20712564	20712844	13:20712564-20712844	ENSG00000236704,ENSG00000233524,ENSG00000279135,ENSG00000172458,ENSG00000278291
chr13	20721690	20722047	13:20721690-20722047	ENSG00000233524,ENSG00000279135
chr13	20773124	20774217	13:20773124-20774217	ENSG00000275485,ENSG00000233524,ENSG00000150456
chr13	20828669	20828962	13:20828669-20828962	ENSG00000233524,ENSG00000279135
chr13	20891067	20892229	13:20891067-20892229	ENSG00000213621,ENSG00000236704,ENSG00000132953,ENSG00000233524
chr13	20902280	20903208	13:20902280-20903208	ENSG00000276183,ENSG00000213621,ENSG00000234363,ENSG00000236704,ENSG00000132953,ENSG00000233524
chr13	20924799	20925031	13:20924799-20925031	ENSG00000236704
chr13	20943502	20943972	13:20943502-20943972	ENSG00000225585,ENSG00000180172,ENSG00000213621,ENSG00000234363,ENSG00000233780
chr13	20993691	20993958	13:20993691-20993958	ENSG00000233851,ENSG00000213621,ENSG00000234363
chr13	21017227	21017701	13:21017227-21017701	ENSG00000180172,ENSG00000201821,ENSG00000233851,ENSG00000150457,ENSG00000213621,ENSG00000234363
chr13	21033354	21034660	13:21033354-21034660	ENSG00000225585,ENSG00000180172,ENSG00000201821,ENSG00000233851,ENSG00000150457,ENSG00000213621,ENSG00000234363
chr13	21060401	21061950	13:21060401-21061950	ENSG00000225585,ENSG00000180172,ENSG00000201821,ENSG00000233851,ENSG00000150457,ENSG00000213621,ENSG00000234363
chr13	21074134	21074593	13:21074134-21074593	ENSG00000225585,ENSG00000180172,ENSG00000150457,ENSG00000213621,ENSG00000234363
chr13	21074813	21076060	13:21074813-21076060	ENSG00000225585,ENSG00000180172,ENSG00000233851,ENSG00000213621,ENSG00000234363
chr13	21110527	21111207	13:21110527-21111207	ENSG00000252128,ENSG00000275689,ENSG00000225585,ENSG00000180172,ENSG00000213621,ENSG00000234363
chr13	21134196	21134557	13:21134196-21134557	ENSG00000252128,ENSG00000275689,ENSG00000225585
chr13	21139922	21140834	13:21139922-21140834	ENSG00000173141,ENSG00000165480,ENSG00000150459,ENSG00000252128,ENSG00000275689,ENSG00000225585,ENSG00000180172,ENSG00000213621,ENSG00000234363
chr13	21176156	21177140	13:21176156-21177140	ENSG00000173141,ENSG00000165480,ENSG00000150459,ENSG00000252128,ENSG00000180172,ENSG00000213621,ENSG00000234363
chr13	21218750	21219338	13:21218750-21219338	ENSG00000235438,ENSG00000233405,ENSG00000271250
chr13	21289640	21290879	13:21289640-21290879	ENSG00000233325,ENSG00000277077,ENSG00000235438
chr13	21297776	21298772	13:21297776-21298772	ENSG00000207518,ENSG00000230022,ENSG00000226908,ENSG00000215571,ENSG00000233325,ENSG00000277077,ENSG00000235438,ENSG00000234363
chr13	21318956	21319276	13:21318956-21319276	ENSG00000215571,ENSG00000224429
chr13	21326004	21326667	13:21326004-21326667	ENSG00000235076,ENSG00000215571,ENSG00000224429
chr13	21330265	21330828	13:21330265-21330828	ENSG00000215571,ENSG00000224429
chr13	21344575	21345308	13:21344575-21345308	ENSG00000235076,ENSG00000215571,ENSG00000224429
chr13	21365251	21366028	13:21365251-21366028	ENSG00000236953,ENSG00000222747,ENSG00000235076,ENSG00000215571,ENSG00000224429
chr13	21371377	21371710	13:21371377-21371710	ENSG00000236953,ENSG00000222747,ENSG00000235076
chr13	21377053	21377682	13:21377053-21377682	ENSG00000236953,ENSG00000180776,ENSG00000222747,ENSG00000235076
chr13	21389122	21389650	13:21389122-21389650	ENSG00000236953,ENSG00000180776,ENSG00000235076
chr13	21399755	21400171	13:21399755-21400171	ENSG00000180776
chr13	21426013	21426557	13:21426013-21426557	ENSG00000180776
chr13	21435749	21436346	13:21435749-21436346	ENSG00000230022,ENSG00000180776,ENSG00000235076
chr13	21447923	21448509	13:21447923-21448509	-
chr13	21458516	21459728	13:21458516-21459728	ENSG00000180776
chr13	21476950	21477289	13:21476950-21477289	ENSG00000230022,ENSG00000226908,ENSG00000233325,ENSG00000235438,ENSG00000225585
chr13	21479033	21479362	13:21479033-21479362	ENSG00000226908,ENSG00000233325
chr13	21567668	21568127	13:21567668-21568127	ENSG00000207518,ENSG00000230022
chr13	21579698	21580392	13:21579698-21580392	ENSG00000230535,ENSG00000226507,ENSG00000237952,ENSG00000253094,ENSG00000225777,ENSG00000287357,ENSG00000226722,ENSG00000244197,ENSG00000226525,ENSG00000207518,ENSG00000230022,ENSG00000165487
chr13	21595233	21595837	13:21595233-21595837	ENSG00000226525,ENSG00000207518,ENSG00000230022,ENSG00000165487
chr13	21603516	21604539	13:21603516-21604539	ENSG00000283075,ENSG00000262198,ENSG00000234685,ENSG00000262619,ENSG00000231650,ENSG00000226507,ENSG00000237952,ENSG00000253094,ENSG00000226525,ENSG00000207518,ENSG00000230022,ENSG00000165487
chr13	21669129	21669749	13:21669129-21669749	ENSG00000225777,ENSG00000232187,ENSG00000244197,ENSG00000102678,ENSG00000226525
chr13	21669957	21670472	13:21669957-21670472	ENSG00000244197,ENSG00000102678,ENSG00000226525
chr13	21670730	21671240	13:21670730-21671240	ENSG00000237952,ENSG00000253094,ENSG00000232187,ENSG00000244197,ENSG00000102678,ENSG00000226525
chr13	21673601	21674132	13:21673601-21674132	ENSG00000244197,ENSG00000102678,ENSG00000226525
chr13	21675216	21675420	13:21675216-21675420	ENSG00000102678,ENSG00000226525
chr13	21849475	21849762	13:21849475-21849762	ENSG00000230535,ENSG00000225777,ENSG00000232187,ENSG00000226722,ENSG00000244197
chr13	22017156	22017662	13:22017156-22017662	ENSG00000262198,ENSG00000234685,ENSG00000262619,ENSG00000225777,ENSG00000232187,ENSG00000287357,ENSG00000237175,ENSG00000226722,ENSG00000244197
chr13	22018084	22018489	13:22018084-22018489	ENSG00000225777,ENSG00000232187,ENSG00000287357,ENSG00000226722,ENSG00000244197
chr13	22018834	22019218	13:22018834-22019218	ENSG00000262198,ENSG00000234685,ENSG00000262619,ENSG00000225777,ENSG00000232187,ENSG00000287357,ENSG00000226722,ENSG00000244197
chr13	22040961	22041289	13:22040961-22041289	ENSG00000283075,ENSG00000225777,ENSG00000232187,ENSG00000237175,ENSG00000276476,ENSG00000226722,ENSG00000244197
chr13	22050676	22051488	13:22050676-22051488	ENSG00000233440,ENSG00000226507,ENSG00000225777,ENSG00000232187,ENSG00000287357,ENSG00000237175,ENSG00000276476,ENSG00000226722,ENSG00000244197
chr13	22061455	22062526	13:22061455-22062526	ENSG00000283075,ENSG00000262198,ENSG00000234685,ENSG00000230535,ENSG00000262619,ENSG00000231650,ENSG00000226507,ENSG00000237952,ENSG00000253094,ENSG00000225777,ENSG00000232187,ENSG00000287357,ENSG00000237175,ENSG00000226722,ENSG00000244197,ENSG00000226525
chr13	22114521	22115165	13:22114521-22115165	ENSG00000233440,ENSG00000283075,ENSG00000262198,ENSG00000234685,ENSG00000230535,ENSG00000262619,ENSG00000231650,ENSG00000226507,ENSG00000237952,ENSG00000253094,ENSG00000225777,ENSG00000232187,ENSG00000287357,ENSG00000226118,ENSG00000237175,ENSG00000276476,ENSG00000226722,ENSG00000244197
chr13	22126399	22126888	13:22126399-22126888	ENSG00000230535,ENSG00000231650,ENSG00000226507,ENSG00000225777,ENSG00000232187,ENSG00000287357,ENSG00000226118,ENSG00000237175,ENSG00000226722,ENSG00000244197
chr13	22161886	22162135	13:22161886-22162135	ENSG00000225777,ENSG00000237175
chr13	22162745	22163384	13:22162745-22163384	ENSG00000262198,ENSG00000234685,ENSG00000230535,ENSG00000262619,ENSG00000231650,ENSG00000226507,ENSG00000237952,ENSG00000253094,ENSG00000225777,ENSG00000232187,ENSG00000287357,ENSG00000237175,ENSG00000226722,ENSG00000244197
chr13	22278439	22278818	13:22278439-22278818	ENSG00000283075,ENSG00000230535,ENSG00000231650,ENSG00000226507,ENSG00000237952,ENSG00000253094,ENSG00000225777,ENSG00000232187,ENSG00000287357,ENSG00000226722,ENSG00000244197,ENSG00000226525
chr13	23060737	23061155	13:23060737-23061155	ENSG00000236803,ENSG00000235205,ENSG00000252952,ENSG00000102683,ENSG00000229483,ENSG00000207157,ENSG00000233440,ENSG00000283075,ENSG00000262198,ENSG00000234685,ENSG00000230535,ENSG00000262619,ENSG00000231650,ENSG00000226507,ENSG00000237952,ENSG00000253094,ENSG00000225777
chr13	23321011	23322183	13:23321011-23322183	ENSG00000229558,ENSG00000232163,ENSG00000236803,ENSG00000235205,ENSG00000252952,ENSG00000102683,ENSG00000229483,ENSG00000207157,ENSG00000233440,ENSG00000283075,ENSG00000262198,ENSG00000234685,ENSG00000230535,ENSG00000262619,ENSG00000231650,ENSG00000226507,ENSG00000237952,ENSG00000253094,ENSG00000232187,ENSG00000287357
chr13	23375040	23375981	13:23375040-23375981	ENSG00000229558,ENSG00000232163,ENSG00000151835,ENSG00000236803,ENSG00000235205,ENSG00000252952,ENSG00000102683,ENSG00000229483,ENSG00000207157,ENSG00000262198,ENSG00000234685,ENSG00000262619
chr13	23407032	23407255	13:23407032-23407255	ENSG00000229558
chr13	23433404	23433745	13:23433404-23433745	ENSG00000229558,ENSG00000151835
chr13	23466249	23466969	13:23466249-23466969	ENSG00000205863,ENSG00000232102,ENSG00000027001,ENSG00000227893,ENSG00000232977,ENSG00000229558,ENSG00000235205,ENSG00000102683
chr13	23488504	23489010	13:23488504-23489010	ENSG00000232102,ENSG00000227893,ENSG00000232977,ENSG00000229558,ENSG00000236803,ENSG00000235205,ENSG00000252952,ENSG00000102683,ENSG00000207157,ENSG00000233440,ENSG00000283075,ENSG00000262198,ENSG00000234685,ENSG00000230535,ENSG00000262619
chr13	23578630	23579954	13:23578630-23579954	ENSG00000232102,ENSG00000127863
chr13	23586345	23586594	13:23586345-23586594	ENSG00000127863
chr13	23609474	23610208	13:23609474-23610208	ENSG00000232102
chr13	23651797	23652254	13:23651797-23652254	ENSG00000232102,ENSG00000227893,ENSG00000229558,ENSG00000236803,ENSG00000235205,ENSG00000252952,ENSG00000102683,ENSG00000229483,ENSG00000207157,ENSG00000233440,ENSG00000283075,ENSG00000262198,ENSG00000234685,ENSG00000230535,ENSG00000262619,ENSG00000231650,ENSG00000226507,ENSG00000237952,ENSG00000253094
chr13	23653082	23653573	13:23653082-23653573	ENSG00000232102
chr13	23695671	23696406	13:23695671-23696406	ENSG00000232102,ENSG00000227893,ENSG00000236803,ENSG00000235205,ENSG00000252952,ENSG00000102683,ENSG00000229483,ENSG00000233440,ENSG00000283075,ENSG00000230535,ENSG00000262619,ENSG00000231650,ENSG00000237952,ENSG00000253094
chr13	23800090	23800437	13:23800090-23800437	ENSG00000232102
chr13	23888793	23889813	13:23888793-23889813	ENSG00000277040,ENSG00000240868,ENSG00000196593,ENSG00000205863,ENSG00000205861,ENSG00000232102,ENSG00000027001,ENSG00000252952,ENSG00000229483,ENSG00000262198,ENSG00000234685,ENSG00000226507
chr13	23899687	23899968	13:23899687-23899968	ENSG00000205863,ENSG00000205861,ENSG00000027001
chr13	23903854	23904071	13:23903854-23904071	ENSG00000205863
chr13	23966515	23967296	13:23966515-23967296	ENSG00000234627,ENSG00000240654,ENSG00000228741,ENSG00000273167,ENSG00000287530,ENSG00000196593,ENSG00000232102,ENSG00000236803,ENSG00000252952,ENSG00000229483,ENSG00000233440,ENSG00000283075,ENSG00000262198,ENSG00000234685,ENSG00000262619,ENSG00000231650
chr13	23972494	23972995	13:23972494-23972995	ENSG00000228741,ENSG00000182957,ENSG00000273167,ENSG00000287530,ENSG00000196593
chr13	23979545	23980569	13:23979545-23980569	ENSG00000234627,ENSG00000261498,ENSG00000228741,ENSG00000182957,ENSG00000273167,ENSG00000287530,ENSG00000196593
chr13	24012786	24013096	13:24012786-24013096	ENSG00000261498,ENSG00000287530,ENSG00000196593
chr13	24053537	24053757	13:24053537-24053757	ENSG00000234627,ENSG00000261498,ENSG00000233545
chr13	24115521	24115854	13:24115521-24115854	ENSG00000225674
chr13	24130496	24130761	13:24130496-24130761	ENSG00000225674
chr13	24160271	24161608	13:24160271-24161608	ENSG00000252695,ENSG00000182957
chr13	24187328	24187782	13:24187328-24187782	-
chr13	24203886	24204230	13:24203886-24204230	ENSG00000234627,ENSG00000261498,ENSG00000233545,ENSG00000277040,ENSG00000240868,ENSG00000240654,ENSG00000252695,ENSG00000287530,ENSG00000196593,ENSG00000236803,ENSG00000235205,ENSG00000233440,ENSG00000262198,ENSG00000234685,ENSG00000262619
chr13	24217444	24217924	13:24217444-24217924	ENSG00000261498
chr13	24220095	24220529	13:24220095-24220529	ENSG00000240654,ENSG00000182957
chr13	24223907	24224402	13:24223907-24224402	ENSG00000182957
chr13	24230144	24231281	13:24230144-24231281	ENSG00000234627,ENSG00000261498,ENSG00000233545,ENSG00000277040,ENSG00000240868,ENSG00000240654,ENSG00000287530,ENSG00000196593
chr13	24251248	24251967	13:24251248-24251967	ENSG00000234627,ENSG00000261498,ENSG00000233545,ENSG00000277040,ENSG00000240868,ENSG00000240654,ENSG00000227213,ENSG00000182957
chr13	24254312	24254759	13:24254312-24254759	ENSG00000240654,ENSG00000227213,ENSG00000182957
chr13	24264881	24265432	13:24264881-24265432	ENSG00000234627,ENSG00000261498,ENSG00000233545,ENSG00000277040,ENSG00000240868,ENSG00000240654,ENSG00000227213,ENSG00000182957
chr13	24270669	24270866	13:24270669-24270866	ENSG00000240654,ENSG00000182957
chr13	24271397	24272287	13:24271397-24272287	ENSG00000234627,ENSG00000261498,ENSG00000233545,ENSG00000277040,ENSG00000240868,ENSG00000240654,ENSG00000182957
chr13	24274388	24275122	13:24274388-24275122	ENSG00000234627,ENSG00000261498,ENSG00000233545,ENSG00000277040,ENSG00000240868,ENSG00000240654,ENSG00000182957
chr13	24502927	24503147	13:24502927-24503147	ENSG00000233545,ENSG00000102699
chr13	24505273	24505494	13:24505273-24505494	ENSG00000233545,ENSG00000102699,ENSG00000288103
chr13	24510902	24513030	13:24510902-24513030	ENSG00000234627,ENSG00000261498,ENSG00000233545,ENSG00000102699,ENSG00000288103,ENSG00000277040,ENSG00000240868,ENSG00000240654
chr13	24541561	24542293	13:24541561-24542293	ENSG00000234627,ENSG00000261498,ENSG00000233545,ENSG00000287376,ENSG00000277040,ENSG00000240868
chr13	24555013	24555319	13:24555013-24555319	ENSG00000234627,ENSG00000261498,ENSG00000233545,ENSG00000244615,ENSG00000243008,ENSG00000277040,ENSG00000240868,ENSG00000240654
chr13	24559790	24560514	13:24559790-24560514	ENSG00000233545,ENSG00000244615,ENSG00000243008
chr13	24560793	24561034	13:24560793-24561034	ENSG00000233545,ENSG00000244615,ENSG00000243008
chr13	24580406	24580758	13:24580406-24580758	ENSG00000234627,ENSG00000233545,ENSG00000205822,ENSG00000244615,ENSG00000243008,ENSG00000231417,ENSG00000287887,ENSG00000226695,ENSG00000132972,ENSG00000253771,ENSG00000225105,ENSG00000277040,ENSG00000240868
chr13	24598052	24598515	13:24598052-24598515	ENSG00000234627,ENSG00000261498,ENSG00000233545,ENSG00000205822,ENSG00000231417,ENSG00000287887,ENSG00000226695,ENSG00000132972,ENSG00000151846,ENSG00000279695,ENSG00000165566,ENSG00000234056
chr13	24605785	24606457	13:24605785-24606457	ENSG00000233545,ENSG00000285228,ENSG00000226695,ENSG00000132972,ENSG00000165566
chr13	24618186	24619041	13:24618186-24619041	ENSG00000234627,ENSG00000261498,ENSG00000233545,ENSG00000205822,ENSG00000285228,ENSG00000231417,ENSG00000287887,ENSG00000226695,ENSG00000132972,ENSG00000151846,ENSG00000279695,ENSG00000165566,ENSG00000238169,ENSG00000234056,ENSG00000279550,ENSG00000225105,ENSG00000235315
chr13	24625956	24626912	13:24625956-24626912	ENSG00000261498,ENSG00000287887,ENSG00000226695,ENSG00000132972,ENSG00000279695,ENSG00000165566,ENSG00000238169,ENSG00000234056,ENSG00000279550,ENSG00000277040,ENSG00000240868
chr13	24674625	24674821	13:24674625-24674821	ENSG00000075673,ENSG00000287887,ENSG00000132972
chr13	24680405	24680987	13:24680405-24680987	ENSG00000075673,ENSG00000231417,ENSG00000287887,ENSG00000226695,ENSG00000132972
chr13	24683982	24685014	13:24683982-24685014	ENSG00000075673,ENSG00000231417,ENSG00000287887,ENSG00000226695,ENSG00000132972
chr13	24709137	24709779	13:24709137-24709779	ENSG00000233545,ENSG00000207474,ENSG00000225404,ENSG00000285806,ENSG00000231417,ENSG00000287887,ENSG00000226695,ENSG00000132972,ENSG00000151846,ENSG00000238169
chr13	24727753	24728265	13:24727753-24728265	ENSG00000234627,ENSG00000261498,ENSG00000233545,ENSG00000075673,ENSG00000207474,ENSG00000225404,ENSG00000285806,ENSG00000231417,ENSG00000287887,ENSG00000226695,ENSG00000132972,ENSG00000232858,ENSG00000269099,ENSG00000276958,ENSG00000151846,ENSG00000279695,ENSG00000165566,ENSG00000238169,ENSG00000234056,ENSG00000279550,ENSG00000225105,ENSG00000235315,ENSG00000277040,ENSG00000240868
chr13	24922406	24923586	13:24922406-24923586	ENSG00000132972,ENSG00000151849,ENSG00000253771,ENSG00000273628,ENSG00000251299,ENSG00000232858,ENSG00000269099,ENSG00000276958,ENSG00000151846,ENSG00000279695,ENSG00000238169,ENSG00000225105
chr13	24941139	24941389	13:24941139-24941389	ENSG00000273628,ENSG00000251299
chr13	24950435	24950784	13:24950435-24950784	ENSG00000132972,ENSG00000253771,ENSG00000273628,ENSG00000251299,ENSG00000232858,ENSG00000151846,ENSG00000279695
chr13	24968349	24968686	13:24968349-24968686	ENSG00000231417,ENSG00000287887,ENSG00000226695,ENSG00000132972,ENSG00000253771,ENSG00000273628,ENSG00000232858,ENSG00000269099,ENSG00000276958,ENSG00000151846,ENSG00000238169,ENSG00000279550
chr13	24995186	24995694	13:24995186-24995694	ENSG00000132972,ENSG00000253771,ENSG00000232858,ENSG00000269099,ENSG00000276958,ENSG00000151846,ENSG00000279695,ENSG00000165566,ENSG00000238169,ENSG00000234056,ENSG00000279550,ENSG00000225105,ENSG00000235315
chr13	25004876	25005089	13:25004876-25005089	ENSG00000232858,ENSG00000269099,ENSG00000276958,ENSG00000151846,ENSG00000279695,ENSG00000165566,ENSG00000234056,ENSG00000279550,ENSG00000235315
chr13	25286713	25287768	13:25286713-25287768	ENSG00000151846,ENSG00000279695,ENSG00000165566,ENSG00000238169,ENSG00000234056,ENSG00000279550,ENSG00000225105,ENSG00000235315,ENSG00000139505,ENSG00000260509,ENSG00000139496,ENSG00000234152
chr13	25301049	25302092	13:25301049-25302092	ENSG00000279695,ENSG00000165566,ENSG00000238169,ENSG00000234056,ENSG00000279550,ENSG00000225105,ENSG00000235315,ENSG00000139505,ENSG00000260509,ENSG00000139496,ENSG00000234152
chr13	25375563	25375892	13:25375563-25375892	ENSG00000225105,ENSG00000235315,ENSG00000234152,ENSG00000132932
chr13	25574412	25574705	13:25574412-25574705	ENSG00000279695,ENSG00000165566,ENSG00000279550,ENSG00000132932,ENSG00000199767,ENSG00000233963,ENSG00000234706
chr13	25715847	25716112	13:25715847-25716112	ENSG00000199767
chr13	25737800	25738756	13:25737800-25738756	ENSG00000279695,ENSG00000165566,ENSG00000238169,ENSG00000234056,ENSG00000279550,ENSG00000225105,ENSG00000199767,ENSG00000233963,ENSG00000234706
chr13	25752817	25753599	13:25752817-25753599	ENSG00000151846,ENSG00000279695,ENSG00000165566,ENSG00000238169,ENSG00000234056,ENSG00000279550,ENSG00000225105,ENSG00000199767,ENSG00000180803,ENSG00000233963,ENSG00000234706
chr13	25846949	25847428	13:25846949-25847428	ENSG00000151846,ENSG00000279695,ENSG00000165566,ENSG00000238169,ENSG00000234056,ENSG00000279550,ENSG00000235315,ENSG00000199767,ENSG00000180803,ENSG00000242381,ENSG00000233963,ENSG00000234706
chr13	25874809	25875439	13:25874809-25875439	ENSG00000151846,ENSG00000279550,ENSG00000225105,ENSG00000199767,ENSG00000180803,ENSG00000242381,ENSG00000234706
chr13	25901659	25902092	13:25901659-25902092	ENSG00000151846,ENSG00000279695,ENSG00000165566,ENSG00000238169,ENSG00000234056,ENSG00000279550,ENSG00000235315,ENSG00000199767,ENSG00000180803,ENSG00000242381,ENSG00000233963,ENSG00000234706,ENSG00000237001
chr13	25954066	25954477	13:25954066-25954477	ENSG00000242381,ENSG00000223158
chr13	25971586	25971781	13:25971586-25971781	ENSG00000199767,ENSG00000242381,ENSG00000223158,ENSG00000234706
chr13	26012190	26012731	13:26012190-26012731	ENSG00000238169,ENSG00000132932,ENSG00000199767,ENSG00000242381,ENSG00000233963,ENSG00000234706
chr13	26051556	26052107	13:26051556-26052107	ENSG00000199767,ENSG00000180730,ENSG00000231983,ENSG00000234706
chr13	26186058	26187099	13:26186058-26187099	ENSG00000233963,ENSG00000234706,ENSG00000127870,ENSG00000277368,ENSG00000271559,ENSG00000227882,ENSG00000278413,ENSG00000234031,ENSG00000237001,ENSG00000285935
chr13	26221538	26222751	13:26221538-26222751	ENSG00000233963,ENSG00000127870,ENSG00000277368,ENSG00000271559,ENSG00000227882,ENSG00000132964,ENSG00000278413
chr13	26253778	26255112	13:26253778-26255112	ENSG00000233963,ENSG00000127870,ENSG00000277368,ENSG00000271559,ENSG00000227882,ENSG00000132964,ENSG00000278413
chr13	26326002	26326373	13:26326002-26326373	ENSG00000278413
chr13	26372821	26373074	13:26372821-26373074	ENSG00000278413
chr13	26382964	26383162	13:26382964-26383162	ENSG00000132964,ENSG00000278413
chr13	26476017	26476670	13:26476017-26476670	ENSG00000233963,ENSG00000278413,ENSG00000285929,ENSG00000234031,ENSG00000237001
chr13	26482428	26482832	13:26482428-26482832	ENSG00000233963,ENSG00000234706,ENSG00000285929,ENSG00000234031,ENSG00000237001
chr13	26496587	26496908	13:26496587-26496908	ENSG00000233963,ENSG00000234706,ENSG00000285929,ENSG00000234031,ENSG00000237001
chr13	26557303	26558010	13:26557303-26558010	ENSG00000132970,ENSG00000234031,ENSG00000237001
chr13	26698601	26698956	13:26698601-26698956	ENSG00000233963,ENSG00000234706,ENSG00000234031,ENSG00000237001,ENSG00000285935
chr13	26707702	26708142	13:26707702-26708142	ENSG00000233963,ENSG00000234706,ENSG00000234031,ENSG00000237001,ENSG00000285935
chr13	26721193	26721974	13:26721193-26721974	ENSG00000165566,ENSG00000199767,ENSG00000233963,ENSG00000234706,ENSG00000234031,ENSG00000237001
chr13	26760423	26760907	13:26760423-26760907	ENSG00000132975
chr13	26785259	26786305	13:26785259-26786305	ENSG00000233963,ENSG00000234706,ENSG00000237001,ENSG00000132975
chr13	26914500	26915012	13:26914500-26915012	ENSG00000230256
chr13	26930223	26930702	13:26930223-26930702	ENSG00000252247
chr13	26947053	26947350	13:26947053-26947350	ENSG00000252247
chr13	26980417	26980761	13:26980417-26980761	ENSG00000283579,ENSG00000223782,ENSG00000252247
chr13	26985088	26985730	13:26985088-26985730	ENSG00000283579,ENSG00000223782,ENSG00000218198,ENSG00000278496,ENSG00000252247
chr13	27026464	27026730	13:27026464-27026730	ENSG00000218198,ENSG00000278496,ENSG00000252247
chr13	27045010	27045645	13:27045010-27045645	ENSG00000218198,ENSG00000278496,ENSG00000232162,ENSG00000252247
chr13	27131067	27131682	13:27131067-27131682	ENSG00000218198,ENSG00000152484,ENSG00000278496,ENSG00000232162,ENSG00000230641,ENSG00000234772,ENSG00000252247,ENSG00000122026
chr13	27171154	27172481	13:27171154-27172481	ENSG00000218198,ENSG00000152484,ENSG00000278496,ENSG00000232162,ENSG00000230641,ENSG00000234772,ENSG00000122026
chr13	27212344	27213100	13:27212344-27213100	ENSG00000218198,ENSG00000278496,ENSG00000232162,ENSG00000275294,ENSG00000234772,ENSG00000252247
chr13	27250920	27252147	13:27250920-27252147	ENSG00000152484,ENSG00000278496,ENSG00000232162,ENSG00000230641,ENSG00000275294,ENSG00000234772,ENSG00000122035,ENSG00000207051,ENSG00000207500,ENSG00000122026
chr13	27270462	27271397	13:27270462-27271397	ENSG00000218198,ENSG00000278496,ENSG00000232162,ENSG00000275294,ENSG00000234772,ENSG00000252247,ENSG00000122035,ENSG00000207051,ENSG00000207500,ENSG00000122026
chr13	27284289	27284533	13:27284289-27284533	ENSG00000252247,ENSG00000122035
chr13	27361928	27362544	13:27361928-27362544	ENSG00000278496,ENSG00000242360,ENSG00000183463,ENSG00000165556,ENSG00000139515,ENSG00000207330,ENSG00000247381,ENSG00000201242,ENSG00000229609,ENSG00000252247
chr13	27424253	27424968	13:27424253-27424968	ENSG00000122034,ENSG00000201242
chr13	27425781	27427063	13:27425781-27427063	ENSG00000122033,ENSG00000122034,ENSG00000201242
chr13	27440494	27440761	13:27440494-27440761	ENSG00000122033,ENSG00000122034,ENSG00000201242
chr13	27442250	27442709	13:27442250-27442709	ENSG00000122033,ENSG00000122034,ENSG00000201242
chr13	27449753	27451042	13:27449753-27451042	ENSG00000122033,ENSG00000122034,ENSG00000201242
chr13	27455476	27455796	13:27455476-27455796	ENSG00000122033
chr13	27463572	27463882	13:27463572-27463882	ENSG00000273552,ENSG00000122033,ENSG00000201242
chr13	27472921	27473379	13:27472921-27473379	ENSG00000273552,ENSG00000252499,ENSG00000201242
chr13	27483010	27483296	13:27483010-27483296	ENSG00000273552,ENSG00000252499,ENSG00000201242
chr13	27533213	27533684	13:27533213-27533684	ENSG00000242360,ENSG00000183463,ENSG00000207330,ENSG00000273552,ENSG00000139517,ENSG00000201242,ENSG00000229609
chr13	27559625	27560246	13:27559625-27560246	ENSG00000242360,ENSG00000183463,ENSG00000139515,ENSG00000247381,ENSG00000273552,ENSG00000186184,ENSG00000139517,ENSG00000201242,ENSG00000229609
chr13	27620070	27620989	13:27620070-27620989	ENSG00000273552,ENSG00000186184,ENSG00000139517
chr13	27621357	27622259	13:27621357-27622259	ENSG00000186184,ENSG00000139517
chr13	27704610	27704907	13:27704610-27704907	ENSG00000226703,ENSG00000273552
chr13	27789693	27789945	13:27789693-27789945	ENSG00000169840,ENSG00000273552
chr13	27792423	27792785	13:27792423-27792785	ENSG00000139515,ENSG00000247381,ENSG00000169840,ENSG00000273552
chr13	27826520	27827000	13:27826520-27827000	ENSG00000242360,ENSG00000183463,ENSG00000165556,ENSG00000139515,ENSG00000207330,ENSG00000247381,ENSG00000273552,ENSG00000201242,ENSG00000229609
chr13	27829875	27830262	13:27829875-27830262	ENSG00000242360,ENSG00000183463,ENSG00000165556,ENSG00000260704,ENSG00000139515,ENSG00000207330,ENSG00000247381,ENSG00000201242,ENSG00000229609
chr13	27953803	27954468	13:27953803-27954468	ENSG00000242360,ENSG00000183463,ENSG00000165556,ENSG00000260704,ENSG00000180389,ENSG00000139515,ENSG00000247381
chr13	28100520	28100853	13:28100520-28100853	ENSG00000232587,ENSG00000235115,ENSG00000271026,ENSG00000122025
chr13	28137846	28140102	13:28137846-28140102	ENSG00000200840,ENSG00000232587,ENSG00000152520,ENSG00000261485,ENSG00000271026
chr13	28162789	28163020	13:28162789-28163020	ENSG00000200840,ENSG00000232587,ENSG00000152520,ENSG00000261485,ENSG00000271026
chr13	28268756	28269185	13:28268756-28269185	ENSG00000236758,ENSG00000223460,ENSG00000270680,ENSG00000200840,ENSG00000232587,ENSG00000152520,ENSG00000261485,ENSG00000271026
chr13	28324173	28324451	13:28324173-28324451	ENSG00000102755,ENSG00000273964,ENSG00000271026
chr13	28350129	28350343	13:28350129-28350343	ENSG00000102755
chr13	28357839	28358598	13:28357839-28358598	ENSG00000102755,ENSG00000235472,ENSG00000273964,ENSG00000277227,ENSG00000236339,ENSG00000236758,ENSG00000270680,ENSG00000232587,ENSG00000271026
chr13	28384713	28385182	13:28384713-28385182	ENSG00000235472,ENSG00000273964,ENSG00000236758,ENSG00000223460
chr13	28408311	28408780	13:28408311-28408780	-
chr13	28415968	28416274	13:28415968-28416274	ENSG00000279393,ENSG00000235472,ENSG00000273964,ENSG00000236758,ENSG00000223460,ENSG00000271026
chr13	28422921	28423410	13:28422921-28423410	ENSG00000102755,ENSG00000279393,ENSG00000235472,ENSG00000273964,ENSG00000202237,ENSG00000236758,ENSG00000223460,ENSG00000270680,ENSG00000200840,ENSG00000232587,ENSG00000271026
chr13	28430094	28430385	13:28430094-28430385	-
chr13	28494695	28495343	13:28494695-28495343	ENSG00000102755,ENSG00000279393
chr13	28611697	28612082	13:28611697-28612082	ENSG00000235472,ENSG00000273964
chr13	28658662	28659972	13:28658662-28659972	ENSG00000235472,ENSG00000273964,ENSG00000132963,ENSG00000202237,ENSG00000277227,ENSG00000236339,ENSG00000236758,ENSG00000223460,ENSG00000270680,ENSG00000200840,ENSG00000232587,ENSG00000271026
chr13	28718333	28719377	13:28718333-28719377	ENSG00000273964,ENSG00000132963,ENSG00000139508,ENSG00000202237,ENSG00000233588,ENSG00000277227,ENSG00000236339,ENSG00000236758,ENSG00000223460,ENSG00000270680
chr13	28754933	28755477	13:28754933-28755477	ENSG00000202237,ENSG00000277227,ENSG00000236339,ENSG00000236758,ENSG00000223460,ENSG00000270680
chr13	28796627	28796875	13:28796627-28796875	ENSG00000202237,ENSG00000277227,ENSG00000236339,ENSG00000132938,ENSG00000236758,ENSG00000223460,ENSG00000270680,ENSG00000271026
chr13	29508269	29508571	13:29508269-29508571	ENSG00000132938,ENSG00000270680,ENSG00000179141,ENSG00000224511
chr13	29523369	29523759	13:29523369-29523759	ENSG00000132938,ENSG00000270680,ENSG00000179141,ENSG00000139514
chr13	29529663	29530162	13:29529663-29530162	ENSG00000132938,ENSG00000236758,ENSG00000223460,ENSG00000270680,ENSG00000179141,ENSG00000139514
chr13	29594549	29596201	13:29594549-29596201	ENSG00000132938,ENSG00000236758,ENSG00000223460,ENSG00000270680,ENSG00000179141,ENSG00000139514
chr13	29758889	29759121	13:29758889-29759121	ENSG00000270680,ENSG00000179141,ENSG00000224511
chr13	29763792	29764005	13:29763792-29764005	ENSG00000179141,ENSG00000224511
chr13	29771325	29771587	13:29771325-29771587	ENSG00000224511
chr13	29841698	29842041	13:29841698-29842041	ENSG00000224511,ENSG00000236258,ENSG00000278172
chr13	29849862	29850983	13:29849862-29850983	ENSG00000270680,ENSG00000224511,ENSG00000266505,ENSG00000224329,ENSG00000236258,ENSG00000278172,ENSG00000122042
chr13	29901815	29902700	13:29901815-29902700	ENSG00000236758,ENSG00000223460,ENSG00000270680,ENSG00000179141,ENSG00000224511,ENSG00000266505,ENSG00000122043,ENSG00000224405,ENSG00000224329,ENSG00000236258,ENSG00000278172
chr13	29923952	29924417	13:29923952-29924417	ENSG00000266505,ENSG00000122043,ENSG00000224405,ENSG00000224329,ENSG00000236258,ENSG00000278172
chr13	29935455	29936071	13:29935455-29936071	ENSG00000266505,ENSG00000122043,ENSG00000224405
chr13	29954168	29954620	13:29954168-29954620	ENSG00000266505,ENSG00000122043
chr13	30047537	30047839	13:30047537-30047839	ENSG00000236758,ENSG00000223460,ENSG00000270680,ENSG00000224511,ENSG00000266505,ENSG00000236258
chr13	30114678	30115390	13:30114678-30115390	ENSG00000132938,ENSG00000223460,ENSG00000270680,ENSG00000179141,ENSG00000279499,ENSG00000224511,ENSG00000266505,ENSG00000236258
chr13	30121511	30122196	13:30121511-30122196	ENSG00000179141,ENSG00000279499,ENSG00000224511
chr13	30132470	30133052	13:30132470-30133052	ENSG00000215049,ENSG00000236463,ENSG00000189403,ENSG00000213411,ENSG00000232489,ENSG00000224117,ENSG00000252928,ENSG00000279499,ENSG00000232117,ENSG00000230403,ENSG00000224511,ENSG00000175664,ENSG00000224743
chr13	30142696	30142970	13:30142696-30142970	ENSG00000279499
chr13	30147978	30148995	13:30147978-30148995	ENSG00000252928,ENSG00000279499,ENSG00000232643,ENSG00000232117
chr13	30153708	30154301	13:30153708-30154301	ENSG00000279499,ENSG00000232643,ENSG00000232117
chr13	30157128	30157725	13:30157128-30157725	ENSG00000279499,ENSG00000232643,ENSG00000232117
chr13	30169386	30169681	13:30169386-30169681	ENSG00000279499,ENSG00000232117
chr13	30269818	30270159	13:30269818-30270159	ENSG00000215049,ENSG00000252928,ENSG00000279499
chr13	30306681	30307815	13:30306681-30307815	ENSG00000215049,ENSG00000236463,ENSG00000252928,ENSG00000102781,ENSG00000279499
chr13	30346085	30347037	13:30346085-30347037	ENSG00000215049,ENSG00000236463,ENSG00000238121,ENSG00000279149,ENSG00000252928
chr13	30371716	30372131	13:30371716-30372131	ENSG00000238121
chr13	30373793	30374079	13:30373793-30374079	ENSG00000238121
chr13	30374349	30374823	13:30374349-30374823	ENSG00000238121
chr13	30376605	30377299	13:30376605-30377299	ENSG00000238121
chr13	30394723	30395713	13:30394723-30395713	ENSG00000236463,ENSG00000238121,ENSG00000285773,ENSG00000225039,ENSG00000236444,ENSG00000252928
chr13	30406886	30407223	13:30406886-30407223	ENSG00000285773,ENSG00000225039,ENSG00000236444
chr13	30408220	30408926	13:30408220-30408926	ENSG00000215049,ENSG00000236463,ENSG00000285773,ENSG00000225039,ENSG00000236444,ENSG00000189403,ENSG00000285840,ENSG00000224117,ENSG00000252928
chr13	30421442	30422800	13:30421442-30422800	ENSG00000225039,ENSG00000236444
chr13	30464224	30466176	13:30464224-30466176	ENSG00000189403,ENSG00000285840,ENSG00000213411,ENSG00000232489,ENSG00000224117
chr13	30567085	30567635	13:30567085-30567635	ENSG00000213411,ENSG00000232489,ENSG00000224117,ENSG00000252928,ENSG00000279499,ENSG00000230403,ENSG00000175664,ENSG00000224743
chr13	30572863	30573234	13:30572863-30573234	ENSG00000213411,ENSG00000232489,ENSG00000224117
chr13	30577285	30577880	13:30577285-30577880	ENSG00000213411,ENSG00000232489,ENSG00000224117
chr13	30607838	30608503	13:30607838-30608503	ENSG00000189403,ENSG00000213411,ENSG00000232489,ENSG00000224117,ENSG00000132952,ENSG00000252928,ENSG00000175664,ENSG00000102802,ENSG00000224743
chr13	30617004	30618208	13:30617004-30618208	ENSG00000189403,ENSG00000285840,ENSG00000132952
chr13	30627640	30628019	13:30627640-30628019	ENSG00000132952
chr13	30662517	30662905	13:30662517-30662905	ENSG00000275788,ENSG00000175664,ENSG00000102802,ENSG00000224743
chr13	30673810	30674683	13:30673810-30674683	ENSG00000213411,ENSG00000232489,ENSG00000132952,ENSG00000275788,ENSG00000230403,ENSG00000238185,ENSG00000175664,ENSG00000102802,ENSG00000224743,ENSG00000236094,ENSG00000237879
chr13	30679686	30680067	13:30679686-30680067	ENSG00000275788,ENSG00000237879
chr13	30690239	30690739	13:30690239-30690739	ENSG00000275788,ENSG00000175664,ENSG00000102802,ENSG00000224743,ENSG00000236094
chr13	30696234	30696769	13:30696234-30696769	ENSG00000275788
chr13	30713072	30713523	13:30713072-30713523	ENSG00000175664,ENSG00000224743,ENSG00000132965
chr13	30720453	30720720	13:30720453-30720720	ENSG00000132965
chr13	30735296	30735966	13:30735296-30735966	ENSG00000132965
chr13	30737552	30737996	13:30737552-30737996	ENSG00000132965
chr13	30740121	30740506	13:30740121-30740506	ENSG00000132965
chr13	30743926	30744832	13:30743926-30744832	ENSG00000230403,ENSG00000175664,ENSG00000102802,ENSG00000224743,ENSG00000236094,ENSG00000132965
chr13	30767130	30767697	13:30767130-30767697	ENSG00000230403,ENSG00000238185,ENSG00000175664,ENSG00000224743,ENSG00000236094
chr13	30773999	30774725	13:30773999-30774725	ENSG00000213411,ENSG00000232489,ENSG00000279499,ENSG00000230403,ENSG00000238185,ENSG00000175664,ENSG00000102802,ENSG00000224743,ENSG00000236094
chr13	30802793	30803360	13:30802793-30803360	ENSG00000213411,ENSG00000232489,ENSG00000275788,ENSG00000230403,ENSG00000238185,ENSG00000175664,ENSG00000102802,ENSG00000224743,ENSG00000236094,ENSG00000237879
chr13	30839258	30839588	13:30839258-30839588	ENSG00000175664,ENSG00000102802,ENSG00000224743,ENSG00000236094
chr13	30845320	30845746	13:30845320-30845746	ENSG00000175664,ENSG00000102802,ENSG00000224743,ENSG00000236094
chr13	30865344	30865634	13:30865344-30865634	ENSG00000230403,ENSG00000238185,ENSG00000175664,ENSG00000102802,ENSG00000224743,ENSG00000236094
chr13	31044278	31044716	13:31044278-31044716	ENSG00000231894,ENSG00000286286,ENSG00000230403,ENSG00000238185,ENSG00000175664,ENSG00000102802,ENSG00000224743,ENSG00000236094
chr13	31045825	31046104	13:31045825-31046104	ENSG00000231894,ENSG00000286286,ENSG00000230403,ENSG00000238185,ENSG00000175664,ENSG00000224743
chr13	31161010	31162821	13:31161010-31162821	ENSG00000187676,ENSG00000120694,ENSG00000231894
chr13	31177899	31178499	13:31177899-31178499	ENSG00000229427,ENSG00000187676,ENSG00000120694
chr13	31199657	31200910	13:31199657-31200910	ENSG00000229427,ENSG00000187676,ENSG00000120694
chr13	31209303	31209782	13:31209303-31209782	ENSG00000229427,ENSG00000187676
chr13	31339270	31339518	13:31339270-31339518	ENSG00000229427
chr13	31424063	31424578	13:31424063-31424578	ENSG00000278305,ENSG00000277319,ENSG00000229427,ENSG00000187676
chr13	31431622	31432146	13:31431622-31432146	ENSG00000278305,ENSG00000277319,ENSG00000133105,ENSG00000229427
chr13	31608173	31608986	13:31608173-31608986	ENSG00000277319
chr13	31741937	31742559	13:31741937-31742559	ENSG00000277319,ENSG00000133105
chr13	31759831	31760035	13:31759831-31760035	ENSG00000277319
chr13	31773368	31773690	13:31773368-31773690	-
chr13	31806813	31807670	13:31806813-31807670	ENSG00000277319,ENSG00000278732,ENSG00000229800,ENSG00000278477,ENSG00000229427
chr13	31824738	31824961	13:31824738-31824961	-
chr13	31846179	31847157	13:31846179-31847157	ENSG00000287904,ENSG00000073910,ENSG00000278732
chr13	31861975	31862212	13:31861975-31862212	-
chr13	31888303	31888745	13:31888303-31888745	-
chr13	31898396	31898928	13:31898396-31898928	ENSG00000279314,ENSG00000278732
chr13	31927857	31928678	13:31927857-31928678	ENSG00000279314,ENSG00000278732,ENSG00000229800
chr13	31934040	31934759	13:31934040-31934759	ENSG00000279314,ENSG00000278732
chr13	31950992	31951665	13:31950992-31951665	ENSG00000073910,ENSG00000229715,ENSG00000279314,ENSG00000278732
chr13	32001213	32001751	13:32001213-32001751	ENSG00000279314,ENSG00000278732
chr13	32030885	32031788	13:32030885-32031788	ENSG00000073910,ENSG00000278732,ENSG00000237637,ENSG00000229800
chr13	32246510	32246778	13:32246510-32246778	ENSG00000073910
chr13	32252745	32253312	13:32252745-32253312	ENSG00000073910,ENSG00000189167,ENSG00000229800
chr13	32310017	32310340	13:32310017-32310340	ENSG00000189167,ENSG00000139618
chr13	32314756	32315910	13:32314756-32315910	ENSG00000189167,ENSG00000139618
chr13	32351035	32351514	13:32351035-32351514	ENSG00000139618,ENSG00000229800,ENSG00000281026
chr13	32381558	32381869	13:32381558-32381869	ENSG00000139618,ENSG00000215515,ENSG00000229800,ENSG00000281026
chr13	32390131	32390618	13:32390131-32390618	ENSG00000139618,ENSG00000215515,ENSG00000139597,ENSG00000212293,ENSG00000229800,ENSG00000281026
chr13	32415047	32415260	13:32415047-32415260	ENSG00000139597,ENSG00000212293,ENSG00000270008,ENSG00000229800,ENSG00000281026
chr13	32426115	32426756	13:32426115-32426756	ENSG00000139597,ENSG00000212293,ENSG00000270008,ENSG00000229800,ENSG00000281026
chr13	32426997	32428601	13:32426997-32428601	ENSG00000139597,ENSG00000212293,ENSG00000270008,ENSG00000229800,ENSG00000281026
chr13	32530712	32531554	13:32530712-32531554	ENSG00000244754,ENSG00000229800,ENSG00000281026
chr13	32538123	32539171	13:32538123-32539171	ENSG00000244754,ENSG00000229800,ENSG00000281026
chr13	32586016	32587810	13:32586016-32587810	ENSG00000229800,ENSG00000281026,ENSG00000083642,ENSG00000226968,ENSG00000230300,ENSG00000287274,ENSG00000227911,ENSG00000285621,ENSG00000277386
chr13	32639443	32639970	13:32639443-32639970	ENSG00000229800,ENSG00000281026,ENSG00000083642,ENSG00000226968,ENSG00000230300
chr13	32646033	32646408	13:32646033-32646408	ENSG00000083642
chr13	32650709	32651194	13:32650709-32651194	ENSG00000229800,ENSG00000281026,ENSG00000083642,ENSG00000226968
chr13	32736787	32737812	13:32736787-32737812	ENSG00000281026,ENSG00000083642,ENSG00000207325,ENSG00000277151,ENSG00000226968,ENSG00000133121,ENSG00000230300,ENSG00000236581,ENSG00000287274,ENSG00000227911,ENSG00000285621,ENSG00000277386
chr13	32746289	32746956	13:32746289-32746956	ENSG00000281026,ENSG00000083642,ENSG00000207325,ENSG00000277151,ENSG00000226968,ENSG00000133121,ENSG00000230300,ENSG00000236581,ENSG00000287274,ENSG00000227911,ENSG00000285621,ENSG00000277386,ENSG00000232986
chr13	32791600	32792274	13:32791600-32792274	ENSG00000207325,ENSG00000277151,ENSG00000226968,ENSG00000230300,ENSG00000227911,ENSG00000285621,ENSG00000277386
chr13	32811302	32811583	13:32811302-32811583	ENSG00000207325,ENSG00000277151,ENSG00000226968,ENSG00000230300,ENSG00000227911,ENSG00000285621,ENSG00000277386
chr13	32963467	32963665	13:32963467-32963665	ENSG00000226968,ENSG00000227604,ENSG00000230300
chr13	33016497	33017078	13:33016497-33017078	ENSG00000226968,ENSG00000133116,ENSG00000230300
chr13	33017579	33017834	13:33017579-33017834	ENSG00000226968,ENSG00000227604,ENSG00000133116,ENSG00000133121,ENSG00000230300,ENSG00000236581,ENSG00000227911,ENSG00000285621,ENSG00000277386
chr13	33033448	33033913	13:33033448-33033913	ENSG00000226968,ENSG00000133121,ENSG00000230300,ENSG00000227911,ENSG00000285621,ENSG00000277386
chr13	33228528	33228785	13:33228528-33228785	ENSG00000133121,ENSG00000230300,ENSG00000236581,ENSG00000287274,ENSG00000227911,ENSG00000285621,ENSG00000277386
chr13	33542204	33543301	13:33542204-33543301	ENSG00000226968,ENSG00000133121,ENSG00000230300,ENSG00000236581,ENSG00000287274,ENSG00000227911,ENSG00000285621,ENSG00000277386,ENSG00000230490,ENSG00000234535,ENSG00000232986,ENSG00000280431,ENSG00000227254
chr13	33678844	33679793	13:33678844-33679793	ENSG00000230490,ENSG00000234535,ENSG00000232986
chr13	33722351	33722828	13:33722351-33722828	ENSG00000133121,ENSG00000230300,ENSG00000236581,ENSG00000287274,ENSG00000227911,ENSG00000285621,ENSG00000277386,ENSG00000234535,ENSG00000232986,ENSG00000280431
chr13	33723784	33724096	13:33723784-33724096	ENSG00000133121,ENSG00000230300,ENSG00000236581,ENSG00000287274,ENSG00000227911,ENSG00000285621,ENSG00000277386,ENSG00000230490,ENSG00000234535,ENSG00000232986,ENSG00000280431,ENSG00000227254
chr13	33743684	33744407	13:33743684-33744407	ENSG00000226968,ENSG00000133121,ENSG00000230300,ENSG00000236581,ENSG00000287274,ENSG00000227911,ENSG00000285621,ENSG00000277386,ENSG00000234535,ENSG00000232986,ENSG00000286779,ENSG00000252397,ENSG00000276672,ENSG00000280431,ENSG00000227254,ENSG00000199196,ENSG00000278477,ENSG00000271850,ENSG00000271901
chr13	33786710	33787651	13:33786710-33787651	ENSG00000133121,ENSG00000230300,ENSG00000236581,ENSG00000227911,ENSG00000285621,ENSG00000277386,ENSG00000234535,ENSG00000232986,ENSG00000286779,ENSG00000133119,ENSG00000252397,ENSG00000276672,ENSG00000280431,ENSG00000227254,ENSG00000199196,ENSG00000278477,ENSG00000271850,ENSG00000271901,ENSG00000231910,ENSG00000273886,ENSG00000232795
chr13	33817689	33818693	13:33817689-33818693	ENSG00000230300,ENSG00000287274,ENSG00000227911,ENSG00000285621,ENSG00000277386,ENSG00000234535,ENSG00000232986,ENSG00000286779,ENSG00000133119,ENSG00000252397,ENSG00000276672,ENSG00000280431,ENSG00000227254,ENSG00000199196,ENSG00000278477,ENSG00000271850,ENSG00000271901,ENSG00000231910,ENSG00000232795
chr13	34540220	34541139	13:34540220-34541139	ENSG00000280431,ENSG00000227254,ENSG00000199196,ENSG00000278477,ENSG00000271850,ENSG00000225179,ENSG00000271901,ENSG00000231910,ENSG00000273886,ENSG00000232795
chr13	34941944	34943203	13:34941944-34943203	ENSG00000280431,ENSG00000227254,ENSG00000199196,ENSG00000278477,ENSG00000271850,ENSG00000271901,ENSG00000231910,ENSG00000273886,ENSG00000261728,ENSG00000172915,ENSG00000232795
chr13	35252416	35252940	13:35252416-35252940	ENSG00000276672,ENSG00000280431,ENSG00000227254,ENSG00000199196,ENSG00000278477,ENSG00000271850,ENSG00000271901,ENSG00000231910,ENSG00000273886,ENSG00000232795,ENSG00000234835,ENSG00000236036,ENSG00000133083,ENSG00000120669,ENSG00000207203,ENSG00000223383,ENSG00000180440,ENSG00000230390
chr13	35470873	35471438	13:35470873-35471438	ENSG00000172915,ENSG00000232795,ENSG00000180660,ENSG00000287650
chr13	35475334	35476707	13:35475334-35476707	ENSG00000172915,ENSG00000232795,ENSG00000180660,ENSG00000287650,ENSG00000133083,ENSG00000120669
chr13	35478456	35478901	13:35478456-35478901	ENSG00000172915,ENSG00000180660,ENSG00000287650
chr13	35549441	35549774	13:35549441-35549774	ENSG00000227254,ENSG00000199196,ENSG00000271850,ENSG00000271901,ENSG00000232795,ENSG00000287650,ENSG00000236036,ENSG00000133083,ENSG00000120669,ENSG00000207203,ENSG00000223383,ENSG00000180440,ENSG00000199276
chr13	35566288	35567063	13:35566288-35567063	ENSG00000227911,ENSG00000285621,ENSG00000277386,ENSG00000280431,ENSG00000227254,ENSG00000199196,ENSG00000278477,ENSG00000271850,ENSG00000271901,ENSG00000231910,ENSG00000273886,ENSG00000261728,ENSG00000172915,ENSG00000232795,ENSG00000287650,ENSG00000236036,ENSG00000133083,ENSG00000120669,ENSG00000207203,ENSG00000223383,ENSG00000180440,ENSG00000235306,ENSG00000223543,ENSG00000215486,ENSG00000236711,ENSG00000180138,ENSG00000274549,ENSG00000279511,ENSG00000202395,ENSG00000230390,ENSG00000275226,ENSG00000133110,ENSG00000133107,ENSG00000199276,ENSG00000287477,ENSG00000274317,ENSG00000228036
chr13	35573452	35574012	13:35573452-35574012	ENSG00000271901,ENSG00000232795,ENSG00000287650,ENSG00000236036,ENSG00000133083,ENSG00000120669,ENSG00000223383,ENSG00000274549
chr13	35619301	35619730	13:35619301-35619730	ENSG00000278477,ENSG00000271850,ENSG00000232795,ENSG00000287650,ENSG00000236036,ENSG00000133083,ENSG00000120669,ENSG00000207203
chr13	35621939	35622424	13:35621939-35622424	ENSG00000227254,ENSG00000278477,ENSG00000271850,ENSG00000271901,ENSG00000231910,ENSG00000232795,ENSG00000287650,ENSG00000236036,ENSG00000133083,ENSG00000120669,ENSG00000207203,ENSG00000223383,ENSG00000180440,ENSG00000279511
chr13	35630600	35631046	13:35630600-35631046	ENSG00000227254,ENSG00000278477,ENSG00000271850,ENSG00000271901,ENSG00000232795,ENSG00000287650,ENSG00000236036,ENSG00000133083,ENSG00000120669,ENSG00000207203,ENSG00000180440,ENSG00000274549,ENSG00000279511,ENSG00000202395
chr13	35720882	35721329	13:35720882-35721329	ENSG00000278477,ENSG00000271850,ENSG00000271901,ENSG00000232795,ENSG00000236036,ENSG00000133083,ENSG00000120669,ENSG00000207203,ENSG00000223383,ENSG00000180440,ENSG00000230390,ENSG00000275226
chr13	36297468	36298276	13:36297468-36298276	ENSG00000120669,ENSG00000250709,ENSG00000242715,ENSG00000207203,ENSG00000133104,ENSG00000223383,ENSG00000180440,ENSG00000235306,ENSG00000223543
chr13	36345178	36347080	13:36345178-36347080	ENSG00000120669,ENSG00000207203,ENSG00000133104,ENSG00000120664,ENSG00000223383,ENSG00000180440,ENSG00000235306,ENSG00000223543,ENSG00000215486,ENSG00000236711
chr13	36420477	36420782	13:36420477-36420782	ENSG00000120669,ENSG00000207203,ENSG00000133101,ENSG00000223383,ENSG00000180440,ENSG00000235306,ENSG00000223543,ENSG00000215486,ENSG00000236711,ENSG00000226161,ENSG00000180138,ENSG00000274549,ENSG00000279511,ENSG00000202395,ENSG00000230283,ENSG00000230390,ENSG00000275226,ENSG00000133107,ENSG00000234701
chr13	36818794	36820041	13:36818794-36820041	ENSG00000120669,ENSG00000207203,ENSG00000223383,ENSG00000180440,ENSG00000235306,ENSG00000223543,ENSG00000215486,ENSG00000271337,ENSG00000133111,ENSG00000236711,ENSG00000226161,ENSG00000120697,ENSG00000180138,ENSG00000274549,ENSG00000279511,ENSG00000202395,ENSG00000230283,ENSG00000230390,ENSG00000275226,ENSG00000133110,ENSG00000133107,ENSG00000199276,ENSG00000287477,ENSG00000274317,ENSG00000228036,ENSG00000236354,ENSG00000234701,ENSG00000150893,ENSG00000252795
chr13	36920012	36920705	13:36920012-36920705	ENSG00000120693,ENSG00000236711,ENSG00000228825,ENSG00000232378,ENSG00000226161
chr13	36998941	37001231	13:36998941-37001231	ENSG00000236711,ENSG00000120697,ENSG00000120699,ENSG00000102710
chr13	37058997	37060046	13:37058997-37060046	ENSG00000236711,ENSG00000226161,ENSG00000120697,ENSG00000120699,ENSG00000102710,ENSG00000180138,ENSG00000274549,ENSG00000279511,ENSG00000202395,ENSG00000230283,ENSG00000230390,ENSG00000275226,ENSG00000133110,ENSG00000133107,ENSG00000199276,ENSG00000287477,ENSG00000274317,ENSG00000225221
chr13	37069600	37070413	13:37069600-37070413	ENSG00000102710,ENSG00000180138,ENSG00000274549,ENSG00000279511,ENSG00000202395,ENSG00000230283,ENSG00000230390,ENSG00000275226,ENSG00000133110,ENSG00000133107,ENSG00000287477,ENSG00000228036,ENSG00000229437,ENSG00000234701
chr13	37280190	37280546	13:37280190-37280546	ENSG00000180440,ENSG00000180138,ENSG00000274549,ENSG00000279511,ENSG00000202395,ENSG00000230283,ENSG00000230390,ENSG00000275226,ENSG00000133110,ENSG00000133107,ENSG00000199276,ENSG00000287477,ENSG00000274317,ENSG00000228036,ENSG00000236354,ENSG00000229437,ENSG00000234701,ENSG00000150893,ENSG00000252795,ENSG00000225350
chr13	38180625	38181155	13:38180625-38181155	ENSG00000180138,ENSG00000274549,ENSG00000279511,ENSG00000202395,ENSG00000230283,ENSG00000230390,ENSG00000275226,ENSG00000133110,ENSG00000133107,ENSG00000199276,ENSG00000287477,ENSG00000274317,ENSG00000228036,ENSG00000223685,ENSG00000279025,ENSG00000236354,ENSG00000229437,ENSG00000234701,ENSG00000150893,ENSG00000252795,ENSG00000225350,ENSG00000225221,ENSG00000235550
chr13	38349094	38350318	13:38349094-38350318	ENSG00000180138,ENSG00000274549,ENSG00000279511,ENSG00000202395,ENSG00000230390,ENSG00000275226,ENSG00000133110,ENSG00000133107,ENSG00000199276,ENSG00000287477,ENSG00000274317,ENSG00000228036,ENSG00000223685,ENSG00000120686,ENSG00000279025,ENSG00000236354,ENSG00000229437,ENSG00000234701,ENSG00000150893,ENSG00000252795,ENSG00000225350,ENSG00000225221,ENSG00000235550
chr13	39016185	39016419	13:39016185-39016419	ENSG00000150893,ENSG00000225350,ENSG00000225221,ENSG00000235550,ENSG00000133115,ENSG00000120685,ENSG00000273507
chr13	39016762	39017215	13:39016762-39017215	ENSG00000234701,ENSG00000150893,ENSG00000252795,ENSG00000225350,ENSG00000225221,ENSG00000235550,ENSG00000133115,ENSG00000120685,ENSG00000273507
chr13	39017910	39018169	13:39017910-39018169	ENSG00000150893,ENSG00000225350,ENSG00000225221,ENSG00000235550,ENSG00000133115,ENSG00000120685,ENSG00000273507
chr13	39037498	39038829	13:39037498-39038829	ENSG00000234701,ENSG00000150893,ENSG00000252795,ENSG00000225350,ENSG00000225221,ENSG00000235550,ENSG00000133115,ENSG00000120685,ENSG00000188811,ENSG00000273507,ENSG00000214823
chr13	39095578	39095915	13:39095578-39095915	ENSG00000133107,ENSG00000287477,ENSG00000274317,ENSG00000228036,ENSG00000236354,ENSG00000229437,ENSG00000234701,ENSG00000150893,ENSG00000252795,ENSG00000225350,ENSG00000225221,ENSG00000235550,ENSG00000133115,ENSG00000273507,ENSG00000214823
chr13	39602708	39603472	13:39602708-39603472	ENSG00000273507,ENSG00000214823,ENSG00000183722
chr13	39616064	39616496	13:39616064-39616496	ENSG00000199276,ENSG00000234701,ENSG00000150893,ENSG00000252795,ENSG00000225350,ENSG00000225221,ENSG00000235550,ENSG00000133115,ENSG00000273507,ENSG00000214823,ENSG00000183722
chr13	39655233	39656414	13:39655233-39656414	ENSG00000236354,ENSG00000234701,ENSG00000150893,ENSG00000225350,ENSG00000225221,ENSG00000235550,ENSG00000273507,ENSG00000214823,ENSG00000133103,ENSG00000264171
chr13	39676318	39676547	13:39676318-39676547	ENSG00000273507,ENSG00000133103
chr13	39688807	39689348	13:39688807-39689348	ENSG00000229437,ENSG00000234701,ENSG00000150893,ENSG00000252795,ENSG00000225350,ENSG00000235550,ENSG00000273507,ENSG00000214823,ENSG00000133103,ENSG00000200526,ENSG00000224351,ENSG00000270444,ENSG00000212553
chr13	39699200	39699511	13:39699200-39699511	ENSG00000234701,ENSG00000225350,ENSG00000225221,ENSG00000200526,ENSG00000224351,ENSG00000270444,ENSG00000212553
chr13	39767992	39768598	13:39767992-39768598	ENSG00000236354,ENSG00000234701,ENSG00000150893,ENSG00000252795,ENSG00000225350,ENSG00000225221,ENSG00000235550,ENSG00000200526,ENSG00000224351,ENSG00000270444,ENSG00000212553
chr13	39942678	39943202	13:39942678-39943202	ENSG00000199276,ENSG00000228036,ENSG00000236354,ENSG00000229437,ENSG00000234701,ENSG00000150893,ENSG00000252795,ENSG00000225350,ENSG00000225221,ENSG00000235550,ENSG00000214823,ENSG00000200526,ENSG00000224351,ENSG00000270444,ENSG00000212553
chr13	40069176	40069621	13:40069176-40069621	ENSG00000200526,ENSG00000224351,ENSG00000270444,ENSG00000212553
chr13	40115985	40116520	13:40115985-40116520	ENSG00000252795,ENSG00000225221,ENSG00000200526,ENSG00000224351,ENSG00000270444,ENSG00000212553
chr13	40187250	40187723	13:40187250-40187723	ENSG00000215483,ENSG00000230710
chr13	40190745	40191207	13:40190745-40191207	ENSG00000215483,ENSG00000230710
chr13	40206615	40207091	13:40206615-40207091	ENSG00000224351,ENSG00000270444,ENSG00000212553,ENSG00000230710,ENSG00000271429,ENSG00000207458
chr13	40212782	40213299	13:40212782-40213299	ENSG00000271429
chr13	40221423	40222332	13:40221423-40222332	ENSG00000252795,ENSG00000215483,ENSG00000271429,ENSG00000207458
chr13	40382280	40382503	13:40382280-40382503	ENSG00000215483
chr13	40388571	40389631	13:40388571-40389631	ENSG00000234701,ENSG00000150893,ENSG00000252795,ENSG00000200526,ENSG00000224351,ENSG00000270444,ENSG00000212553,ENSG00000215483,ENSG00000252812
chr13	40394339	40394643	13:40394339-40394643	ENSG00000252812
chr13	40402103	40402678	13:40402103-40402678	ENSG00000215483,ENSG00000252812
chr13	40433458	40434069	13:40433458-40434069	ENSG00000252795,ENSG00000215483,ENSG00000252812
chr13	40472614	40472868	13:40472614-40472868	ENSG00000215483
chr13	40485625	40486225	13:40485625-40486225	ENSG00000215483
chr13	40562969	40563405	13:40562969-40563405	ENSG00000150907
chr13	40589240	40589972	13:40589240-40589972	-
chr13	40613155	40613942	13:40613155-40613942	ENSG00000288542,ENSG00000150907,ENSG00000229456
chr13	40637698	40637944	13:40637698-40637944	-
chr13	40653538	40654056	13:40653538-40654056	ENSG00000150907
chr13	40664232	40667310	13:40664232-40667310	ENSG00000150907
chr13	40682963	40683410	13:40682963-40683410	ENSG00000200526,ENSG00000224351,ENSG00000270444,ENSG00000212553
chr13	40732664	40733038	13:40732664-40733038	ENSG00000211491,ENSG00000277794
chr13	40735115	40735693	13:40735115-40735693	ENSG00000252795,ENSG00000224351,ENSG00000211491,ENSG00000277794
chr13	40770618	40771645	13:40770618-40771645	ENSG00000102738,ENSG00000102743,ENSG00000176268
chr13	40776681	40777874	13:40776681-40777874	ENSG00000224351,ENSG00000102738,ENSG00000102743,ENSG00000207652,ENSG00000176268
chr13	40789179	40790012	13:40789179-40790012	ENSG00000102738,ENSG00000102743,ENSG00000207652,ENSG00000176268
chr13	40796902	40797189	13:40796902-40797189	ENSG00000102743,ENSG00000207652
chr13	40798516	40798853	13:40798516-40798853	ENSG00000102743
chr13	40813856	40814607	13:40813856-40814607	ENSG00000207652,ENSG00000176268
chr13	40882841	40883301	13:40882841-40883301	ENSG00000176268,ENSG00000287837
chr13	40900251	40900946	13:40900251-40900946	ENSG00000176268
chr13	40921352	40922126	13:40921352-40922126	ENSG00000168852,ENSG00000176268,ENSG00000239827,ENSG00000120688
chr13	40928139	40928344	13:40928139-40928344	ENSG00000168852,ENSG00000239827
chr13	40929176	40929502	13:40929176-40929502	ENSG00000168852,ENSG00000239827
chr13	40939200	40939419	13:40939200-40939419	-
chr13	40955645	40955918	13:40955645-40955918	ENSG00000176268
chr13	40961600	40962019	13:40961600-40962019	-
chr13	40973352	40973883	13:40973352-40973883	ENSG00000120690
chr13	40974634	40975141	13:40974634-40975141	ENSG00000120690
chr13	40980492	40980727	13:40980492-40980727	ENSG00000120690
chr13	40982650	40983230	13:40982650-40983230	ENSG00000120690,ENSG00000229473,ENSG00000120688
chr13	40984752	40985122	13:40984752-40985122	ENSG00000120690,ENSG00000229473
chr13	40985854	40986053	13:40985854-40986053	ENSG00000120690,ENSG00000229473
chr13	40990713	40990964	13:40990713-40990964	ENSG00000120690,ENSG00000229473
chr13	41004876	41005444	13:41004876-41005444	ENSG00000176268,ENSG00000120690,ENSG00000229473,ENSG00000120688,ENSG00000264226
chr13	41018854	41019567	13:41018854-41019567	ENSG00000176268,ENSG00000120690,ENSG00000229473,ENSG00000120688,ENSG00000264226
chr13	41054335	41054654	13:41054335-41054654	ENSG00000120688
chr13	41060082	41062142	13:41060082-41062142	ENSG00000120690,ENSG00000120688,ENSG00000264226
chr13	41132306	41133156	13:41132306-41133156	ENSG00000120688,ENSG00000264226,ENSG00000244264,ENSG00000165572,ENSG00000278390,ENSG00000215482,ENSG00000120696,ENSG00000225133
chr13	41194098	41194888	13:41194098-41194888	ENSG00000120688,ENSG00000264226,ENSG00000244264,ENSG00000165572,ENSG00000278390,ENSG00000215482,ENSG00000120696,ENSG00000225133,ENSG00000231404
chr13	41222213	41222484	13:41222213-41222484	ENSG00000264226,ENSG00000244264,ENSG00000215482,ENSG00000225133,ENSG00000120662,ENSG00000277662,ENSG00000231404
chr13	41225176	41225429	13:41225176-41225429	ENSG00000264226,ENSG00000215482,ENSG00000225133,ENSG00000120662,ENSG00000277662
chr13	41263134	41264030	13:41263134-41264030	ENSG00000264226,ENSG00000215482,ENSG00000225133,ENSG00000120662,ENSG00000231404
chr13	41271982	41272211	13:41271982-41272211	ENSG00000120662,ENSG00000231404
chr13	41310984	41312267	13:41310984-41312267	ENSG00000231404,ENSG00000172766
chr13	41322112	41322340	13:41322112-41322340	ENSG00000231404,ENSG00000172766
chr13	41324802	41325310	13:41324802-41325310	ENSG00000231404,ENSG00000172766
chr13	41327930	41328364	13:41327930-41328364	ENSG00000231404,ENSG00000172766
chr13	41345198	41345738	13:41345198-41345738	ENSG00000223280
chr13	41352993	41353260	13:41352993-41353260	ENSG00000172766,ENSG00000223280
chr13	41356766	41357026	13:41356766-41357026	ENSG00000172766,ENSG00000223280,ENSG00000214222
chr13	41398492	41399103	13:41398492-41399103	ENSG00000214222,ENSG00000234655,ENSG00000215480,ENSG00000284584
chr13	41402801	41403743	13:41402801-41403743	ENSG00000214222,ENSG00000234655,ENSG00000215480,ENSG00000284584
chr13	41427890	41428466	13:41427890-41428466	ENSG00000205240,ENSG00000234655,ENSG00000215480,ENSG00000284584
chr13	41456822	41458554	13:41456822-41458554	ENSG00000214222,ENSG00000205240,ENSG00000234655,ENSG00000215480,ENSG00000102760,ENSG00000284584
chr13	41463223	41463625	13:41463223-41463625	ENSG00000234655,ENSG00000215480,ENSG00000102760,ENSG00000284584
chr13	41465080	41465680	13:41465080-41465680	ENSG00000214222,ENSG00000205240,ENSG00000234655,ENSG00000215480,ENSG00000102760,ENSG00000288600,ENSG00000288598,ENSG00000284584,ENSG00000270809
chr13	41492470	41493517	13:41492470-41493517	ENSG00000234655,ENSG00000215480,ENSG00000288600,ENSG00000288598,ENSG00000284584
chr13	41512452	41512718	13:41512452-41512718	ENSG00000234655,ENSG00000215480,ENSG00000288598,ENSG00000284584
chr13	41668150	41668589	13:41668150-41668589	ENSG00000214222,ENSG00000284584,ENSG00000226093,ENSG00000237263,ENSG00000270809
chr13	41811572	41812236	13:41811572-41812236	ENSG00000284584,ENSG00000241406,ENSG00000226093,ENSG00000237263,ENSG00000270809
chr13	41831238	41831609	13:41831238-41831609	-
chr13	41898116	41898387	13:41898116-41898387	ENSG00000206962,ENSG00000229696,ENSG00000226093,ENSG00000237263,ENSG00000270809
chr13	41905703	41905970	13:41905703-41905970	ENSG00000206962,ENSG00000229696,ENSG00000226093,ENSG00000237263
chr13	41916545	41916872	13:41916545-41916872	ENSG00000206962,ENSG00000229696,ENSG00000226093,ENSG00000237263,ENSG00000270809
chr13	41960563	41961397	13:41960563-41961397	ENSG00000102763,ENSG00000229696,ENSG00000278338,ENSG00000226093,ENSG00000231530,ENSG00000237263
chr13	42039790	42041391	13:42039790-42041391	ENSG00000226093,ENSG00000102780,ENSG00000231530,ENSG00000237263
chr13	42047625	42049632	13:42047625-42049632	ENSG00000226093,ENSG00000102780,ENSG00000231530,ENSG00000237263
chr13	42110348	42111013	13:42110348-42111013	ENSG00000226093,ENSG00000237263,ENSG00000270809
chr13	42140363	42140816	13:42140363-42140816	ENSG00000102780,ENSG00000270809
chr13	42271447	42272811	13:42271447-42272811	ENSG00000270809,ENSG00000234213,ENSG00000023516
chr13	42329366	42329682	13:42329366-42329682	ENSG00000270809,ENSG00000283554
chr13	42334010	42334521	13:42334010-42334521	ENSG00000283554
chr13	42354406	42355499	13:42354406-42355499	ENSG00000270809,ENSG00000234213,ENSG00000283554,ENSG00000233259,ENSG00000229546
chr13	42369238	42369439	13:42369238-42369439	ENSG00000233259
chr13	42377657	42378740	13:42377657-42378740	ENSG00000270809,ENSG00000234213,ENSG00000283554,ENSG00000233259,ENSG00000179813,ENSG00000271216,ENSG00000229546
chr13	42392779	42393681	13:42392779-42393681	ENSG00000270809,ENSG00000233259,ENSG00000271216,ENSG00000287842
chr13	42406219	42406739	13:42406219-42406739	ENSG00000270809,ENSG00000283554,ENSG00000271216
chr13	42464719	42464923	13:42464719-42464923	-
chr13	42466143	42466594	13:42466143-42466594	-
chr13	42548648	42549403	13:42548648-42549403	ENSG00000270809,ENSG00000120659,ENSG00000179813,ENSG00000271216,ENSG00000229546,ENSG00000238025,ENSG00000229928,ENSG00000276569,ENSG00000233821,ENSG00000287842
chr13	42559682	42559892	13:42559682-42559892	ENSG00000120659
chr13	42574017	42575347	13:42574017-42575347	ENSG00000120659,ENSG00000271216,ENSG00000229546
chr13	42580722	42581071	13:42580722-42581071	ENSG00000120659,ENSG00000179813,ENSG00000271216,ENSG00000229546,ENSG00000238025,ENSG00000229928,ENSG00000233821,ENSG00000287842,ENSG00000287029,ENSG00000270522
chr13	42581467	42581808	13:42581467-42581808	ENSG00000120659,ENSG00000179813,ENSG00000271216,ENSG00000229546
chr13	42595013	42595356	13:42595013-42595356	ENSG00000179813,ENSG00000271216,ENSG00000229546,ENSG00000238025,ENSG00000287842
chr13	42699923	42700292	13:42699923-42700292	ENSG00000179813,ENSG00000271216,ENSG00000229546,ENSG00000238025,ENSG00000229928,ENSG00000276569,ENSG00000238189,ENSG00000233821,ENSG00000287842
chr13	42969530	42969986	13:42969530-42969986	ENSG00000179813,ENSG00000271216,ENSG00000229546,ENSG00000133106,ENSG00000238025,ENSG00000229928,ENSG00000276569,ENSG00000233821,ENSG00000287842,ENSG00000287029,ENSG00000270522
chr13	42970719	42971199	13:42970719-42971199	ENSG00000179813,ENSG00000229546,ENSG00000133106,ENSG00000238025,ENSG00000229928,ENSG00000276569,ENSG00000238189,ENSG00000233821,ENSG00000287842,ENSG00000287029,ENSG00000270522
chr13	42991898	42993049	13:42991898-42993049	ENSG00000133106,ENSG00000238025
chr13	43023147	43024068	13:43023147-43024068	ENSG00000229546,ENSG00000133106,ENSG00000238025,ENSG00000120675,ENSG00000229928,ENSG00000276569,ENSG00000233821,ENSG00000287029,ENSG00000270522
chr13	43055071	43055853	13:43055071-43055853	ENSG00000179813,ENSG00000271216,ENSG00000229546,ENSG00000133106,ENSG00000238025,ENSG00000229928,ENSG00000276569,ENSG00000233821,ENSG00000287842,ENSG00000287029,ENSG00000270522
chr13	43057912	43058180	13:43057912-43058180	-
chr13	43074976	43075203	13:43074976-43075203	ENSG00000229928,ENSG00000276569,ENSG00000287029,ENSG00000270522
chr13	43088008	43088581	13:43088008-43088581	ENSG00000179813,ENSG00000271216,ENSG00000229546,ENSG00000238025,ENSG00000229928,ENSG00000276569,ENSG00000232540,ENSG00000238189,ENSG00000233821,ENSG00000287842,ENSG00000287029,ENSG00000270522,ENSG00000151773,ENSG00000274001,ENSG00000179630
chr13	43127623	43128182	13:43127623-43128182	ENSG00000229546,ENSG00000229928,ENSG00000276569,ENSG00000233821,ENSG00000287842,ENSG00000287029,ENSG00000270522
chr13	43307979	43308185	13:43307979-43308185	ENSG00000229928,ENSG00000276569,ENSG00000232540,ENSG00000238189,ENSG00000233821,ENSG00000287842,ENSG00000287029,ENSG00000270522
chr13	43368037	43368523	13:43368037-43368523	ENSG00000276569,ENSG00000120658,ENSG00000232540,ENSG00000238189,ENSG00000233821,ENSG00000287842,ENSG00000287029,ENSG00000270522
chr13	43416024	43416335	13:43416024-43416335	ENSG00000229928,ENSG00000276569,ENSG00000232540,ENSG00000238189,ENSG00000233821,ENSG00000287842,ENSG00000287029,ENSG00000270522
chr13	43878997	43880227	13:43878997-43880227	ENSG00000233821,ENSG00000287029,ENSG00000270522,ENSG00000151773,ENSG00000274001,ENSG00000179630,ENSG00000281883,ENSG00000280060
chr13	43905386	43905901	13:43905386-43905901	ENSG00000280060,ENSG00000233725,ENSG00000237361,ENSG00000102804,ENSG00000225727
chr13	43963612	43964054	13:43963612-43964054	ENSG00000287842,ENSG00000280060,ENSG00000179611,ENSG00000139656,ENSG00000237361
chr13	44022301	44022575	13:44022301-44022575	ENSG00000233725
chr13	44086465	44086848	13:44086465-44086848	ENSG00000139656,ENSG00000235285,ENSG00000237361
chr13	44088295	44089358	13:44088295-44089358	ENSG00000280060,ENSG00000139656,ENSG00000235285,ENSG00000237361
chr13	44112651	44113215	13:44112651-44113215	ENSG00000280060,ENSG00000226519,ENSG00000227258,ENSG00000139656,ENSG00000235285,ENSG00000237361
chr13	44116938	44117663	13:44116938-44117663	ENSG00000227258,ENSG00000139656,ENSG00000235285
chr13	44141768	44142576	13:44141768-44142576	ENSG00000226519,ENSG00000227258,ENSG00000139656,ENSG00000235285,ENSG00000237361
chr13	44147717	44147993	13:44147717-44147993	ENSG00000226519,ENSG00000227258,ENSG00000139656,ENSG00000235285
chr13	44191567	44191867	13:44191567-44191867	ENSG00000139656,ENSG00000235285,ENSG00000276854,ENSG00000276319,ENSG00000237361
chr13	44237374	44237689	13:44237374-44237689	ENSG00000139656,ENSG00000235285,ENSG00000230731,ENSG00000237361,ENSG00000280357
chr13	44259003	44260094	13:44259003-44260094	ENSG00000139656,ENSG00000230731,ENSG00000237361
chr13	44274144	44275060	13:44274144-44275060	ENSG00000139656,ENSG00000235285,ENSG00000276854,ENSG00000276319,ENSG00000230731,ENSG00000237361,ENSG00000280357,ENSG00000225727
chr13	44293921	44294297	13:44293921-44294297	ENSG00000139656,ENSG00000235285,ENSG00000237361
chr13	44352230	44353384	13:44352230-44353384	ENSG00000139656,ENSG00000235285,ENSG00000277831,ENSG00000151778,ENSG00000237361,ENSG00000280357
chr13	44373399	44374435	13:44373399-44374435	ENSG00000139656,ENSG00000277831,ENSG00000151778,ENSG00000237361
chr13	44434970	44435854	13:44434970-44435854	ENSG00000280060,ENSG00000233725,ENSG00000139656,ENSG00000235285,ENSG00000237361,ENSG00000102804,ENSG00000280357,ENSG00000225727
chr13	44436849	44437306	13:44436849-44437306	ENSG00000237361,ENSG00000102804,ENSG00000280357,ENSG00000225727
chr13	44437895	44438226	13:44437895-44438226	ENSG00000237361,ENSG00000102804,ENSG00000280357,ENSG00000225727
chr13	44483569	44483963	13:44483569-44483963	ENSG00000237585,ENSG00000276527,ENSG00000235097,ENSG00000265802
chr13	44484720	44485191	13:44484720-44485191	ENSG00000102804,ENSG00000237585,ENSG00000276527,ENSG00000235097,ENSG00000265802
chr13	44575721	44578168	13:44575721-44578168	ENSG00000102804,ENSG00000278156,ENSG00000237585,ENSG00000276527
chr13	44593684	44594506	13:44593684-44594506	ENSG00000102804,ENSG00000278156,ENSG00000230793,ENSG00000237585,ENSG00000276527,ENSG00000235097,ENSG00000265802
chr13	44682403	44682603	13:44682403-44682603	ENSG00000237585,ENSG00000276527,ENSG00000235097
chr13	44768273	44768737	13:44768273-44768737	ENSG00000237585,ENSG00000276527,ENSG00000235097,ENSG00000237876
chr13	44917493	44918837	13:44917493-44918837	ENSG00000278156,ENSG00000237585,ENSG00000276527,ENSG00000235097,ENSG00000265802
chr13	44989106	44990106	13:44989106-44990106	ENSG00000235097,ENSG00000083635,ENSG00000133114,ENSG00000265802,ENSG00000270381
chr13	45047104	45047732	13:45047104-45047732	ENSG00000265802,ENSG00000223341,ENSG00000180332,ENSG00000270381
chr13	45077956	45078439	13:45077956-45078439	ENSG00000223732,ENSG00000265802,ENSG00000223341,ENSG00000180332,ENSG00000270381
chr13	45109099	45109665	13:45109099-45109665	ENSG00000223341,ENSG00000188342,ENSG00000271818,ENSG00000277358,ENSG00000180332,ENSG00000270381
chr13	45119539	45120942	13:45119539-45120942	ENSG00000265802,ENSG00000223341,ENSG00000188342,ENSG00000271818,ENSG00000277358,ENSG00000180332,ENSG00000270381
chr13	45184494	45184949	13:45184494-45184949	ENSG00000188342,ENSG00000180332,ENSG00000270381
chr13	45297869	45298380	13:45297869-45298380	ENSG00000265802,ENSG00000223341,ENSG00000180332,ENSG00000270381
chr13	45300354	45300812	13:45300354-45300812	ENSG00000265802,ENSG00000223341,ENSG00000180332,ENSG00000270381
chr13	45311171	45312020	13:45311171-45312020	ENSG00000265802,ENSG00000223341,ENSG00000180332,ENSG00000270381,ENSG00000133112,ENSG00000253051,ENSG00000199477,ENSG00000273149,ENSG00000170919,ENSG00000228886
chr13	45329550	45330041	13:45329550-45330041	ENSG00000133112,ENSG00000253051,ENSG00000199477,ENSG00000273149,ENSG00000170919,ENSG00000228886
chr13	45334273	45335067	13:45334273-45335067	ENSG00000133112,ENSG00000253051,ENSG00000199477,ENSG00000273149,ENSG00000170919,ENSG00000228886
chr13	45340425	45341732	13:45340425-45341732	ENSG00000133112,ENSG00000253051,ENSG00000199477,ENSG00000273149,ENSG00000170919,ENSG00000228886
chr13	45367264	45367773	13:45367264-45367773	ENSG00000133112,ENSG00000273149,ENSG00000170919,ENSG00000228886,ENSG00000200709,ENSG00000232786
chr13	45390965	45391322	13:45390965-45391322	ENSG00000170919,ENSG00000228886,ENSG00000214455
chr13	45396053	45397013	13:45396053-45397013	ENSG00000214455,ENSG00000174032
chr13	45398931	45399289	13:45398931-45399289	ENSG00000170919,ENSG00000228886,ENSG00000214455,ENSG00000174032,ENSG00000251015,ENSG00000200709,ENSG00000232786,ENSG00000228869
chr13	45417300	45418914	13:45417300-45418914	ENSG00000133112,ENSG00000273149,ENSG00000170919,ENSG00000228886,ENSG00000174032,ENSG00000251015,ENSG00000229303,ENSG00000136152
chr13	45426362	45426799	13:45426362-45426799	ENSG00000174032,ENSG00000251015,ENSG00000229303
chr13	45441840	45442067	13:45441840-45442067	ENSG00000229303
chr13	45464484	45465735	13:45464484-45465735	ENSG00000170919,ENSG00000228886,ENSG00000174032,ENSG00000251015,ENSG00000229303,ENSG00000136152,ENSG00000165837,ENSG00000200709,ENSG00000232786,ENSG00000235366,ENSG00000174015
chr13	45475388	45475594	13:45475388-45475594	ENSG00000136152,ENSG00000165837,ENSG00000200709,ENSG00000232786
chr13	45511546	45512007	13:45511546-45512007	ENSG00000136152,ENSG00000165837,ENSG00000200709,ENSG00000232786,ENSG00000228869,ENSG00000235366,ENSG00000237876,ENSG00000174015,ENSG00000274357
chr13	45826804	45827077	13:45826804-45827077	ENSG00000165837,ENSG00000200709,ENSG00000232786,ENSG00000228869,ENSG00000235366,ENSG00000237876,ENSG00000174015,ENSG00000274357,ENSG00000215475
chr13	46052126	46053116	13:46052126-46053116	ENSG00000165837,ENSG00000200709,ENSG00000232786,ENSG00000228869,ENSG00000235366,ENSG00000237876,ENSG00000174015,ENSG00000274357,ENSG00000123200,ENSG00000235903,ENSG00000080618
chr13	46124485	46124900	13:46124485-46124900	ENSG00000080618
chr13	46126354	46126992	13:46126354-46126992	ENSG00000165837,ENSG00000200709,ENSG00000232786,ENSG00000228869,ENSG00000235366,ENSG00000237876,ENSG00000174015,ENSG00000274357,ENSG00000215475,ENSG00000080618
chr13	46160339	46160902	13:46160339-46160902	ENSG00000165837,ENSG00000228869,ENSG00000235366,ENSG00000237876,ENSG00000174015,ENSG00000274357,ENSG00000080618,ENSG00000136167,ENSG00000240767,ENSG00000252854
chr13	46165610	46165826	13:46165610-46165826	ENSG00000136167,ENSG00000240767
chr13	46168185	46169010	13:46168185-46169010	ENSG00000136167,ENSG00000240767
chr13	46170740	46171095	13:46170740-46171095	ENSG00000136167,ENSG00000240767
chr13	46172453	46172823	13:46172453-46172823	ENSG00000136167,ENSG00000240767
chr13	46173766	46174030	13:46173766-46174030	ENSG00000136167,ENSG00000240767
chr13	46181907	46182476	13:46181907-46182476	ENSG00000200709,ENSG00000232786,ENSG00000235366,ENSG00000174015,ENSG00000136167,ENSG00000252854,ENSG00000251106
chr13	46184032	46184645	13:46184032-46184645	ENSG00000165837,ENSG00000200709,ENSG00000232786,ENSG00000235366,ENSG00000237876,ENSG00000174015,ENSG00000274357,ENSG00000080618,ENSG00000136167,ENSG00000240767,ENSG00000173988,ENSG00000252854,ENSG00000251106
chr13	46202153	46202671	13:46202153-46202671	ENSG00000228869,ENSG00000274357,ENSG00000136167,ENSG00000173988,ENSG00000252854,ENSG00000251106
chr13	46211159	46212229	13:46211159-46212229	ENSG00000235366,ENSG00000237876,ENSG00000174015,ENSG00000274357,ENSG00000136167,ENSG00000173988,ENSG00000252854,ENSG00000251106
```
