## Supplementary material for "Cell type-specific epigenetic regulatory circuitry of coronary artery disease loci": NK_ATAC_c7_hg38_EnhancerInteractions.bed (part 3 of 9)

```
chr13	46288994	46289271	13:46288994-46289271	ENSG00000228869,ENSG00000237876,ENSG00000252854,ENSG00000251106,ENSG00000287863,ENSG00000223336,ENSG00000241353,ENSG00000285576
chr13	46295584	46296548	13:46295584-46296548	ENSG00000165837,ENSG00000200709,ENSG00000232786,ENSG00000228869,ENSG00000235366,ENSG00000237876,ENSG00000174015,ENSG00000274357,ENSG00000080618,ENSG00000252854,ENSG00000251106,ENSG00000287863,ENSG00000261097,ENSG00000102445,ENSG00000223336,ENSG00000241353,ENSG00000231817,ENSG00000285576,ENSG00000227019,ENSG00000277228
chr13	46303780	46304484	13:46303780-46304484	ENSG00000165837,ENSG00000200709,ENSG00000232786,ENSG00000228869,ENSG00000235366,ENSG00000237876,ENSG00000174015,ENSG00000274357,ENSG00000252854,ENSG00000251106,ENSG00000287863,ENSG00000261097,ENSG00000102445,ENSG00000223336,ENSG00000241353,ENSG00000231817,ENSG00000285576,ENSG00000227019,ENSG00000277228,ENSG00000234590
chr13	46313354	46314098	13:46313354-46314098	ENSG00000228869,ENSG00000235366,ENSG00000174015,ENSG00000274357,ENSG00000252854,ENSG00000251106,ENSG00000102445,ENSG00000223336,ENSG00000241353,ENSG00000231817,ENSG00000285576,ENSG00000227019
chr13	46320670	46320986	13:46320670-46320986	ENSG00000252854,ENSG00000251106,ENSG00000102445,ENSG00000223336,ENSG00000285576,ENSG00000227019
chr13	46321481	46322066	13:46321481-46322066	ENSG00000165837,ENSG00000228869,ENSG00000235366,ENSG00000237876,ENSG00000174015,ENSG00000274357,ENSG00000252854,ENSG00000251106,ENSG00000102445,ENSG00000223336,ENSG00000241353,ENSG00000231817,ENSG00000285576,ENSG00000227019,ENSG00000277228
chr13	46332376	46332676	13:46332376-46332676	ENSG00000165837,ENSG00000228869,ENSG00000235366,ENSG00000237876,ENSG00000174015,ENSG00000274357,ENSG00000252854,ENSG00000251106,ENSG00000102445,ENSG00000223336,ENSG00000241353,ENSG00000231817,ENSG00000285576,ENSG00000227019,ENSG00000277228
chr13	46403776	46404414	13:46403776-46404414	ENSG00000237876,ENSG00000102445,ENSG00000223336,ENSG00000252385,ENSG00000241353,ENSG00000231817,ENSG00000285576,ENSG00000227019,ENSG00000277228
chr13	46546240	46546598	13:46546240-46546598	ENSG00000231817,ENSG00000227019,ENSG00000277228,ENSG00000205105,ENSG00000230243,ENSG00000136141,ENSG00000278462
chr13	46552855	46554839	13:46552855-46554839	ENSG00000231817,ENSG00000285576,ENSG00000227019,ENSG00000277228,ENSG00000205105,ENSG00000230243,ENSG00000136141,ENSG00000278462
chr13	46598457	46598791	13:46598457-46598791	-
chr13	46630835	46631083	13:46630835-46631083	-
chr13	46641246	46642023	13:46641246-46642023	ENSG00000277228,ENSG00000230243
chr13	46655087	46655897	13:46655087-46655897	ENSG00000227019,ENSG00000230243
chr13	46657024	46657287	13:46657024-46657287	-
chr13	46667832	46668559	13:46667832-46668559	ENSG00000241353,ENSG00000231817,ENSG00000227019,ENSG00000277228,ENSG00000205105,ENSG00000230243,ENSG00000136141,ENSG00000278462
chr13	46679392	46680358	13:46679392-46680358	ENSG00000231817,ENSG00000285576,ENSG00000227019,ENSG00000277228,ENSG00000205105,ENSG00000230243,ENSG00000136141,ENSG00000278462
chr13	46688426	46688692	13:46688426-46688692	ENSG00000231817,ENSG00000205105,ENSG00000230243,ENSG00000136141
chr13	46721142	46721372	13:46721142-46721372	ENSG00000231817,ENSG00000227019,ENSG00000277228,ENSG00000205105,ENSG00000230243,ENSG00000136141,ENSG00000278462
chr13	46726134	46726841	13:46726134-46726841	ENSG00000241353,ENSG00000231817,ENSG00000285576,ENSG00000227019,ENSG00000277228,ENSG00000205105,ENSG00000230243,ENSG00000278462,ENSG00000224517
chr13	46751649	46752405	13:46751649-46752405	ENSG00000200709,ENSG00000232786,ENSG00000235366,ENSG00000174015,ENSG00000274357,ENSG00000241353,ENSG00000231817,ENSG00000285576,ENSG00000227019,ENSG00000277228,ENSG00000205105,ENSG00000230243,ENSG00000278462,ENSG00000139684,ENSG00000224517,ENSG00000234590,ENSG00000244521,ENSG00000228573,ENSG00000260388
chr13	46796473	46797571	13:46796473-46797571	ENSG00000285576,ENSG00000277228,ENSG00000139684,ENSG00000224517,ENSG00000244521
chr13	46893983	46894581	13:46893983-46894581	ENSG00000102468,ENSG00000224517,ENSG00000234590,ENSG00000244521,ENSG00000228573
chr13	46896868	46897089	13:46896868-46897089	ENSG00000102468,ENSG00000224517,ENSG00000234590,ENSG00000244521
chr13	46936358	46936560	13:46936358-46936560	ENSG00000224517,ENSG00000234590,ENSG00000244521,ENSG00000228573
chr13	47774279	47774581	13:47774279-47774581	ENSG00000224517,ENSG00000234590,ENSG00000244521,ENSG00000234145,ENSG00000229423,ENSG00000228573
chr13	48000722	48001805	13:48000722-48001805	ENSG00000136143,ENSG00000228573,ENSG00000260388,ENSG00000287456,ENSG00000227848,ENSG00000136159
chr13	48037430	48038322	13:48037430-48038322	ENSG00000136143,ENSG00000228573,ENSG00000260388,ENSG00000287456,ENSG00000227848,ENSG00000136159,ENSG00000276968,ENSG00000136146,ENSG00000229111
chr13	48094540	48095449	13:48094540-48095449	ENSG00000228573,ENSG00000260388,ENSG00000287456,ENSG00000136146,ENSG00000229111
chr13	48126980	48127347	13:48126980-48127347	ENSG00000136146,ENSG00000224510,ENSG00000136156
chr13	48155768	48156554	13:48155768-48156554	ENSG00000234590,ENSG00000244521,ENSG00000228573,ENSG00000260388,ENSG00000287456,ENSG00000229111,ENSG00000224510,ENSG00000136156
chr13	48186166	48186731	13:48186166-48186731	ENSG00000234590,ENSG00000244521,ENSG00000228573,ENSG00000260388,ENSG00000287456,ENSG00000136156
chr13	48193845	48194191	13:48193845-48194191	-
chr13	48214481	48215107	13:48214481-48215107	ENSG00000234590,ENSG00000228573,ENSG00000260388,ENSG00000287456,ENSG00000224510,ENSG00000136156,ENSG00000277684
chr13	48220690	48221794	13:48220690-48221794	ENSG00000136156
chr13	48232703	48234115	13:48232703-48234115	ENSG00000136156
chr13	48265260	48265642	13:48265260-48265642	ENSG00000136156,ENSG00000231473
chr13	48286739	48287210	13:48286739-48287210	ENSG00000231473,ENSG00000139687,ENSG00000277684
chr13	48303263	48304668	13:48303263-48304668	ENSG00000136156,ENSG00000231473,ENSG00000139687,ENSG00000277684
chr13	48318986	48319480	13:48318986-48319480	ENSG00000238086,ENSG00000177197,ENSG00000277684
chr13	48319809	48321047	13:48319809-48321047	ENSG00000238086,ENSG00000177197,ENSG00000277684
chr13	48334505	48334804	13:48334505-48334804	ENSG00000238086,ENSG00000177197,ENSG00000277684,ENSG00000233456,ENSG00000233610
chr13	48403156	48403778	13:48403156-48403778	ENSG00000277684,ENSG00000139679,ENSG00000277233,ENSG00000233456,ENSG00000233610
chr13	48411490	48412322	13:48411490-48412322	ENSG00000139679,ENSG00000277233
chr13	48426999	48428046	13:48426999-48428046	ENSG00000139679,ENSG00000277233
chr13	48491380	48491652	13:48491380-48491652	ENSG00000136161
chr13	48492306	48493160	13:48492306-48493160	ENSG00000139687,ENSG00000277684,ENSG00000139679,ENSG00000136161,ENSG00000233456,ENSG00000233610
chr13	48500858	48501169	13:48500858-48501169	-
chr13	48504797	48505969	13:48504797-48505969	ENSG00000277684,ENSG00000136161,ENSG00000287599,ENSG00000274929,ENSG00000233456,ENSG00000233610
chr13	48526313	48526814	13:48526313-48526814	ENSG00000136161,ENSG00000287599,ENSG00000274929,ENSG00000233456,ENSG00000233610
chr13	48532259	48533348	13:48532259-48533348	ENSG00000136161,ENSG00000287599,ENSG00000274929,ENSG00000233456,ENSG00000233610
chr13	48562150	48562839	13:48562150-48562839	ENSG00000228573,ENSG00000287456,ENSG00000277684,ENSG00000136161,ENSG00000287599,ENSG00000274929,ENSG00000233456,ENSG00000233610
chr13	48580146	48580468	13:48580146-48580468	ENSG00000277684,ENSG00000233456,ENSG00000233610
chr13	48595611	48595910	13:48595611-48595910	ENSG00000228573,ENSG00000287456,ENSG00000277684,ENSG00000225131
chr13	48653251	48654084	13:48653251-48654084	ENSG00000152207
chr13	48707278	48707872	13:48707278-48707872	ENSG00000228573,ENSG00000260388,ENSG00000287456,ENSG00000152207,ENSG00000223724
chr13	48710143	48710614	13:48710143-48710614	ENSG00000152207
chr13	48731844	48732339	13:48731844-48732339	ENSG00000228573,ENSG00000260388
chr13	48749805	48750237	13:48749805-48750237	ENSG00000225131
chr13	48769042	48769558	13:48769042-48769558	ENSG00000228573,ENSG00000260388,ENSG00000229111,ENSG00000277684,ENSG00000225131,ENSG00000223724
chr13	48817283	48817557	13:48817283-48817557	-
chr13	48829483	48830128	13:48829483-48830128	ENSG00000223724
chr13	48975286	48976981	13:48975286-48976981	ENSG00000275202,ENSG00000102531,ENSG00000201662,ENSG00000223724,ENSG00000199788,ENSG00000235957
chr13	49110034	49110896	13:49110034-49110896	ENSG00000275202,ENSG00000102531,ENSG00000201662,ENSG00000223724,ENSG00000199788,ENSG00000235957,ENSG00000231665
chr13	49125805	49126331	13:49125805-49126331	ENSG00000201662,ENSG00000223724,ENSG00000199788,ENSG00000235957
chr13	49146670	49147285	13:49146670-49147285	ENSG00000201662,ENSG00000223724,ENSG00000199788,ENSG00000235957,ENSG00000231665
chr13	49219920	49221141	13:49219920-49221141	ENSG00000223724,ENSG00000235957,ENSG00000231665,ENSG00000102539,ENSG00000274351
chr13	49240138	49240488	13:49240138-49240488	ENSG00000235957,ENSG00000231665,ENSG00000274351,ENSG00000102543
chr13	49247440	49248883	13:49247440-49248883	ENSG00000223724,ENSG00000199788,ENSG00000235957,ENSG00000231665,ENSG00000274351,ENSG00000102543
chr13	49257719	49258659	13:49257719-49258659	ENSG00000223724,ENSG00000235957,ENSG00000231665,ENSG00000274351,ENSG00000102543
chr13	49281190	49281494	13:49281190-49281494	ENSG00000199788,ENSG00000235957,ENSG00000231665,ENSG00000274351,ENSG00000236577
chr13	49301116	49301663	13:49301116-49301663	ENSG00000102547,ENSG00000136169,ENSG00000236577
chr13	49401251	49401586	13:49401251-49401586	ENSG00000102547
chr13	49443803	49444773	13:49443803-49444773	ENSG00000102547,ENSG00000136169,ENSG00000236577,ENSG00000136147
chr13	49454831	49455185	13:49454831-49455185	ENSG00000136169,ENSG00000236577
chr13	49495444	49496676	13:49495444-49496676	ENSG00000236577,ENSG00000136147
chr13	49584978	49586077	13:49584978-49586077	ENSG00000236577,ENSG00000136144,ENSG00000181358
chr13	49593158	49593544	13:49593158-49593544	ENSG00000136144
chr13	49606858	49607507	13:49606858-49607507	ENSG00000236577,ENSG00000136144,ENSG00000176882,ENSG00000152213,ENSG00000222148,ENSG00000200064
chr13	49628353	49628616	13:49628353-49628616	ENSG00000176882,ENSG00000152213
chr13	49635400	49636080	13:49635400-49636080	ENSG00000236577,ENSG00000176882,ENSG00000152213,ENSG00000222148,ENSG00000181358,ENSG00000200064,ENSG00000277066,ENSG00000208006,ENSG00000283785,ENSG00000274878
chr13	49690861	49691898	13:49690861-49691898	ENSG00000123179,ENSG00000102753,ENSG00000222148,ENSG00000181358,ENSG00000200064
chr13	49759633	49759974	13:49759633-49759974	ENSG00000222148,ENSG00000181358
chr13	49761682	49762030	13:49761682-49762030	-
chr13	49777001	49777243	13:49777001-49777243	ENSG00000222148,ENSG00000181358
chr13	49791818	49793495	13:49791818-49793495	ENSG00000123179,ENSG00000102753,ENSG00000276436,ENSG00000222148,ENSG00000181358,ENSG00000200064
chr13	49847864	49848241	13:49847864-49848241	ENSG00000102753,ENSG00000222148,ENSG00000181358,ENSG00000200064,ENSG00000277913
chr13	49935812	49936989	13:49935812-49936989	ENSG00000222148,ENSG00000181358,ENSG00000200064,ENSG00000123178,ENSG00000204977,ENSG00000264864,ENSG00000198553,ENSG00000277913,ENSG00000277066,ENSG00000208006,ENSG00000283785,ENSG00000274878,ENSG00000273612,ENSG00000214359
chr13	49976615	49976897	13:49976615-49976897	ENSG00000231607,ENSG00000198553,ENSG00000277913,ENSG00000277066,ENSG00000208006,ENSG00000283785,ENSG00000274878,ENSG00000273612
chr13	49996253	49997726	13:49996253-49997726	ENSG00000231607,ENSG00000204977,ENSG00000264864,ENSG00000198553,ENSG00000277913,ENSG00000277066,ENSG00000208006,ENSG00000283785,ENSG00000274878,ENSG00000273612,ENSG00000277752,ENSG00000275559,ENSG00000276089,ENSG00000214359,ENSG00000273541
chr13	50075709	50075984	13:50075709-50075984	ENSG00000231607,ENSG00000198553,ENSG00000277913,ENSG00000277066,ENSG00000208006,ENSG00000283785,ENSG00000274878,ENSG00000273612,ENSG00000277752,ENSG00000275559,ENSG00000176124,ENSG00000276089
chr13	50080589	50081438	13:50080589-50081438	ENSG00000231607,ENSG00000273612,ENSG00000277752,ENSG00000275559,ENSG00000176124,ENSG00000276089,ENSG00000214359,ENSG00000273541
chr13	50081750	50083018	13:50081750-50083018	ENSG00000231607,ENSG00000204977,ENSG00000264864,ENSG00000198553,ENSG00000277913,ENSG00000277066,ENSG00000208006,ENSG00000283785,ENSG00000274878,ENSG00000273612,ENSG00000277752,ENSG00000275559,ENSG00000176124,ENSG00000276089,ENSG00000214359,ENSG00000273541,ENSG00000274270
chr13	50123637	50126242	13:50123637-50126242	ENSG00000231607,ENSG00000198553,ENSG00000277913,ENSG00000277066,ENSG00000208006,ENSG00000283785,ENSG00000274878,ENSG00000273612,ENSG00000277752,ENSG00000275559,ENSG00000276089,ENSG00000214359,ENSG00000273541,ENSG00000274270
chr13	50130395	50130965	13:50130395-50130965	ENSG00000231607,ENSG00000214359,ENSG00000273541,ENSG00000274270
chr13	50152357	50152582	13:50152357-50152582	ENSG00000277066,ENSG00000208006,ENSG00000283785,ENSG00000274878,ENSG00000214359,ENSG00000273541,ENSG00000232150
chr13	50180750	50180966	13:50180750-50180966	ENSG00000200064,ENSG00000273612,ENSG00000214359,ENSG00000273541,ENSG00000232150,ENSG00000271564
chr13	50235677	50236133	13:50235677-50236133	-
chr13	50236893	50237300	13:50236893-50237300	ENSG00000277913,ENSG00000277066,ENSG00000208006,ENSG00000283785,ENSG00000274878,ENSG00000214359,ENSG00000273541,ENSG00000286191
chr13	50248775	50249060	13:50248775-50249060	ENSG00000277913
chr13	50255599	50256156	13:50255599-50256156	ENSG00000222148,ENSG00000181358,ENSG00000200064,ENSG00000198553,ENSG00000277913,ENSG00000277066,ENSG00000208006,ENSG00000283785,ENSG00000274878,ENSG00000273612,ENSG00000214359,ENSG00000273541,ENSG00000232150,ENSG00000286191,ENSG00000200711,ENSG00000222920
chr13	50318987	50319211	13:50318987-50319211	ENSG00000286191
chr13	50319536	50320367	13:50319536-50320367	ENSG00000277913,ENSG00000277066,ENSG00000208006,ENSG00000283785,ENSG00000274878,ENSG00000273612,ENSG00000176124,ENSG00000214359,ENSG00000273541,ENSG00000286191
chr13	50361195	50361500	13:50361195-50361500	ENSG00000223676,ENSG00000286191
chr13	50365754	50366087	13:50365754-50366087	ENSG00000223676,ENSG00000286191
chr13	50366818	50367055	13:50366818-50367055	ENSG00000223676,ENSG00000286191
chr13	50422042	50422528	13:50422042-50422528	ENSG00000176124,ENSG00000286191
chr13	50427397	50427999	13:50427397-50427999	ENSG00000277913,ENSG00000277066,ENSG00000208006,ENSG00000283785,ENSG00000274878,ENSG00000176124,ENSG00000214359,ENSG00000273541,ENSG00000286191,ENSG00000200711,ENSG00000222920
chr13	50512021	50513130	13:50512021-50513130	ENSG00000277913,ENSG00000214359,ENSG00000273541,ENSG00000286191
chr13	50676311	50676878	13:50676311-50676878	ENSG00000176124,ENSG00000200711,ENSG00000222920
chr13	50678561	50678973	13:50678561-50678973	ENSG00000176124
chr13	50684356	50684801	13:50684356-50684801	ENSG00000176124
chr13	50686733	50686957	13:50686733-50686957	-
chr13	50713674	50714357	13:50713674-50714357	ENSG00000277913,ENSG00000176124,ENSG00000186047,ENSG00000200711,ENSG00000222920,ENSG00000217576
chr13	50801276	50801761	13:50801276-50801761	ENSG00000277913,ENSG00000277066,ENSG00000208006,ENSG00000283785,ENSG00000274878,ENSG00000214359,ENSG00000273541,ENSG00000286191,ENSG00000200711,ENSG00000136104
chr13	50893325	50893953	13:50893325-50893953	ENSG00000277066,ENSG00000208006,ENSG00000283785,ENSG00000274878,ENSG00000200711,ENSG00000233672,ENSG00000136104,ENSG00000222920
chr13	50909486	50910717	13:50909486-50910717	ENSG00000200711,ENSG00000233672,ENSG00000136104
chr13	50912054	50912264	13:50912054-50912264	ENSG00000233672,ENSG00000136104
chr13	50916959	50917296	13:50916959-50917296	ENSG00000233672,ENSG00000136104
chr13	50991752	50992705	13:50991752-50992705	ENSG00000123201,ENSG00000222920
chr13	51066078	51066873	13:51066078-51066873	ENSG00000123201,ENSG00000222920,ENSG00000226792
chr13	51125706	51125965	13:51125706-51125965	ENSG00000226792,ENSG00000214878,ENSG00000274652,ENSG00000271242,ENSG00000253309,ENSG00000266072
chr13	51222087	51222879	13:51222087-51222879	ENSG00000226792,ENSG00000214878,ENSG00000274652,ENSG00000271242,ENSG00000150510,ENSG00000253309,ENSG00000266072
chr13	51286330	51286625	13:51286330-51286625	ENSG00000226792,ENSG00000214878,ENSG00000274652,ENSG00000271242,ENSG00000150510,ENSG00000253309,ENSG00000266072,ENSG00000217576
chr13	51420852	51421564	13:51420852-51421564	ENSG00000253309,ENSG00000266072,ENSG00000102786,ENSG00000243900
chr13	51451294	51451781	13:51451294-51451781	ENSG00000102786,ENSG00000236778,ENSG00000224892,ENSG00000243900
chr13	51452236	51454000	13:51452236-51454000	ENSG00000102786,ENSG00000236778,ENSG00000224892,ENSG00000243900,ENSG00000139668,ENSG00000206920
chr13	51523191	51523531	13:51523191-51523531	ENSG00000271242,ENSG00000253309,ENSG00000266072,ENSG00000236778,ENSG00000224892,ENSG00000243900,ENSG00000229906,ENSG00000266611,ENSG00000252141,ENSG00000217576
chr13	51534199	51534967	13:51534199-51534967	ENSG00000253309,ENSG00000266072,ENSG00000102786,ENSG00000236778,ENSG00000224892,ENSG00000243900,ENSG00000229906,ENSG00000266611,ENSG00000252141
chr13	51583717	51585121	13:51583717-51585121	ENSG00000102786,ENSG00000236778,ENSG00000224892,ENSG00000243900,ENSG00000229906,ENSG00000266611,ENSG00000252141,ENSG00000139668,ENSG00000206920,ENSG00000242893
chr13	51599941	51600211	13:51599941-51600211	ENSG00000243900,ENSG00000266611,ENSG00000252141,ENSG00000206920,ENSG00000242893,ENSG00000224451
chr13	51614425	51614867	13:51614425-51614867	ENSG00000253309,ENSG00000266072,ENSG00000243900,ENSG00000229906,ENSG00000252141,ENSG00000206920,ENSG00000242893,ENSG00000224451
chr13	51644913	51645883	13:51644913-51645883	ENSG00000253309,ENSG00000266072,ENSG00000224892,ENSG00000243900,ENSG00000229906,ENSG00000266611,ENSG00000252141,ENSG00000206920,ENSG00000242893,ENSG00000217576
chr13	51764263	51765249	13:51764263-51765249	ENSG00000253309,ENSG00000266072,ENSG00000236778,ENSG00000224892,ENSG00000243900,ENSG00000229906,ENSG00000252141,ENSG00000139668,ENSG00000206920,ENSG00000242893,ENSG00000102796
chr13	51774189	51774498	13:51774189-51774498	ENSG00000102796
chr13	51775366	51776023	13:51775366-51776023	ENSG00000102796
chr13	51785763	51786439	13:51785763-51786439	ENSG00000253309,ENSG00000266072,ENSG00000243900,ENSG00000266611,ENSG00000252141,ENSG00000206920,ENSG00000242893,ENSG00000102796,ENSG00000231856
chr13	51803134	51804411	13:51803134-51804411	ENSG00000102786,ENSG00000236778,ENSG00000224892,ENSG00000243900,ENSG00000206920,ENSG00000102796,ENSG00000231856
chr13	51814969	51815576	13:51814969-51815576	ENSG00000253309,ENSG00000266072,ENSG00000285444,ENSG00000102796,ENSG00000231856,ENSG00000281106,ENSG00000123171,ENSG00000232872,ENSG00000279677,ENSG00000197168,ENSG00000273523,ENSG00000217576
chr13	51821574	51822001	13:51821574-51822001	ENSG00000285444,ENSG00000281106,ENSG00000123171,ENSG00000232872,ENSG00000279677
chr13	51825037	51825674	13:51825037-51825674	ENSG00000253309,ENSG00000266072,ENSG00000285444,ENSG00000231856,ENSG00000281106,ENSG00000123171,ENSG00000232872,ENSG00000279677
chr13	51845067	51845475	13:51845067-51845475	ENSG00000285444,ENSG00000281106,ENSG00000123171,ENSG00000232872
chr13	51935607	51935910	13:51935607-51935910	ENSG00000232872,ENSG00000279677,ENSG00000123191,ENSG00000236044
chr13	51950657	51951232	13:51950657-51951232	ENSG00000123171,ENSG00000232872,ENSG00000279677,ENSG00000123191,ENSG00000236044,ENSG00000253797,ENSG00000217576
chr13	51957450	51957771	13:51957450-51957771	ENSG00000232872,ENSG00000279677,ENSG00000123191,ENSG00000236044
chr13	51959679	51959991	13:51959679-51959991	ENSG00000232872,ENSG00000279677,ENSG00000123191,ENSG00000236044
chr13	52001253	52001514	13:52001253-52001514	ENSG00000232872,ENSG00000279677,ENSG00000123191,ENSG00000236044,ENSG00000253710,ENSG00000253797,ENSG00000197168,ENSG00000273523,ENSG00000272281
chr13	52011441	52012627	13:52011441-52012627	ENSG00000232872,ENSG00000279677,ENSG00000123191,ENSG00000236044,ENSG00000253710,ENSG00000253797
chr13	52064010	52064431	13:52064010-52064431	ENSG00000253797,ENSG00000197168
chr13	52128641	52129302	13:52128641-52129302	ENSG00000123171,ENSG00000232872,ENSG00000279677,ENSG00000253797,ENSG00000197168,ENSG00000273523,ENSG00000136098,ENSG00000285323,ENSG00000272281
chr13	52158993	52159855	13:52158993-52159855	ENSG00000232872,ENSG00000279677,ENSG00000253797,ENSG00000136098,ENSG00000217576,ENSG00000285160,ENSG00000285323,ENSG00000271564
chr13	52187285	52187730	13:52187285-52187730	ENSG00000243406,ENSG00000217576,ENSG00000285160,ENSG00000285323,ENSG00000272281
chr13	52193844	52194865	13:52193844-52194865	ENSG00000232872,ENSG00000253797,ENSG00000136098,ENSG00000243406,ENSG00000217576,ENSG00000285160,ENSG00000285323,ENSG00000272281,ENSG00000271564
chr13	52195155	52195850	13:52195155-52195850	ENSG00000243406,ENSG00000285160,ENSG00000285323,ENSG00000272281
chr13	52201286	52201784	13:52201286-52201784	ENSG00000123171,ENSG00000232872,ENSG00000279677,ENSG00000253797,ENSG00000243406,ENSG00000217576,ENSG00000285160,ENSG00000285323,ENSG00000272281,ENSG00000271564
chr13	52236209	52236640	13:52236209-52236640	ENSG00000214878,ENSG00000271242,ENSG00000252141,ENSG00000123171,ENSG00000232872,ENSG00000279677,ENSG00000197168,ENSG00000273523,ENSG00000285160,ENSG00000285323,ENSG00000272281,ENSG00000271564,ENSG00000235660,ENSG00000279325,ENSG00000287247
chr13	52405760	52406459	13:52405760-52406459	ENSG00000217576,ENSG00000271564,ENSG00000136114,ENSG00000199605,ENSG00000136100,ENSG00000235660
chr13	52407855	52408111	13:52407855-52408111	ENSG00000217576,ENSG00000271564,ENSG00000136114,ENSG00000199605,ENSG00000136100
chr13	52449886	52450865	13:52449886-52450865	ENSG00000217576,ENSG00000272281,ENSG00000271564,ENSG00000136100,ENSG00000278238,ENSG00000136108,ENSG00000235660,ENSG00000280296
chr13	52454749	52455924	13:52454749-52455924	ENSG00000217576,ENSG00000272281,ENSG00000271564,ENSG00000136100,ENSG00000278238,ENSG00000136108,ENSG00000235660,ENSG00000280296,ENSG00000286537
chr13	52570060	52570297	13:52570060-52570297	ENSG00000244471,ENSG00000280296,ENSG00000211579,ENSG00000279325,ENSG00000225510,ENSG00000287722,ENSG00000241613,ENSG00000287247,ENSG00000273919,ENSG00000274316,ENSG00000261517,ENSG00000234787,ENSG00000283126,ENSG00000277047
chr13	52599940	52600477	13:52599940-52600477	ENSG00000217576,ENSG00000235660,ENSG00000244471,ENSG00000273784,ENSG00000250299,ENSG00000211579,ENSG00000225510,ENSG00000234787,ENSG00000136149,ENSG00000286537,ENSG00000278630
chr13	52609297	52609773	13:52609297-52609773	ENSG00000235660,ENSG00000244471,ENSG00000280296,ENSG00000273784,ENSG00000250299,ENSG00000139675,ENSG00000211579,ENSG00000150276,ENSG00000279325,ENSG00000225510,ENSG00000287722,ENSG00000273919,ENSG00000274316,ENSG00000261517,ENSG00000271652,ENSG00000136149,ENSG00000287460,ENSG00000286537,ENSG00000277047
chr13	52616825	52618068	13:52616825-52618068	ENSG00000235660,ENSG00000244471,ENSG00000280296,ENSG00000273784,ENSG00000250299,ENSG00000139675,ENSG00000273723,ENSG00000165416,ENSG00000211579,ENSG00000150276,ENSG00000279325,ENSG00000225510,ENSG00000287722,ENSG00000241613,ENSG00000287247,ENSG00000273919,ENSG00000274316,ENSG00000261517,ENSG00000234787,ENSG00000271652,ENSG00000283126,ENSG00000136149,ENSG00000287460,ENSG00000286537,ENSG00000277047,ENSG00000278630
chr13	52623698	52624331	13:52623698-52624331	ENSG00000271564,ENSG00000235660,ENSG00000244471,ENSG00000280296,ENSG00000273784,ENSG00000250299,ENSG00000139675,ENSG00000273723,ENSG00000165416,ENSG00000211579,ENSG00000150276,ENSG00000279325,ENSG00000225510,ENSG00000287722,ENSG00000241613,ENSG00000287247,ENSG00000273919,ENSG00000274316,ENSG00000261517,ENSG00000234787,ENSG00000271652,ENSG00000283126,ENSG00000136149,ENSG00000287460,ENSG00000286537,ENSG00000277047,ENSG00000278630
chr13	52652106	52653214	13:52652106-52653214	ENSG00000217576,ENSG00000271564,ENSG00000235660,ENSG00000244471,ENSG00000280296,ENSG00000139675,ENSG00000273723,ENSG00000165416,ENSG00000211579,ENSG00000150276,ENSG00000225510,ENSG00000287722,ENSG00000241613,ENSG00000287247,ENSG00000273919,ENSG00000274316,ENSG00000261517,ENSG00000234787,ENSG00000271652,ENSG00000283126,ENSG00000136149,ENSG00000287460,ENSG00000286537,ENSG00000277047,ENSG00000278630,ENSG00000275071
chr13	52665371	52665575	13:52665371-52665575	ENSG00000139675,ENSG00000165416,ENSG00000211579,ENSG00000150276,ENSG00000225510,ENSG00000241613,ENSG00000274316,ENSG00000261517,ENSG00000136149,ENSG00000287460,ENSG00000286537,ENSG00000277047,ENSG00000275071
chr13	52738932	52739420	13:52738932-52739420	ENSG00000136110,ENSG00000211579,ENSG00000150276,ENSG00000279325,ENSG00000225510,ENSG00000287722,ENSG00000241613,ENSG00000287247,ENSG00000273919,ENSG00000274316,ENSG00000261517,ENSG00000234787,ENSG00000271652,ENSG00000283126,ENSG00000136149,ENSG00000287460,ENSG00000286537,ENSG00000277047,ENSG00000278630,ENSG00000275071,ENSG00000264387
chr13	52846987	52847338	13:52846987-52847338	ENSG00000211579,ENSG00000150276,ENSG00000136099,ENSG00000279325,ENSG00000225510,ENSG00000287722,ENSG00000241613,ENSG00000287247,ENSG00000273919,ENSG00000274316,ENSG00000261517,ENSG00000234787,ENSG00000271652,ENSG00000136149,ENSG00000286537,ENSG00000277047,ENSG00000278630,ENSG00000264387
chr13	52850752	52851084	13:52850752-52851084	ENSG00000211579,ENSG00000150276,ENSG00000136099,ENSG00000279325,ENSG00000225510,ENSG00000287722,ENSG00000241613,ENSG00000287247,ENSG00000273919,ENSG00000274316,ENSG00000261517,ENSG00000234787,ENSG00000271652,ENSG00000283126,ENSG00000136149,ENSG00000287460,ENSG00000286537,ENSG00000277047,ENSG00000278630,ENSG00000275071,ENSG00000264387
chr13	52968014	52968562	13:52968014-52968562	ENSG00000217576,ENSG00000271564,ENSG00000235660,ENSG00000244471,ENSG00000280296,ENSG00000211579,ENSG00000150276,ENSG00000102837,ENSG00000237092,ENSG00000279325,ENSG00000225510,ENSG00000287722,ENSG00000241613,ENSG00000287247,ENSG00000273919,ENSG00000274316,ENSG00000261517,ENSG00000234787,ENSG00000271652,ENSG00000283126,ENSG00000136149,ENSG00000287460,ENSG00000286537,ENSG00000277047,ENSG00000278630,ENSG00000275071,ENSG00000264387
chr13	52993839	52994993	13:52993839-52994993	ENSG00000217576,ENSG00000235660,ENSG00000211579,ENSG00000150276,ENSG00000102837,ENSG00000279325,ENSG00000225510,ENSG00000287722,ENSG00000241613,ENSG00000287247,ENSG00000273919,ENSG00000274316,ENSG00000261517,ENSG00000234787,ENSG00000271652,ENSG00000283126,ENSG00000136149,ENSG00000287460,ENSG00000286537,ENSG00000277047,ENSG00000278630,ENSG00000275071,ENSG00000264387
chr13	52999083	52999835	13:52999083-52999835	ENSG00000217576,ENSG00000235660,ENSG00000211579,ENSG00000150276,ENSG00000102837,ENSG00000279325,ENSG00000225510,ENSG00000287722,ENSG00000241613,ENSG00000287247,ENSG00000273919,ENSG00000274316,ENSG00000261517,ENSG00000234787,ENSG00000271652,ENSG00000283126,ENSG00000136149,ENSG00000287460,ENSG00000286537,ENSG00000277047,ENSG00000278630,ENSG00000275071,ENSG00000264387
chr13	53151755	53151957	13:53151755-53151957	ENSG00000237092,ENSG00000279325,ENSG00000225510,ENSG00000287722,ENSG00000241613,ENSG00000287247,ENSG00000273919,ENSG00000274316,ENSG00000261517,ENSG00000234787,ENSG00000271652,ENSG00000136149,ENSG00000286537,ENSG00000277047,ENSG00000275071,ENSG00000264387
chr13	57140701	57141087	13:57140701-57141087	-
chr13	57173094	57173307	13:57173094-57173307	ENSG00000286537,ENSG00000277047,ENSG00000278630,ENSG00000275071,ENSG00000264387,ENSG00000274090,ENSG00000228611,ENSG00000286709,ENSG00000228319,ENSG00000201665,ENSG00000204919,ENSG00000229665,ENSG00000204918,ENSG00000227151,ENSG00000234278,ENSG00000271140,ENSG00000230009,ENSG00000234421,ENSG00000225352
chr13	57629563	57629996	13:57629563-57629996	ENSG00000264387,ENSG00000274090,ENSG00000228611,ENSG00000286709,ENSG00000228319,ENSG00000201665,ENSG00000227151,ENSG00000234421,ENSG00000225352,ENSG00000118946,ENSG00000278722,ENSG00000202422,ENSG00000277448,ENSG00000232954,ENSG00000276208,ENSG00000222733,ENSG00000214335,ENSG00000271190
chr13	59391595	59392423	13:59391595-59392423	ENSG00000227151,ENSG00000230009,ENSG00000234421,ENSG00000225352,ENSG00000202422,ENSG00000277448,ENSG00000232954,ENSG00000276208,ENSG00000222733,ENSG00000214335,ENSG00000223717,ENSG00000214281,ENSG00000232647,ENSG00000288015,ENSG00000271190,ENSG00000239003,ENSG00000265745,ENSG00000202151,ENSG00000227336,ENSG00000277549,ENSG00000223076,ENSG00000225249,ENSG00000236608,ENSG00000279657,ENSG00000206854,ENSG00000227510,ENSG00000266663,ENSG00000280165,ENSG00000197991,ENSG00000279797,ENSG00000234033
chr13	59440385	59441453	13:59440385-59441453	ENSG00000227151,ENSG00000234421,ENSG00000225352,ENSG00000202422,ENSG00000277448,ENSG00000232954,ENSG00000276208,ENSG00000222733,ENSG00000214335,ENSG00000223717,ENSG00000214281,ENSG00000232647,ENSG00000288015,ENSG00000271190,ENSG00000239003,ENSG00000223076,ENSG00000225249,ENSG00000236608,ENSG00000279657,ENSG00000206854,ENSG00000227510,ENSG00000266663,ENSG00000197991,ENSG00000279797,ENSG00000234033,ENSG00000270856
chr13	59678133	59678439	13:59678133-59678439	ENSG00000234421,ENSG00000225352,ENSG00000202422,ENSG00000277448,ENSG00000232954,ENSG00000276208,ENSG00000222733,ENSG00000214335,ENSG00000223717,ENSG00000214281,ENSG00000232647,ENSG00000288015,ENSG00000271190,ENSG00000239003,ENSG00000225249,ENSG00000236608,ENSG00000279657,ENSG00000206854,ENSG00000227510,ENSG00000280165,ENSG00000197991,ENSG00000279797,ENSG00000234033,ENSG00000270856,ENSG00000229578
chr13	59680401	59680609	13:59680401-59680609	ENSG00000234421,ENSG00000225352,ENSG00000202422,ENSG00000277448,ENSG00000232954,ENSG00000276208,ENSG00000222733,ENSG00000214335,ENSG00000223717,ENSG00000214281,ENSG00000232647,ENSG00000288015,ENSG00000271190,ENSG00000239003,ENSG00000236608,ENSG00000206854,ENSG00000229578
chr13	59722509	59722848	13:59722509-59722848	ENSG00000234421,ENSG00000225352,ENSG00000202422,ENSG00000277448,ENSG00000232954,ENSG00000276208,ENSG00000222733,ENSG00000214335,ENSG00000223717,ENSG00000214281,ENSG00000232647,ENSG00000288015,ENSG00000271190,ENSG00000239003,ENSG00000223076,ENSG00000225249,ENSG00000236608,ENSG00000279657,ENSG00000206854,ENSG00000227510,ENSG00000280165,ENSG00000197991,ENSG00000279797,ENSG00000234033,ENSG00000229578
chr13	59744791	59745731	13:59744791-59745731	ENSG00000234421,ENSG00000225352,ENSG00000202422,ENSG00000277448,ENSG00000232954,ENSG00000276208,ENSG00000222733,ENSG00000214335,ENSG00000223717,ENSG00000214281,ENSG00000232647,ENSG00000288015,ENSG00000271190,ENSG00000139734,ENSG00000277549,ENSG00000223076,ENSG00000225249,ENSG00000236608,ENSG00000279657,ENSG00000206854,ENSG00000227510,ENSG00000266663,ENSG00000280165,ENSG00000197991,ENSG00000279797,ENSG00000234033,ENSG00000270856,ENSG00000229578,ENSG00000230142
chr13	59901136	59901665	13:59901136-59901665	ENSG00000202422,ENSG00000277448,ENSG00000232954,ENSG00000276208,ENSG00000222733,ENSG00000214335,ENSG00000223717,ENSG00000214281,ENSG00000232647,ENSG00000288015,ENSG00000271190,ENSG00000265745,ENSG00000202151,ENSG00000227336,ENSG00000277549,ENSG00000223076,ENSG00000225249,ENSG00000236608,ENSG00000279657,ENSG00000206854,ENSG00000227510,ENSG00000266663,ENSG00000280165,ENSG00000197991,ENSG00000279797,ENSG00000234033,ENSG00000270856,ENSG00000229578,ENSG00000230142,ENSG00000227611,ENSG00000229307,ENSG00000232105,ENSG00000276586
chr13	59979492	59979881	13:59979492-59979881	ENSG00000202422,ENSG00000277448,ENSG00000232954,ENSG00000276208,ENSG00000222733,ENSG00000214335,ENSG00000223717,ENSG00000214281,ENSG00000232647,ENSG00000288015,ENSG00000271190,ENSG00000265745,ENSG00000202151,ENSG00000227336,ENSG00000277549,ENSG00000223076,ENSG00000225249,ENSG00000236608,ENSG00000279657,ENSG00000206854,ENSG00000227510,ENSG00000266663,ENSG00000280165,ENSG00000197991,ENSG00000279797,ENSG00000234033,ENSG00000270856,ENSG00000229578,ENSG00000232105,ENSG00000276586
chr13	60009302	60009815	13:60009302-60009815	ENSG00000276208,ENSG00000139734,ENSG00000227528,ENSG00000265745
chr13	60019479	60019961	13:60019479-60019961	ENSG00000139734,ENSG00000227528,ENSG00000265745,ENSG00000279657
chr13	60134303	60134767	13:60134303-60134767	ENSG00000222733,ENSG00000214335,ENSG00000214281,ENSG00000232647,ENSG00000265745,ENSG00000223815,ENSG00000202151,ENSG00000227336,ENSG00000277549,ENSG00000223076,ENSG00000236608,ENSG00000279657,ENSG00000206854,ENSG00000227510,ENSG00000266663,ENSG00000280165,ENSG00000197991,ENSG00000279797,ENSG00000270856,ENSG00000229578,ENSG00000230142,ENSG00000227611,ENSG00000229307,ENSG00000232105,ENSG00000276586,ENSG00000271465
chr13	60137385	60137580	13:60137385-60137580	ENSG00000223815,ENSG00000202151,ENSG00000227336,ENSG00000227510,ENSG00000197991,ENSG00000279797,ENSG00000234033
chr13	60149427	60149672	13:60149427-60149672	ENSG00000223815,ENSG00000202151
chr13	60163404	60164488	13:60163404-60164488	ENSG00000277448,ENSG00000232954,ENSG00000232647,ENSG00000139734,ENSG00000265745,ENSG00000223815,ENSG00000202151,ENSG00000227336,ENSG00000277549,ENSG00000225249,ENSG00000236608,ENSG00000279657,ENSG00000206854,ENSG00000227510,ENSG00000266663,ENSG00000280165,ENSG00000197991,ENSG00000279797,ENSG00000270856,ENSG00000276586
chr13	60254071	60254471	13:60254071-60254471	ENSG00000202422,ENSG00000277448,ENSG00000232954,ENSG00000276208,ENSG00000222733,ENSG00000214335,ENSG00000223717,ENSG00000214281,ENSG00000232647,ENSG00000288015,ENSG00000271190,ENSG00000239003,ENSG00000265745,ENSG00000202151,ENSG00000227336,ENSG00000238213,ENSG00000277549,ENSG00000223076,ENSG00000225249,ENSG00000236608,ENSG00000279657,ENSG00000206854,ENSG00000227510,ENSG00000266663,ENSG00000280165,ENSG00000197991,ENSG00000279797,ENSG00000234033,ENSG00000270856,ENSG00000229578,ENSG00000230142,ENSG00000227611,ENSG00000229307,ENSG00000232105,ENSG00000276586,ENSG00000271465,ENSG00000286469
chr13	60267503	60268247	13:60267503-60268247	ENSG00000202422,ENSG00000277448,ENSG00000232954,ENSG00000276208,ENSG00000222733,ENSG00000214335,ENSG00000223717,ENSG00000214281,ENSG00000232647,ENSG00000288015,ENSG00000271190,ENSG00000265745,ENSG00000202151,ENSG00000227336,ENSG00000238213,ENSG00000277549,ENSG00000223076,ENSG00000225249,ENSG00000236608,ENSG00000279657,ENSG00000206854,ENSG00000227510,ENSG00000266663,ENSG00000280165,ENSG00000197991,ENSG00000279797,ENSG00000234033,ENSG00000270856,ENSG00000229578,ENSG00000230142,ENSG00000227611,ENSG00000229307,ENSG00000232105,ENSG00000276586,ENSG00000271465,ENSG00000286469
chr13	60370523	60370788	13:60370523-60370788	ENSG00000232647,ENSG00000227336,ENSG00000277549,ENSG00000223076,ENSG00000225249,ENSG00000236608,ENSG00000279657,ENSG00000227510,ENSG00000266663,ENSG00000280165,ENSG00000197991,ENSG00000279797,ENSG00000234033,ENSG00000229578,ENSG00000232105,ENSG00000286469
chr13	60396120	60398015	13:60396120-60398015	ENSG00000277549,ENSG00000083544,ENSG00000279657,ENSG00000266663,ENSG00000280165,ENSG00000197991,ENSG00000279797,ENSG00000234033
chr13	60409037	60409671	13:60409037-60409671	ENSG00000222733,ENSG00000214335,ENSG00000083544,ENSG00000223076,ENSG00000225249,ENSG00000236608,ENSG00000279657,ENSG00000206854,ENSG00000266663,ENSG00000280165,ENSG00000197991,ENSG00000279797,ENSG00000270856,ENSG00000229578
chr13	60427358	60427921	13:60427358-60427921	ENSG00000083544,ENSG00000279657,ENSG00000206854,ENSG00000266663,ENSG00000280165
chr13	60431090	60431551	13:60431090-60431551	ENSG00000202422,ENSG00000222733,ENSG00000214335,ENSG00000227336,ENSG00000277549,ENSG00000083544,ENSG00000223076,ENSG00000225249,ENSG00000236608,ENSG00000279657,ENSG00000206854,ENSG00000227510,ENSG00000266663,ENSG00000280165,ENSG00000197991,ENSG00000279797,ENSG00000234033,ENSG00000270856,ENSG00000229578,ENSG00000227611,ENSG00000229307,ENSG00000286469
chr13	60435531	60436068	13:60435531-60436068	ENSG00000083544,ENSG00000223076,ENSG00000225249,ENSG00000236608,ENSG00000279657,ENSG00000206854,ENSG00000280165,ENSG00000197991,ENSG00000279797,ENSG00000234033,ENSG00000270856
chr13	60463730	60464238	13:60463730-60464238	ENSG00000277448,ENSG00000232954,ENSG00000276208,ENSG00000222733,ENSG00000214335,ENSG00000223717,ENSG00000214281,ENSG00000232647,ENSG00000288015,ENSG00000202151,ENSG00000277549,ENSG00000223076,ENSG00000225249,ENSG00000236608,ENSG00000279657,ENSG00000206854,ENSG00000227510,ENSG00000266663,ENSG00000280165,ENSG00000197991,ENSG00000279797,ENSG00000234033,ENSG00000270856,ENSG00000229578,ENSG00000230142,ENSG00000227611,ENSG00000229307,ENSG00000232105,ENSG00000276586,ENSG00000271465,ENSG00000286469
chr13	63636407	63636674	13:63636407-63636674	ENSG00000234033,ENSG00000270856,ENSG00000229578,ENSG00000230142,ENSG00000227611,ENSG00000229307,ENSG00000232105,ENSG00000276586,ENSG00000271465,ENSG00000286469,ENSG00000228669,ENSG00000273550,ENSG00000227564,ENSG00000287996,ENSG00000231061,ENSG00000274052,ENSG00000285764,ENSG00000237378,ENSG00000202478,ENSG00000213232,ENSG00000287128,ENSG00000219926,ENSG00000285566,ENSG00000237849
chr13	64075639	64075991	13:64075639-64075991	ENSG00000273550,ENSG00000213232,ENSG00000287128,ENSG00000285566,ENSG00000227674,ENSG00000237849
chr13	64076746	64076997	13:64076746-64076997	ENSG00000273550,ENSG00000213232,ENSG00000287128,ENSG00000285566,ENSG00000227674,ENSG00000237849
chr13	64276320	64276579	13:64276320-64276579	ENSG00000234033,ENSG00000270856,ENSG00000229578,ENSG00000230142,ENSG00000227611,ENSG00000229307,ENSG00000232105,ENSG00000276586,ENSG00000271465,ENSG00000286469,ENSG00000228669,ENSG00000273550,ENSG00000227564,ENSG00000287996,ENSG00000231061,ENSG00000274052,ENSG00000285764,ENSG00000237378,ENSG00000202478,ENSG00000213232,ENSG00000287128,ENSG00000219926,ENSG00000285566,ENSG00000237849,ENSG00000214269
chr13	64370536	64370738	13:64370536-64370738	ENSG00000270856,ENSG00000229578,ENSG00000230142,ENSG00000227611,ENSG00000229307,ENSG00000232105,ENSG00000276586,ENSG00000271465,ENSG00000286469,ENSG00000228669,ENSG00000273550,ENSG00000227564,ENSG00000287996,ENSG00000231061,ENSG00000274052,ENSG00000285764,ENSG00000237378,ENSG00000202478,ENSG00000213232,ENSG00000287128,ENSG00000219926,ENSG00000285566,ENSG00000237849
chr13	65153721	65154642	13:65153721-65154642	ENSG00000228669,ENSG00000273550,ENSG00000227564,ENSG00000287996,ENSG00000231061,ENSG00000274052,ENSG00000285764,ENSG00000237378,ENSG00000202478,ENSG00000213232,ENSG00000287128,ENSG00000219926,ENSG00000285566,ENSG00000237849,ENSG00000214269,ENSG00000214266
chr13	65260815	65261558	13:65260815-65261558	ENSG00000228669,ENSG00000273550,ENSG00000227564,ENSG00000287996,ENSG00000231061,ENSG00000274052,ENSG00000285764,ENSG00000237378,ENSG00000202478,ENSG00000213232,ENSG00000287128,ENSG00000219926,ENSG00000285566,ENSG00000237849,ENSG00000214269,ENSG00000214266
chr13	65267890	65268306	13:65267890-65268306	ENSG00000228669,ENSG00000273550,ENSG00000227564,ENSG00000287996,ENSG00000231061,ENSG00000202478,ENSG00000213232,ENSG00000287128,ENSG00000219926,ENSG00000237849,ENSG00000214269,ENSG00000214266
chr13	65293465	65294191	13:65293465-65294191	ENSG00000214263,ENSG00000234527,ENSG00000228669,ENSG00000273550,ENSG00000227564,ENSG00000287996,ENSG00000231061,ENSG00000274052,ENSG00000285764,ENSG00000237378,ENSG00000202478,ENSG00000213232,ENSG00000287128,ENSG00000219926,ENSG00000285566,ENSG00000237849,ENSG00000214269,ENSG00000214266
chr13	65353090	65353542	13:65353090-65353542	ENSG00000287996,ENSG00000274052,ENSG00000285764,ENSG00000219926,ENSG00000285566,ENSG00000237849,ENSG00000214269,ENSG00000214266
chr13	65406763	65407291	13:65406763-65407291	ENSG00000273550,ENSG00000227564,ENSG00000287996,ENSG00000231061,ENSG00000274052,ENSG00000237378,ENSG00000219926,ENSG00000237849,ENSG00000214269,ENSG00000214266
chr13	65638441	65638822	13:65638441-65638822	ENSG00000214263,ENSG00000227564,ENSG00000287996,ENSG00000231061,ENSG00000274052,ENSG00000285764,ENSG00000237378,ENSG00000202478,ENSG00000213232,ENSG00000287128,ENSG00000219926,ENSG00000285566,ENSG00000237849,ENSG00000214269
chr13	65783534	65783784	13:65783534-65783784	ENSG00000236565,ENSG00000234767
chr13	65830073	65830277	13:65830073-65830277	ENSG00000285566,ENSG00000234767
chr13	65844201	65844867	13:65844201-65844867	ENSG00000234767
chr13	65926766	65927361	13:65926766-65927361	ENSG00000234527,ENSG00000237378,ENSG00000285566,ENSG00000214269,ENSG00000234767,ENSG00000286395,ENSG00000263581
chr13	65931969	65933167	13:65931969-65933167	ENSG00000234527,ENSG00000237378,ENSG00000213232,ENSG00000287128,ENSG00000234767,ENSG00000286395,ENSG00000263581
chr13	66009447	66009983	13:66009447-66009983	ENSG00000234527,ENSG00000202478,ENSG00000285566,ENSG00000234767,ENSG00000263581
chr13	66128573	66129506	13:66128573-66129506	ENSG00000226537,ENSG00000227969,ENSG00000214263,ENSG00000228842,ENSG00000234527,ENSG00000231061,ENSG00000274052,ENSG00000285764,ENSG00000202478,ENSG00000213232,ENSG00000287128,ENSG00000219926,ENSG00000237849,ENSG00000234767,ENSG00000263581
chr13	66137385	66137651	13:66137385-66137651	ENSG00000234527
chr13	66138397	66138956	13:66138397-66138956	ENSG00000234527
chr13	66151099	66151402	13:66151099-66151402	ENSG00000214263,ENSG00000234527,ENSG00000285566,ENSG00000237849
chr13	66155082	66155466	13:66155082-66155466	ENSG00000229824,ENSG00000230405,ENSG00000214263,ENSG00000234527,ENSG00000274052,ENSG00000285764,ENSG00000237378,ENSG00000202478,ENSG00000213232,ENSG00000287128,ENSG00000219926,ENSG00000234767,ENSG00000263581
chr13	66162388	66162890	13:66162388-66162890	ENSG00000229824,ENSG00000230405,ENSG00000286820,ENSG00000226537,ENSG00000231667,ENSG00000214263,ENSG00000225263,ENSG00000228842,ENSG00000238500,ENSG00000234527,ENSG00000231061,ENSG00000274052,ENSG00000285764,ENSG00000202478,ENSG00000213232,ENSG00000287128,ENSG00000219926,ENSG00000237849,ENSG00000214269,ENSG00000234767,ENSG00000263581
chr13	66200545	66200808	13:66200545-66200808	ENSG00000243671,ENSG00000234527,ENSG00000202478,ENSG00000263561
chr13	66223015	66223509	13:66223015-66223509	ENSG00000234527,ENSG00000285566,ENSG00000263561
chr13	66273051	66273247	13:66273051-66273247	ENSG00000234527,ENSG00000235737
chr13	66360145	66360396	13:66360145-66360396	ENSG00000234527
chr13	66507084	66507286	13:66507084-66507286	ENSG00000232380,ENSG00000280580,ENSG00000281778,ENSG00000243671,ENSG00000229824,ENSG00000230405,ENSG00000231667,ENSG00000214263,ENSG00000225263,ENSG00000228842,ENSG00000238500,ENSG00000234527
chr13	66621958	66622235	13:66621958-66622235	ENSG00000238500
chr13	66737871	66738125	13:66737871-66738125	ENSG00000235221,ENSG00000225501,ENSG00000232380,ENSG00000280580,ENSG00000281778,ENSG00000230405,ENSG00000225263,ENSG00000228842,ENSG00000238500
chr13	66845241	66845546	13:66845241-66845546	ENSG00000225263,ENSG00000228842
chr13	66994130	66994633	13:66994130-66994633	ENSG00000224640,ENSG00000281778,ENSG00000285588,ENSG00000233840,ENSG00000225263,ENSG00000228842
chr13	67048298	67048639	13:67048298-67048639	ENSG00000224640,ENSG00000225501,ENSG00000232380,ENSG00000280580,ENSG00000281778,ENSG00000214263,ENSG00000285588,ENSG00000225263,ENSG00000228842
chr13	67107367	67108203	13:67107367-67108203	ENSG00000224640,ENSG00000235221,ENSG00000232380,ENSG00000280580,ENSG00000281778,ENSG00000286820,ENSG00000214263,ENSG00000285588,ENSG00000225263,ENSG00000228842
chr13	67224194	67224653	13:67224194-67224653	ENSG00000214263,ENSG00000184226
chr13	67229978	67231243	13:67229978-67231243	ENSG00000224640,ENSG00000225501,ENSG00000286820,ENSG00000214263,ENSG00000285588,ENSG00000184226
chr13	67238225	67238546	13:67238225-67238546	ENSG00000214263,ENSG00000184226
chr13	67402021	67402427	13:67402021-67402427	ENSG00000232314,ENSG00000207495,ENSG00000224640,ENSG00000235221,ENSG00000225501,ENSG00000232380,ENSG00000280580,ENSG00000281778,ENSG00000243671,ENSG00000229824,ENSG00000286820,ENSG00000226537,ENSG00000231667,ENSG00000230040,ENSG00000214263
chr13	67408606	67409340	13:67408606-67409340	ENSG00000232314,ENSG00000207495,ENSG00000224640,ENSG00000235221,ENSG00000225501,ENSG00000232380,ENSG00000280580,ENSG00000281778,ENSG00000243671,ENSG00000229824,ENSG00000230405,ENSG00000236433,ENSG00000286820,ENSG00000226537,ENSG00000231667,ENSG00000227969,ENSG00000271287,ENSG00000287876,ENSG00000230040,ENSG00000214263,ENSG00000228842,ENSG00000214269
chr13	67415921	67416558	13:67415921-67416558	ENSG00000232314,ENSG00000207495,ENSG00000224640,ENSG00000235221,ENSG00000225501,ENSG00000232380,ENSG00000280580,ENSG00000281778,ENSG00000243671,ENSG00000229824,ENSG00000230405,ENSG00000286820,ENSG00000226537,ENSG00000231667,ENSG00000227969,ENSG00000230040,ENSG00000214263
chr13	67440334	67440867	13:67440334-67440867	ENSG00000232314,ENSG00000207495,ENSG00000224640,ENSG00000235221,ENSG00000225501,ENSG00000232380,ENSG00000280580,ENSG00000281778,ENSG00000243671,ENSG00000229824,ENSG00000230405,ENSG00000236433,ENSG00000286820,ENSG00000226537,ENSG00000231667,ENSG00000227969,ENSG00000271287,ENSG00000230040,ENSG00000214263,ENSG00000214269
chr13	67772805	67773024	13:67772805-67773024	ENSG00000288330,ENSG00000230223,ENSG00000232314,ENSG00000207495,ENSG00000150361,ENSG00000224640,ENSG00000235221,ENSG00000225501,ENSG00000232380,ENSG00000280580,ENSG00000281778,ENSG00000243671,ENSG00000229824,ENSG00000230405,ENSG00000286820,ENSG00000226537,ENSG00000231667,ENSG00000227969,ENSG00000271287,ENSG00000287876
chr13	68281213	68281462	13:68281213-68281462	ENSG00000276841,ENSG00000202433,ENSG00000288330,ENSG00000230223,ENSG00000232314,ENSG00000207495,ENSG00000150361,ENSG00000224640,ENSG00000235221,ENSG00000225501,ENSG00000232380,ENSG00000280580,ENSG00000281778,ENSG00000243671,ENSG00000229824,ENSG00000230405,ENSG00000236433,ENSG00000229910,ENSG00000234765,ENSG00000286820,ENSG00000226537,ENSG00000231667,ENSG00000227969,ENSG00000271287
chr13	71290965	71291964	13:71290965-71291964	ENSG00000199282,ENSG00000278113,ENSG00000251715,ENSG00000227952,ENSG00000212377,ENSG00000232881,ENSG00000237816,ENSG00000236534,ENSG00000225801,ENSG00000226846,ENSG00000226554,ENSG00000276841,ENSG00000202433,ENSG00000288330,ENSG00000230223,ENSG00000232314,ENSG00000207495,ENSG00000150361,ENSG00000224640,ENSG00000235221,ENSG00000225501
chr13	71828158	71828439	13:71828158-71828439	ENSG00000199282,ENSG00000278113,ENSG00000251715,ENSG00000227952,ENSG00000212377,ENSG00000232881,ENSG00000233460,ENSG00000237816,ENSG00000236534,ENSG00000226846,ENSG00000226554,ENSG00000276841,ENSG00000202433,ENSG00000288330,ENSG00000230223,ENSG00000232314,ENSG00000207495,ENSG00000150361,ENSG00000224640
chr13	71864690	71865023	13:71864690-71865023	ENSG00000232881,ENSG00000233460,ENSG00000237816,ENSG00000236534,ENSG00000276644
chr13	71866154	71866736	13:71866154-71866736	ENSG00000278113,ENSG00000232881,ENSG00000233460,ENSG00000237816,ENSG00000236534,ENSG00000276644,ENSG00000226846,ENSG00000226554,ENSG00000276841
chr13	71867082	71867465	13:71867082-71867465	ENSG00000232881,ENSG00000233460,ENSG00000237816,ENSG00000236534,ENSG00000276644
chr13	71879104	71879675	13:71879104-71879675	ENSG00000199282,ENSG00000278113,ENSG00000251715,ENSG00000227952,ENSG00000212377,ENSG00000232881,ENSG00000233460,ENSG00000237816,ENSG00000236534,ENSG00000276644,ENSG00000226846,ENSG00000226554,ENSG00000276841,ENSG00000202433,ENSG00000288330,ENSG00000230223,ENSG00000232314,ENSG00000207495,ENSG00000150361
chr13	71964485	71964987	13:71964485-71964987	ENSG00000199282,ENSG00000278113,ENSG00000251715,ENSG00000227952,ENSG00000212377,ENSG00000232881,ENSG00000233460,ENSG00000237816,ENSG00000236534,ENSG00000226846,ENSG00000226554,ENSG00000276841,ENSG00000202433,ENSG00000288330,ENSG00000230223,ENSG00000232314,ENSG00000207495,ENSG00000150361
chr13	72062558	72063126	13:72062558-72063126	ENSG00000199381,ENSG00000199282,ENSG00000278113,ENSG00000251715,ENSG00000227952,ENSG00000212377,ENSG00000232881,ENSG00000233460,ENSG00000237816,ENSG00000236534,ENSG00000226846,ENSG00000226554,ENSG00000276841,ENSG00000202433,ENSG00000288330,ENSG00000230223,ENSG00000232314,ENSG00000207495,ENSG00000150361
chr13	72090503	72091079	13:72090503-72091079	ENSG00000199282,ENSG00000278113,ENSG00000251715,ENSG00000227952,ENSG00000212377,ENSG00000232881,ENSG00000236534,ENSG00000226846,ENSG00000226554,ENSG00000276841,ENSG00000202433,ENSG00000288330,ENSG00000230223,ENSG00000232314,ENSG00000207495,ENSG00000150361
chr13	72712183	72712425	13:72712183-72712425	ENSG00000206922,ENSG00000226617,ENSG00000278113,ENSG00000212377
chr13	72726838	72728221	13:72726838-72728221	ENSG00000199381,ENSG00000083535,ENSG00000083520,ENSG00000136122,ENSG00000204899,ENSG00000206922,ENSG00000226617,ENSG00000199282,ENSG00000278113,ENSG00000251715,ENSG00000227952,ENSG00000212377,ENSG00000202433
chr13	72781444	72782462	13:72781444-72782462	ENSG00000199381,ENSG00000083535,ENSG00000083520,ENSG00000136122,ENSG00000204899,ENSG00000226617,ENSG00000202433
chr13	72808904	72809169	13:72808904-72809169	ENSG00000199381,ENSG00000083535
chr13	73058559	73059733	13:73058559-73059733	ENSG00000228295,ENSG00000229708,ENSG00000279754,ENSG00000201253,ENSG00000200267,ENSG00000236972,ENSG00000102554,ENSG00000232041,ENSG00000199381
chr13	73122371	73122589	13:73122371-73122589	ENSG00000279754,ENSG00000201253,ENSG00000200267,ENSG00000236972,ENSG00000232041
chr13	73223300	73223655	13:73223300-73223655	ENSG00000229708,ENSG00000279754,ENSG00000206697,ENSG00000201253,ENSG00000236972,ENSG00000199381
chr13	73228543	73229108	13:73228543-73229108	ENSG00000228295,ENSG00000224853,ENSG00000229708,ENSG00000279754,ENSG00000206697,ENSG00000201253,ENSG00000200267,ENSG00000236972,ENSG00000232041,ENSG00000199381,ENSG00000278113,ENSG00000212377
chr13	73230889	73231098	13:73230889-73231098	ENSG00000229708,ENSG00000279754,ENSG00000206697,ENSG00000201253,ENSG00000236972
chr13	73625974	73626210	13:73625974-73626210	ENSG00000228295,ENSG00000224853,ENSG00000229708,ENSG00000279754
chr13	73702437	73703093	13:73702437-73703093	ENSG00000228295,ENSG00000224853,ENSG00000229708,ENSG00000279754,ENSG00000236972,ENSG00000232041,ENSG00000199381
chr13	73708315	73708796	13:73708315-73708796	ENSG00000228295,ENSG00000224853,ENSG00000229708,ENSG00000279754,ENSG00000201253,ENSG00000200267,ENSG00000236972,ENSG00000232041,ENSG00000199381,ENSG00000278113
chr13	73715285	73716125	13:73715285-73716125	ENSG00000223880,ENSG00000214249,ENSG00000281167,ENSG00000226240,ENSG00000177596,ENSG00000232701,ENSG00000280348,ENSG00000228295,ENSG00000224853,ENSG00000229708,ENSG00000279754,ENSG00000201253,ENSG00000236972,ENSG00000232041,ENSG00000199381,ENSG00000199282
chr13	73754690	73755110	13:73754690-73755110	ENSG00000280348
chr13	73765375	73766375	13:73765375-73766375	ENSG00000223880,ENSG00000214249,ENSG00000281167,ENSG00000226240,ENSG00000177596,ENSG00000232701,ENSG00000279463,ENSG00000280348,ENSG00000228295,ENSG00000199381
chr13	73828771	73829018	13:73828771-73829018	ENSG00000279463,ENSG00000280348
chr13	73870270	73870591	13:73870270-73870591	ENSG00000279463,ENSG00000280348
chr13	73913104	73913395	13:73913104-73913395	ENSG00000281167,ENSG00000279463,ENSG00000280348
chr13	73922729	73922938	13:73922729-73922938	-
chr13	73929606	73930008	13:73929606-73930008	ENSG00000226240,ENSG00000177596,ENSG00000232701,ENSG00000279463,ENSG00000280348
chr13	73939787	73940056	13:73939787-73940056	ENSG00000279463
chr13	73943347	73943934	13:73943347-73943934	ENSG00000214249,ENSG00000281167,ENSG00000226240,ENSG00000177596,ENSG00000232701,ENSG00000279463,ENSG00000280348,ENSG00000118922,ENSG00000279754,ENSG00000199381
chr13	73948981	73949332	13:73948981-73949332	-
chr13	73969924	73970225	13:73969924-73970225	-
chr13	73973154	73973397	13:73973154-73973397	ENSG00000226240,ENSG00000177596,ENSG00000118922
chr13	74015233	74015499	13:74015233-74015499	-
chr13	74026752	74027450	13:74026752-74027450	ENSG00000223880,ENSG00000214249,ENSG00000281167,ENSG00000226240,ENSG00000177596,ENSG00000232701,ENSG00000279463,ENSG00000280348,ENSG00000118922,ENSG00000228295,ENSG00000279754,ENSG00000199381
chr13	74037807	74038167	13:74037807-74038167	ENSG00000226240,ENSG00000177596,ENSG00000232701,ENSG00000279463,ENSG00000280348,ENSG00000118922
chr13	74061929	74062495	13:74061929-74062495	ENSG00000281167,ENSG00000279463,ENSG00000118922
chr13	74062952	74063186	13:74062952-74063186	-
chr13	74070017	74070600	13:74070017-74070600	ENSG00000281167,ENSG00000232701,ENSG00000279463,ENSG00000118922
chr13	74087115	74087394	13:74087115-74087394	-
chr13	74090705	74091660	13:74090705-74091660	ENSG00000226240,ENSG00000177596
chr13	74115325	74115774	13:74115325-74115774	ENSG00000118922
chr13	74133704	74135917	13:74133704-74135917	ENSG00000279463,ENSG00000118922
chr13	74174529	74175221	13:74174529-74175221	ENSG00000223880,ENSG00000281167,ENSG00000226240,ENSG00000177596,ENSG00000232701,ENSG00000279463,ENSG00000280348,ENSG00000228295,ENSG00000199381,ENSG00000251715,ENSG00000227952
chr13	74231058	74231446	13:74231058-74231446	ENSG00000235532
chr13	74243595	74244462	13:74243595-74244462	ENSG00000223880,ENSG00000281167,ENSG00000226240,ENSG00000177596,ENSG00000232701,ENSG00000206617,ENSG00000286330,ENSG00000235532
chr13	74246512	74246891	13:74246512-74246891	ENSG00000226240,ENSG00000177596,ENSG00000232701
chr13	74252070	74252489	13:74252070-74252489	ENSG00000232701
chr13	74257929	74258340	13:74257929-74258340	-
chr13	74272869	74273076	13:74272869-74273076	ENSG00000206617,ENSG00000286330
chr13	74277020	74277376	13:74277020-74277376	ENSG00000206617,ENSG00000286330
chr13	74287032	74287309	13:74287032-74287309	ENSG00000206617,ENSG00000286330
chr13	74287611	74288818	13:74287611-74288818	ENSG00000206617,ENSG00000286330
chr13	74290451	74290698	13:74290451-74290698	ENSG00000232701,ENSG00000206617,ENSG00000286330
chr13	74550124	74550679	13:74550124-74550679	ENSG00000236678,ENSG00000281167,ENSG00000226240,ENSG00000177596,ENSG00000232701
chr13	74575430	74576089	13:74575430-74576089	ENSG00000236678,ENSG00000281167,ENSG00000226240,ENSG00000177596,ENSG00000232701
chr13	74835554	74835990	13:74835554-74835990	ENSG00000225944,ENSG00000281167,ENSG00000226240,ENSG00000177596
chr13	74837999	74838577	13:74837999-74838577	ENSG00000223880,ENSG00000214249,ENSG00000226665,ENSG00000225944,ENSG00000281167,ENSG00000226240,ENSG00000177596,ENSG00000232701
chr13	74920912	74921456	13:74920912-74921456	ENSG00000243274,ENSG00000261206,ENSG00000223880,ENSG00000214249,ENSG00000226665,ENSG00000206812,ENSG00000281167,ENSG00000226240,ENSG00000177596,ENSG00000232701,ENSG00000279754,ENSG00000199381,ENSG00000199282
chr13	75091742	75092058	13:75091742-75092058	ENSG00000214249,ENSG00000226665,ENSG00000206812
chr13	75153470	75153673	13:75153470-75153673	ENSG00000214249,ENSG00000226665,ENSG00000206812
chr13	75219628	75220167	13:75219628-75220167	ENSG00000223880,ENSG00000214249,ENSG00000226665,ENSG00000206812,ENSG00000281167,ENSG00000226240,ENSG00000177596,ENSG00000232701,ENSG00000279463
chr13	75312941	75313291	13:75312941-75313291	ENSG00000136111,ENSG00000223880
chr13	75326393	75327300	13:75326393-75327300	ENSG00000136111,ENSG00000223880,ENSG00000214249
chr13	75341123	75341415	13:75341123-75341415	ENSG00000136111
chr13	75353949	75354268	13:75353949-75354268	ENSG00000223880,ENSG00000214249
chr13	75357850	75358180	13:75357850-75358180	ENSG00000223880
chr13	75365712	75366433	13:75365712-75366433	ENSG00000225203,ENSG00000136111,ENSG00000223880
chr13	75372389	75372697	13:75372389-75372697	ENSG00000225203,ENSG00000136111
chr13	75391553	75391907	13:75391553-75391907	ENSG00000225203
chr13	75395272	75395484	13:75395272-75395484	ENSG00000225203
chr13	75481203	75482740	13:75481203-75482740	ENSG00000261553,ENSG00000118939,ENSG00000225203,ENSG00000136111
chr13	75489477	75490346	13:75489477-75490346	ENSG00000136111,ENSG00000214249
chr13	75507564	75508327	13:75507564-75508327	-
chr13	75530407	75530974	13:75530407-75530974	ENSG00000188243
chr13	75537452	75538296	13:75537452-75538296	ENSG00000261553,ENSG00000118939,ENSG00000188243
chr13	75549153	75550159	13:75549153-75550159	ENSG00000261553,ENSG00000118939,ENSG00000188243
chr13	75635751	75637086	13:75635751-75637086	ENSG00000230902,ENSG00000228444,ENSG00000136153,ENSG00000261105
chr13	75695929	75696283	13:75695929-75696283	ENSG00000224933,ENSG00000261206,ENSG00000230902
chr13	75760403	75760807	13:75760403-75760807	ENSG00000136153
chr13	75762373	75762945	13:75762373-75762945	ENSG00000136153
chr13	75803206	75803429	13:75803206-75803429	ENSG00000136153
chr13	75869891	75870687	13:75869891-75870687	ENSG00000287018,ENSG00000243274,ENSG00000224933,ENSG00000261206,ENSG00000223458,ENSG00000178734,ENSG00000230902
chr13	75876327	75876832	13:75876327-75876832	ENSG00000243274,ENSG00000224933,ENSG00000261206,ENSG00000223458,ENSG00000178734,ENSG00000230902
chr13	76397451	76397771	13:76397451-76397771	ENSG00000287018,ENSG00000285572,ENSG00000243274,ENSG00000224933,ENSG00000261206
chr13	76473517	76473926	13:76473517-76473926	ENSG00000102794,ENSG00000284809,ENSG00000287018,ENSG00000285572,ENSG00000243274,ENSG00000224933,ENSG00000261206,ENSG00000223458,ENSG00000178734,ENSG00000230902
chr13	76723417	76723802	13:76723417-76723802	ENSG00000284809,ENSG00000287018,ENSG00000285572,ENSG00000243274,ENSG00000261206
chr13	76879362	76879962	13:76879362-76879962	ENSG00000229521,ENSG00000102794,ENSG00000278727,ENSG00000178695,ENSG00000284809,ENSG00000287018,ENSG00000285572,ENSG00000243274,ENSG00000224933,ENSG00000261206
chr13	76885231	76886843	13:76885231-76886843	ENSG00000102794,ENSG00000278727,ENSG00000178695,ENSG00000284809,ENSG00000287018,ENSG00000285572
chr13	76903524	76904003	13:76903524-76904003	ENSG00000228002,ENSG00000233873,ENSG00000102794,ENSG00000278727,ENSG00000178695,ENSG00000284809,ENSG00000287018,ENSG00000285572,ENSG00000243274,ENSG00000224933,ENSG00000261206,ENSG00000230902
chr13	76927894	76928595	13:76927894-76928595	ENSG00000102794,ENSG00000118903,ENSG00000284809,ENSG00000287018,ENSG00000285572,ENSG00000261206
chr13	76971218	76971646	13:76971218-76971646	ENSG00000228002,ENSG00000233873,ENSG00000102794
chr13	76976583	76976822	13:76976583-76976822	ENSG00000102805,ENSG00000228002,ENSG00000233873,ENSG00000102794
chr13	76991218	76992497	13:76991218-76992497	ENSG00000229521,ENSG00000274898,ENSG00000236051,ENSG00000005812,ENSG00000283208,ENSG00000102805,ENSG00000228002,ENSG00000233873
chr13	77026207	77027578	13:77026207-77027578	ENSG00000229521,ENSG00000274898,ENSG00000236051,ENSG00000005812,ENSG00000283208,ENSG00000102805
chr13	77172730	77173025	13:77172730-77173025	ENSG00000229521,ENSG00000236051
chr13	77300658	77300920	13:77300658-77300920	ENSG00000288716,ENSG00000229521,ENSG00000005810
chr13	77325514	77325718	13:77325514-77325718	ENSG00000288716,ENSG00000005810
chr13	77326447	77327386	13:77326447-77327386	ENSG00000288716,ENSG00000229521,ENSG00000005810
chr13	77328975	77330114	13:77328975-77330114	ENSG00000288716,ENSG00000229521,ENSG00000005810
chr13	77345257	77345494	13:77345257-77345494	ENSG00000229521
chr13	77415473	77415680	13:77415473-77415680	ENSG00000285714
chr13	77478263	77478821	13:77478263-77478821	ENSG00000206800,ENSG00000136155,ENSG00000288716,ENSG00000229521,ENSG00000005810,ENSG00000236051
chr13	77596899	77597106	13:77596899-77597106	ENSG00000206800,ENSG00000224347,ENSG00000287270,ENSG00000136155
chr13	77662442	77662642	13:77662442-77662642	ENSG00000285746,ENSG00000227922,ENSG00000206800,ENSG00000224347
chr13	77678790	77679743	13:77678790-77679743	ENSG00000285746,ENSG00000227922,ENSG00000206800,ENSG00000224347,ENSG00000287270
chr13	77696196	77696551	13:77696196-77696551	ENSG00000266325,ENSG00000139737
chr13	77696966	77699041	13:77696966-77699041	ENSG00000266325,ENSG00000139737,ENSG00000206800,ENSG00000224347
chr13	77729939	77730279	13:77729939-77730279	ENSG00000139737,ENSG00000206800,ENSG00000224347,ENSG00000287270
chr13	77740840	77741487	13:77740840-77741487	ENSG00000139737,ENSG00000206800,ENSG00000224347,ENSG00000287270
chr13	77751533	77752276	13:77751533-77752276	ENSG00000200686,ENSG00000243035,ENSG00000266325,ENSG00000139737,ENSG00000206800,ENSG00000224347,ENSG00000287270,ENSG00000136155
chr13	77779542	77780049	13:77779542-77780049	ENSG00000243035,ENSG00000233379,ENSG00000225579,ENSG00000206800
chr13	77918855	77919330	13:77918855-77919330	ENSG00000243035,ENSG00000233379,ENSG00000234377,ENSG00000136160
chr13	78022081	78022676	13:78022081-78022676	ENSG00000230584,ENSG00000215357,ENSG00000225427,ENSG00000224686,ENSG00000229865,ENSG00000200686,ENSG00000271386,ENSG00000235625,ENSG00000229249,ENSG00000236133,ENSG00000243035,ENSG00000233379,ENSG00000234377,ENSG00000136160,ENSG00000206800
chr13	78035477	78035811	13:78035477-78035811	ENSG00000229249,ENSG00000236133,ENSG00000243035,ENSG00000233379,ENSG00000234377
chr13	78085414	78085713	13:78085414-78085713	ENSG00000236133,ENSG00000243035,ENSG00000233379,ENSG00000234377
chr13	78115949	78116145	13:78115949-78116145	ENSG00000236133,ENSG00000243035,ENSG00000233379
chr13	78121415	78121739	13:78121415-78121739	ENSG00000230584,ENSG00000215357,ENSG00000229865,ENSG00000200686,ENSG00000271386,ENSG00000235625,ENSG00000236133,ENSG00000243035,ENSG00000233379,ENSG00000234377,ENSG00000225579
chr13	78137447	78138193	13:78137447-78138193	ENSG00000236277,ENSG00000230584,ENSG00000215357,ENSG00000225427,ENSG00000237109,ENSG00000224686,ENSG00000229865,ENSG00000200686,ENSG00000271386,ENSG00000235625,ENSG00000236133,ENSG00000243035,ENSG00000233379,ENSG00000234377,ENSG00000206800
chr13	78601665	78602238	13:78601665-78602238	ENSG00000237109,ENSG00000152192,ENSG00000271776,ENSG00000224686,ENSG00000229865,ENSG00000200686
chr13	78603071	78603787	13:78603071-78603787	ENSG00000230584,ENSG00000215357,ENSG00000225427,ENSG00000237109,ENSG00000152192,ENSG00000271776,ENSG00000224686,ENSG00000229865,ENSG00000200686,ENSG00000271386,ENSG00000235625
chr13	78609547	78609914	13:78609547-78609914	ENSG00000215357,ENSG00000225427,ENSG00000237109,ENSG00000152192,ENSG00000271776,ENSG00000224686,ENSG00000229865,ENSG00000200686,ENSG00000271386,ENSG00000235625
chr13	78650206	78650677	13:78650206-78650677	ENSG00000230584,ENSG00000225427,ENSG00000237109,ENSG00000152193,ENSG00000224686,ENSG00000229865,ENSG00000200686,ENSG00000235625
chr13	78658325	78659282	13:78658325-78659282	ENSG00000236277,ENSG00000230584,ENSG00000215357,ENSG00000225427,ENSG00000237109,ENSG00000152193,ENSG00000224686,ENSG00000229865,ENSG00000200686,ENSG00000271386,ENSG00000235625
chr13	78659627	78659881	13:78659627-78659881	ENSG00000237109,ENSG00000152193,ENSG00000229865
chr13	79194223	79194915	13:79194223-79194915	ENSG00000227676,ENSG00000226670,ENSG00000236277,ENSG00000230584,ENSG00000215357,ENSG00000225427,ENSG00000237109,ENSG00000224686,ENSG00000229865,ENSG00000200686,ENSG00000271386,ENSG00000235625
chr13	79222394	79222648	13:79222394-79222648	ENSG00000226670,ENSG00000236277,ENSG00000215357,ENSG00000229865,ENSG00000235625
chr13	79373862	79374443	13:79373862-79374443	ENSG00000139746
chr13	79382398	79383034	13:79382398-79383034	ENSG00000252496,ENSG00000139746
chr13	79385823	79386820	13:79385823-79386820	ENSG00000227354,ENSG00000252496,ENSG00000139746
chr13	79391264	79391709	13:79391264-79391709	ENSG00000227354,ENSG00000252496,ENSG00000139746
chr13	79392714	79394210	13:79392714-79394210	ENSG00000227354,ENSG00000252496,ENSG00000139746
chr13	79405580	79406767	13:79405580-79406767	ENSG00000227354,ENSG00000139746
chr13	79423989	79424805	13:79423989-79424805	ENSG00000227676,ENSG00000227354,ENSG00000139746
chr13	79445988	79446399	13:79445988-79446399	-
chr13	79451503	79452088	13:79451503-79452088	ENSG00000285902,ENSG00000227676,ENSG00000102471,ENSG00000232132,ENSG00000227354,ENSG00000139746,ENSG00000215357,ENSG00000225427,ENSG00000224686,ENSG00000200686,ENSG00000271386,ENSG00000235625
chr13	79472338	79472681	13:79472338-79472681	ENSG00000102471,ENSG00000232132
chr13	79480891	79481957	13:79480891-79481957	ENSG00000227676,ENSG00000102471,ENSG00000232132
chr13	79509487	79509692	13:79509487-79509692	-
chr13	79522521	79522994	13:79522521-79522994	ENSG00000227676,ENSG00000102471
chr13	79525273	79525827	13:79525273-79525827	ENSG00000227676,ENSG00000102471
chr13	79531793	79532392	13:79531793-79532392	ENSG00000227676
chr13	79600272	79600565	13:79600272-79600565	ENSG00000285902,ENSG00000227676
chr13	79679232	79679631	13:79679232-79679631	ENSG00000285684,ENSG00000229175,ENSG00000285902,ENSG00000227676
chr13	79782819	79783148	13:79782819-79783148	ENSG00000285684,ENSG00000229175,ENSG00000229011,ENSG00000285902
chr13	79813023	79813248	13:79813023-79813248	ENSG00000229175,ENSG00000229011
chr13	79973891	79974119	13:79973891-79974119	ENSG00000281721,ENSG00000229175
chr13	79996554	79996777	13:79996554-79996777	ENSG00000281721,ENSG00000284196,ENSG00000229175
chr13	80048665	80049244	13:80048665-80049244	ENSG00000285684,ENSG00000281721,ENSG00000284196,ENSG00000229175
chr13	80283112	80283366	13:80283112-80283366	ENSG00000285684,ENSG00000281721,ENSG00000284196,ENSG00000229175
chr13	80302735	80302955	13:80302735-80302955	ENSG00000285684
chr13	80338896	80339465	13:80338896-80339465	ENSG00000136158,ENSG00000285684
chr13	80339760	80340571	13:80339760-80340571	ENSG00000136158,ENSG00000285684
chr13	80340810	80341702	13:80340810-80341702	ENSG00000136158,ENSG00000285684
chr13	80342591	80343288	13:80342591-80343288	ENSG00000136158,ENSG00000285684
chr13	80355602	80356262	13:80355602-80356262	ENSG00000202398,ENSG00000285684,ENSG00000285902
chr13	80361685	80362274	13:80361685-80362274	ENSG00000227862,ENSG00000202398,ENSG00000136158,ENSG00000285684,ENSG00000281721,ENSG00000284196,ENSG00000229175,ENSG00000285902,ENSG00000227676
chr13	80385889	80386629	13:80385889-80386629	ENSG00000214182,ENSG00000222486,ENSG00000229309,ENSG00000260094,ENSG00000270415,ENSG00000227862,ENSG00000202398,ENSG00000285684,ENSG00000281721,ENSG00000284196,ENSG00000229175,ENSG00000229011,ENSG00000285902,ENSG00000227676,ENSG00000236277,ENSG00000230584,ENSG00000215357,ENSG00000225427,ENSG00000224686,ENSG00000200686,ENSG00000271386
chr13	80399332	80401044	13:80399332-80401044	ENSG00000270415,ENSG00000227862,ENSG00000229175
chr13	80408306	80408653	13:80408306-80408653	-
chr13	80413612	80414077	13:80413612-80414077	ENSG00000227862,ENSG00000285902
chr13	80419473	80419869	13:80419473-80419869	-
chr13	80425150	80425616	13:80425150-80425616	-
chr13	80444048	80444592	13:80444048-80444592	ENSG00000214182,ENSG00000270415,ENSG00000227862,ENSG00000285684,ENSG00000281721,ENSG00000229175,ENSG00000285902,ENSG00000227676,ENSG00000236277,ENSG00000271386
chr13	80452321	80452520	13:80452321-80452520	-
chr13	80454257	80454713	13:80454257-80454713	ENSG00000270415,ENSG00000227862
chr13	80462128	80462503	13:80462128-80462503	ENSG00000214182,ENSG00000229309,ENSG00000270415,ENSG00000227862,ENSG00000285684,ENSG00000229175,ENSG00000285902,ENSG00000227676
chr13	80477797	80478559	13:80477797-80478559	ENSG00000214182,ENSG00000237148,ENSG00000222486,ENSG00000229309,ENSG00000260094,ENSG00000270415,ENSG00000227862,ENSG00000285684,ENSG00000281721,ENSG00000284196,ENSG00000229175,ENSG00000285902,ENSG00000227676,ENSG00000236277,ENSG00000230584,ENSG00000215357,ENSG00000225427,ENSG00000229865,ENSG00000235625
chr13	80489525	80490236	13:80489525-80490236	ENSG00000214182,ENSG00000237148,ENSG00000222486,ENSG00000229309,ENSG00000270415,ENSG00000227862,ENSG00000229175,ENSG00000285902,ENSG00000236277,ENSG00000230584,ENSG00000215357
chr13	80528065	80528281	13:80528065-80528281	ENSG00000227862
chr13	80562412	80562858	13:80562412-80562858	ENSG00000270415,ENSG00000227862
chr13	80654724	80655026	13:80654724-80655026	ENSG00000226683,ENSG00000227862
chr13	80658845	80659341	13:80658845-80659341	ENSG00000226683,ENSG00000227862
chr13	80705731	80706157	13:80705731-80706157	ENSG00000270415,ENSG00000227862
chr13	80752012	80752450	13:80752012-80752450	ENSG00000214182,ENSG00000227862
chr13	80873503	80874054	13:80873503-80874054	ENSG00000214182,ENSG00000237148,ENSG00000222486,ENSG00000229309,ENSG00000260094,ENSG00000270415,ENSG00000231222,ENSG00000227862,ENSG00000281721,ENSG00000284196,ENSG00000229175,ENSG00000285902,ENSG00000227676,ENSG00000230584,ENSG00000215357,ENSG00000237109,ENSG00000224686
chr13	80887939	80888599	13:80887939-80888599	ENSG00000214182,ENSG00000237148,ENSG00000260094,ENSG00000270415,ENSG00000231222
chr13	80952137	80952530	13:80952137-80952530	ENSG00000214182,ENSG00000237148,ENSG00000222486,ENSG00000229309,ENSG00000260094,ENSG00000270415,ENSG00000230584
chr13	80978844	80979299	13:80978844-80979299	ENSG00000214182,ENSG00000222486,ENSG00000229309,ENSG00000260094,ENSG00000270415,ENSG00000229246,ENSG00000286746
chr13	81011622	81012031	13:81011622-81012031	ENSG00000229246,ENSG00000286746
chr13	81017511	81017795	13:81017511-81017795	ENSG00000229246,ENSG00000286746
chr13	81031086	81031317	13:81031086-81031317	ENSG00000260094,ENSG00000270415,ENSG00000229246,ENSG00000286746
chr13	81340747	81340957	13:81340747-81340957	ENSG00000214182,ENSG00000237148,ENSG00000222486,ENSG00000229309,ENSG00000260094,ENSG00000270415
chr13	82257996	82258319	13:82257996-82258319	ENSG00000222791,ENSG00000270400,ENSG00000237099,ENSG00000286385,ENSG00000214182,ENSG00000237148,ENSG00000222486,ENSG00000229309,ENSG00000260094,ENSG00000270415
chr13	82688007	82688930	13:82688007-82688930	ENSG00000286906,ENSG00000226370,ENSG00000287438,ENSG00000215037,ENSG00000286446,ENSG00000222791,ENSG00000270400,ENSG00000237099,ENSG00000286385,ENSG00000214182,ENSG00000237148,ENSG00000222486,ENSG00000229309,ENSG00000260094,ENSG00000270415
chr13	83183464	83183914	13:83183464-83183914	ENSG00000286446,ENSG00000222791,ENSG00000270400,ENSG00000237099,ENSG00000286385
chr13	83824245	83824766	13:83824245-83824766	ENSG00000215037,ENSG00000285680,ENSG00000178235,ENSG00000286446,ENSG00000222791,ENSG00000286385
chr13	83881843	83882173	13:83881843-83882173	ENSG00000215037,ENSG00000285680,ENSG00000178235
chr13	83975659	83976267	13:83975659-83976267	ENSG00000286906,ENSG00000226370,ENSG00000287438,ENSG00000233349,ENSG00000232447,ENSG00000228597,ENSG00000285742,ENSG00000224188,ENSG00000286284,ENSG00000215037,ENSG00000285680,ENSG00000178235,ENSG00000286446,ENSG00000222791,ENSG00000270400,ENSG00000237099,ENSG00000286385,ENSG00000214182
chr13	84085855	84086857	13:84085855-84086857	ENSG00000288016,ENSG00000285742,ENSG00000224188,ENSG00000286446
chr13	84098220	84098611	13:84098220-84098611	ENSG00000287438,ENSG00000288016,ENSG00000285742,ENSG00000224188,ENSG00000215037,ENSG00000286446
chr13	84126651	84127381	13:84126651-84127381	ENSG00000287880,ENSG00000228241,ENSG00000184564,ENSG00000285834,ENSG00000226317,ENSG00000286906,ENSG00000226370,ENSG00000287438,ENSG00000233349,ENSG00000232447,ENSG00000228597,ENSG00000288016,ENSG00000285742,ENSG00000224188,ENSG00000286284,ENSG00000215037,ENSG00000286446,ENSG00000222791,ENSG00000270400,ENSG00000237099,ENSG00000286385,ENSG00000214182
chr13	84136466	84137782	13:84136466-84137782	ENSG00000232252,ENSG00000285834,ENSG00000226317,ENSG00000286906,ENSG00000226370,ENSG00000287438,ENSG00000233349,ENSG00000232447,ENSG00000228597,ENSG00000288016,ENSG00000285742,ENSG00000224188,ENSG00000286284,ENSG00000215037,ENSG00000286446,ENSG00000222791,ENSG00000270400,ENSG00000237099,ENSG00000286385,ENSG00000214182
chr13	84155900	84156248	13:84155900-84156248	ENSG00000226370,ENSG00000287438,ENSG00000233349,ENSG00000285742,ENSG00000224188,ENSG00000215037,ENSG00000286446,ENSG00000222791
chr13	84157080	84157402	13:84157080-84157402	ENSG00000226370,ENSG00000287438,ENSG00000233349,ENSG00000285742,ENSG00000224188,ENSG00000215037,ENSG00000286446,ENSG00000222791
chr13	84166487	84166859	13:84166487-84166859	ENSG00000286906,ENSG00000287438,ENSG00000232447,ENSG00000228597,ENSG00000285742,ENSG00000224188,ENSG00000215037,ENSG00000286446,ENSG00000222791
chr13	84176199	84176658	13:84176199-84176658	ENSG00000283371,ENSG00000226317,ENSG00000286906,ENSG00000226370,ENSG00000287438,ENSG00000233349,ENSG00000232447,ENSG00000228597,ENSG00000285742,ENSG00000224188,ENSG00000286284,ENSG00000215037,ENSG00000286446,ENSG00000222791,ENSG00000237099,ENSG00000286385,ENSG00000214182
chr13	84263999	84264242	13:84263999-84264242	ENSG00000286906,ENSG00000226370,ENSG00000287438,ENSG00000233349,ENSG00000232447,ENSG00000228597,ENSG00000285742,ENSG00000286446,ENSG00000222791,ENSG00000286385
chr13	84399229	84399546	13:84399229-84399546	ENSG00000286906,ENSG00000226370,ENSG00000287438,ENSG00000233349,ENSG00000232447,ENSG00000228597,ENSG00000286446,ENSG00000286385
chr13	84447583	84447853	13:84447583-84447853	ENSG00000228241,ENSG00000226317,ENSG00000286906,ENSG00000226370,ENSG00000287438,ENSG00000233349,ENSG00000232447,ENSG00000228597,ENSG00000286446,ENSG00000222791
chr13	84635837	84636080	13:84635837-84636080	ENSG00000228241,ENSG00000285834,ENSG00000226317,ENSG00000286906,ENSG00000226370,ENSG00000287438,ENSG00000233349,ENSG00000232447,ENSG00000228597,ENSG00000286446
chr13	84705925	84706348	13:84705925-84706348	ENSG00000232252,ENSG00000228241,ENSG00000184564,ENSG00000285834,ENSG00000226317,ENSG00000286906,ENSG00000226370,ENSG00000287438,ENSG00000233349,ENSG00000232447,ENSG00000228597,ENSG00000286446,ENSG00000222791,ENSG00000286385
chr13	84894371	84895001	13:84894371-84895001	ENSG00000228241,ENSG00000278580,ENSG00000184564,ENSG00000285834,ENSG00000226317,ENSG00000286906,ENSG00000226370,ENSG00000287438,ENSG00000288038
chr13	85430782	85431195	13:85430782-85431195	ENSG00000232252,ENSG00000228241,ENSG00000184564,ENSG00000285834,ENSG00000226317,ENSG00000286906,ENSG00000226370,ENSG00000287438
chr13	85853634	85853907	13:85853634-85853907	ENSG00000287880,ENSG00000277914,ENSG00000232252,ENSG00000228241,ENSG00000278580,ENSG00000184564,ENSG00000285834,ENSG00000226317,ENSG00000286906,ENSG00000226370,ENSG00000287438
chr13	85854108	85854310	13:85854108-85854310	ENSG00000287880,ENSG00000277914,ENSG00000232252,ENSG00000228241,ENSG00000278580,ENSG00000184564,ENSG00000285834,ENSG00000226317,ENSG00000286906,ENSG00000226370,ENSG00000287438
chr13	86185166	86185533	13:86185166-86185533	ENSG00000287880,ENSG00000277914,ENSG00000283371,ENSG00000232252,ENSG00000228241,ENSG00000285834,ENSG00000226370
chr13	86757198	86757930	13:86757198-86757930	ENSG00000266052,ENSG00000272515,ENSG00000232636,ENSG00000285699,ENSG00000228473,ENSG00000228074,ENSG00000233528,ENSG00000231879,ENSG00000287880,ENSG00000277914,ENSG00000283371,ENSG00000232252,ENSG00000228241,ENSG00000285834,ENSG00000226317,ENSG00000287438
chr13	86839799	86840092	13:86839799-86840092	ENSG00000285699,ENSG00000228473,ENSG00000228074,ENSG00000233528,ENSG00000231879,ENSG00000287880,ENSG00000283371,ENSG00000232252,ENSG00000228241
chr13	86840371	86841379	13:86840371-86841379	ENSG00000266052,ENSG00000232636,ENSG00000285699,ENSG00000228074,ENSG00000233528,ENSG00000231879,ENSG00000287880,ENSG00000232252,ENSG00000228241
chr13	87079097	87079475	13:87079097-87079475	ENSG00000232636,ENSG00000285699,ENSG00000228473,ENSG00000228074,ENSG00000233528,ENSG00000287880,ENSG00000232252,ENSG00000228241
chr13	87561422	87561854	13:87561422-87561854	ENSG00000266052,ENSG00000272515,ENSG00000232636,ENSG00000285699,ENSG00000228473,ENSG00000228074
chr13	87671109	87672800	13:87671109-87672800	ENSG00000165300,ENSG00000266052,ENSG00000272515,ENSG00000228824
chr13	87677370	87678595	13:87677370-87678595	ENSG00000165300,ENSG00000272515,ENSG00000228824
chr13	87793182	87793418	13:87793182-87793418	ENSG00000272046,ENSG00000223404,ENSG00000277640
chr13	87894562	87894790	13:87894562-87894790	ENSG00000232204,ENSG00000272046
chr13	87912514	87912813	13:87912514-87912813	ENSG00000232204,ENSG00000272046,ENSG00000223404,ENSG00000277640,ENSG00000266052,ENSG00000232636
chr13	87976679	87977339	13:87976679-87977339	ENSG00000272046,ENSG00000277640,ENSG00000272515,ENSG00000285699
chr13	87982614	87982970	13:87982614-87982970	ENSG00000277640,ENSG00000232636
chr13	87999798	88000928	13:87999798-88000928	ENSG00000225289,ENSG00000272046,ENSG00000277640,ENSG00000266052,ENSG00000272515,ENSG00000232636,ENSG00000285699,ENSG00000228473,ENSG00000228074
chr13	88005330	88005619	13:88005330-88005619	ENSG00000234384,ENSG00000225289,ENSG00000272046,ENSG00000277640,ENSG00000266052,ENSG00000272515,ENSG00000232636,ENSG00000285699
chr13	88024852	88025109	13:88024852-88025109	ENSG00000266052
chr13	88051812	88052305	13:88051812-88052305	ENSG00000225289,ENSG00000272046,ENSG00000277640,ENSG00000266052,ENSG00000285699,ENSG00000228473
chr13	88086587	88086803	13:88086587-88086803	ENSG00000225289
chr13	88090280	88090931	13:88090280-88090931	ENSG00000235879,ENSG00000252696,ENSG00000225289,ENSG00000272046,ENSG00000277640,ENSG00000272515,ENSG00000232636,ENSG00000285699,ENSG00000228473
chr13	88136372	88136660	13:88136372-88136660	ENSG00000231019
chr13	88142384	88143241	13:88142384-88143241	ENSG00000234227,ENSG00000226037,ENSG00000225289,ENSG00000231019,ENSG00000232636,ENSG00000287880
chr13	88152593	88153015	13:88152593-88153015	ENSG00000225289,ENSG00000231019
chr13	88166995	88167261	13:88166995-88167261	ENSG00000225289
chr13	88291786	88292612	13:88291786-88292612	ENSG00000283783,ENSG00000224419,ENSG00000225289
chr13	88303242	88303784	13:88303242-88303784	ENSG00000251753,ENSG00000234384,ENSG00000283783,ENSG00000224419,ENSG00000200733,ENSG00000226037,ENSG00000285811,ENSG00000225289,ENSG00000272046,ENSG00000266052,ENSG00000232636,ENSG00000285699,ENSG00000228074
chr13	88376630	88377448	13:88376630-88377448	ENSG00000251753,ENSG00000234384,ENSG00000283783,ENSG00000224419,ENSG00000235879,ENSG00000261446,ENSG00000200733,ENSG00000236176,ENSG00000226037,ENSG00000271395,ENSG00000227247,ENSG00000229443,ENSG00000285811,ENSG00000225289,ENSG00000277640,ENSG00000272515,ENSG00000232636,ENSG00000285699,ENSG00000228473,ENSG00000228074
chr13	88390689	88391709	13:88390689-88391709	ENSG00000229443,ENSG00000285811,ENSG00000225289,ENSG00000232636,ENSG00000285699
chr13	88429673	88430327	13:88429673-88430327	ENSG00000231674,ENSG00000251753,ENSG00000234384,ENSG00000283783,ENSG00000224419,ENSG00000235879,ENSG00000252696,ENSG00000261446,ENSG00000215418,ENSG00000200733,ENSG00000234227,ENSG00000236176,ENSG00000226037,ENSG00000271395,ENSG00000229443,ENSG00000285811,ENSG00000225289,ENSG00000277640,ENSG00000266052,ENSG00000272515,ENSG00000232636,ENSG00000285699,ENSG00000228473,ENSG00000228074,ENSG00000287880
chr13	88436887	88437260	13:88436887-88437260	ENSG00000231674,ENSG00000251753,ENSG00000283783,ENSG00000224419,ENSG00000235879,ENSG00000252696,ENSG00000215418,ENSG00000200733,ENSG00000234227,ENSG00000236176,ENSG00000226037,ENSG00000271395,ENSG00000229443,ENSG00000285811,ENSG00000225289,ENSG00000277640,ENSG00000266052,ENSG00000272515,ENSG00000232636,ENSG00000285699,ENSG00000228473,ENSG00000283371
chr13	88520037	88520335	13:88520037-88520335	ENSG00000229443,ENSG00000285811
chr13	88565311	88565748	13:88565311-88565748	ENSG00000283130,ENSG00000286422,ENSG00000229443
chr13	88622147	88623581	13:88622147-88623581	ENSG00000227983,ENSG00000251753,ENSG00000283783,ENSG00000224419,ENSG00000235879,ENSG00000261446,ENSG00000215418,ENSG00000200733,ENSG00000236176,ENSG00000226037,ENSG00000271395,ENSG00000227247,ENSG00000261666,ENSG00000283130,ENSG00000229443,ENSG00000285811,ENSG00000277640,ENSG00000232636
chr13	88661128	88661473	13:88661128-88661473	ENSG00000283783,ENSG00000224419
chr13	88689487	88689781	13:88689487-88689781	-
chr13	88704417	88704849	13:88704417-88704849	ENSG00000231674,ENSG00000251753,ENSG00000234384,ENSG00000283783,ENSG00000224419,ENSG00000261446,ENSG00000234227,ENSG00000226037,ENSG00000285699
chr13	88707572	88708102	13:88707572-88708102	ENSG00000234625,ENSG00000227983,ENSG00000231674,ENSG00000251753,ENSG00000234384,ENSG00000283783,ENSG00000224419,ENSG00000235879,ENSG00000252696,ENSG00000261446,ENSG00000234227,ENSG00000236176,ENSG00000229443,ENSG00000285811,ENSG00000225289,ENSG00000232636,ENSG00000228074,ENSG00000283371
chr13	88725831	88726229	13:88725831-88726229	ENSG00000261446,ENSG00000200733,ENSG00000234227
chr13	88727010	88727647	13:88727010-88727647	ENSG00000227983,ENSG00000231674,ENSG00000251753,ENSG00000234384,ENSG00000235879,ENSG00000252696,ENSG00000261446,ENSG00000215418,ENSG00000200733,ENSG00000234227,ENSG00000236176,ENSG00000226037,ENSG00000271395,ENSG00000229443
chr13	88779124	88779331	13:88779124-88779331	ENSG00000251753,ENSG00000234227,ENSG00000226037
chr13	88806827	88807079	13:88806827-88807079	ENSG00000231674,ENSG00000251753,ENSG00000235879,ENSG00000252696
chr13	88895311	88897086	13:88895311-88897086	ENSG00000227983,ENSG00000231674,ENSG00000251753,ENSG00000283783,ENSG00000224419,ENSG00000235879,ENSG00000252696,ENSG00000261446,ENSG00000215418,ENSG00000200733,ENSG00000234227,ENSG00000236176,ENSG00000226037,ENSG00000271395
chr13	88909134	88909380	13:88909134-88909380	ENSG00000231674,ENSG00000251753,ENSG00000252696,ENSG00000261446,ENSG00000200733,ENSG00000234227,ENSG00000226037
chr13	88919784	88920521	13:88919784-88920521	ENSG00000227983,ENSG00000231674,ENSG00000251753,ENSG00000234384,ENSG00000283783,ENSG00000224419,ENSG00000235879,ENSG00000252696,ENSG00000261446,ENSG00000215418,ENSG00000200733,ENSG00000234227,ENSG00000236176,ENSG00000226037,ENSG00000271395,ENSG00000227247,ENSG00000232225,ENSG00000229443,ENSG00000285811,ENSG00000272046,ENSG00000277640,ENSG00000232636,ENSG00000285699,ENSG00000228473,ENSG00000228074
chr13	88926077	88927340	13:88926077-88927340	ENSG00000227983,ENSG00000231674,ENSG00000234384,ENSG00000283783,ENSG00000224419,ENSG00000235879,ENSG00000252696,ENSG00000261446,ENSG00000215418,ENSG00000200733,ENSG00000234227,ENSG00000236176,ENSG00000226037,ENSG00000271395,ENSG00000227247,ENSG00000232225,ENSG00000228473,ENSG00000228074
chr13	88933067	88933356	13:88933067-88933356	ENSG00000227983,ENSG00000231674,ENSG00000251753,ENSG00000234384,ENSG00000252696,ENSG00000261446,ENSG00000215418,ENSG00000200733,ENSG00000234227,ENSG00000236176,ENSG00000226037,ENSG00000232225
chr13	88979558	88980241	13:88979558-88980241	ENSG00000227983,ENSG00000231674,ENSG00000251753,ENSG00000234384,ENSG00000283783,ENSG00000224419,ENSG00000235879,ENSG00000252696,ENSG00000261446,ENSG00000215418,ENSG00000200733,ENSG00000234227,ENSG00000236176,ENSG00000226037,ENSG00000271395,ENSG00000227247,ENSG00000232225,ENSG00000233211,ENSG00000266052,ENSG00000232636,ENSG00000285699,ENSG00000228473
chr13	89019895	89020158	13:89019895-89020158	ENSG00000227983,ENSG00000251753,ENSG00000234384,ENSG00000235879,ENSG00000215418,ENSG00000236176,ENSG00000226037,ENSG00000271395,ENSG00000227247,ENSG00000232225
chr13	89042599	89042819	13:89042599-89042819	ENSG00000227983,ENSG00000231674,ENSG00000283783,ENSG00000224419,ENSG00000235879,ENSG00000261446,ENSG00000215418,ENSG00000200733,ENSG00000234227,ENSG00000236176,ENSG00000226037,ENSG00000227247,ENSG00000232225
chr13	89066811	89067474	13:89066811-89067474	ENSG00000227983,ENSG00000231674,ENSG00000251753,ENSG00000234384,ENSG00000283783,ENSG00000224419,ENSG00000235879,ENSG00000252696,ENSG00000261446,ENSG00000215418,ENSG00000200733,ENSG00000234227,ENSG00000236176,ENSG00000226037,ENSG00000271395,ENSG00000227247,ENSG00000232225,ENSG00000277640,ENSG00000266052,ENSG00000272515,ENSG00000285699
chr13	89121590	89121785	13:89121590-89121785	ENSG00000231674,ENSG00000283783,ENSG00000224419,ENSG00000235879,ENSG00000252696,ENSG00000261446,ENSG00000215418,ENSG00000200733,ENSG00000236176,ENSG00000226037,ENSG00000271395,ENSG00000227247,ENSG00000232225
chr13	89136294	89136490	13:89136294-89136490	ENSG00000251753,ENSG00000234384,ENSG00000252696,ENSG00000261446,ENSG00000200733,ENSG00000226037,ENSG00000271395,ENSG00000227247,ENSG00000232225
chr13	89167464	89168037	13:89167464-89168037	ENSG00000227983,ENSG00000231674,ENSG00000251753,ENSG00000235879,ENSG00000252696,ENSG00000261446,ENSG00000215418,ENSG00000200733,ENSG00000234227,ENSG00000226037,ENSG00000271395,ENSG00000227247,ENSG00000232225,ENSG00000234660,ENSG00000288552
chr13	89185724	89186102	13:89185724-89186102	ENSG00000226037,ENSG00000227247,ENSG00000232225,ENSG00000234660
chr13	89287597	89287906	13:89287597-89287906	ENSG00000227983,ENSG00000231674,ENSG00000283783,ENSG00000224419,ENSG00000235879,ENSG00000252696,ENSG00000261446,ENSG00000215418,ENSG00000200733,ENSG00000234227,ENSG00000236176,ENSG00000226037,ENSG00000271395,ENSG00000227247,ENSG00000232225,ENSG00000234660
chr13	89363168	89363363	13:89363168-89363363	ENSG00000234227,ENSG00000236176,ENSG00000226037,ENSG00000271395,ENSG00000225530
chr13	91134338	91134827	13:91134338-91134827	ENSG00000252508,ENSG00000282997,ENSG00000282864,ENSG00000214178,ENSG00000229557,ENSG00000234625,ENSG00000227983,ENSG00000231674,ENSG00000251753,ENSG00000252696
chr13	91311971	91312229	13:91311971-91312229	ENSG00000282864,ENSG00000283705,ENSG00000284375,ENSG00000283762,ENSG00000284204,ENSG00000283815,ENSG00000284536,ENSG00000215417,ENSG00000214178,ENSG00000234625,ENSG00000227983
chr13	91313008	91313820	13:91313008-91313820	ENSG00000282865,ENSG00000252508,ENSG00000282997,ENSG00000282864,ENSG00000283705,ENSG00000284375,ENSG00000283762,ENSG00000284204,ENSG00000283815,ENSG00000284536,ENSG00000215417,ENSG00000214178,ENSG00000234625,ENSG00000227983,ENSG00000251753
chr13	91323389	91323658	13:91323389-91323658	ENSG00000282865,ENSG00000252508,ENSG00000282997,ENSG00000282864,ENSG00000283705,ENSG00000284375,ENSG00000283762,ENSG00000284204,ENSG00000283815,ENSG00000284536,ENSG00000215417,ENSG00000214178,ENSG00000234625,ENSG00000227983,ENSG00000231674
chr13	91333516	91333736	13:91333516-91333736	ENSG00000252508,ENSG00000282997,ENSG00000282864,ENSG00000283705,ENSG00000284375,ENSG00000283762,ENSG00000284204,ENSG00000283815,ENSG00000284536,ENSG00000215417,ENSG00000214178,ENSG00000234625
chr13	91347014	91349362	13:91347014-91349362	ENSG00000283705,ENSG00000284375,ENSG00000283762,ENSG00000284204,ENSG00000283815,ENSG00000284536,ENSG00000215417,ENSG00000214178
chr13	91375292	91375569	13:91375292-91375569	ENSG00000236240,ENSG00000252508,ENSG00000282997,ENSG00000282864,ENSG00000283705,ENSG00000284375,ENSG00000283762,ENSG00000284204,ENSG00000283815,ENSG00000284536,ENSG00000215417,ENSG00000214178,ENSG00000234625,ENSG00000227983
chr13	91398315	91399378	13:91398315-91399378	ENSG00000263741,ENSG00000236240,ENSG00000283097,ENSG00000232885,ENSG00000282865,ENSG00000252508,ENSG00000282997,ENSG00000282864,ENSG00000179399,ENSG00000283705,ENSG00000284375,ENSG00000283762,ENSG00000284204,ENSG00000283815,ENSG00000284536,ENSG00000215417,ENSG00000214178,ENSG00000234625,ENSG00000227983,ENSG00000231674,ENSG00000251753,ENSG00000234384,ENSG00000283783,ENSG00000224419
chr13	91406648	91406895	13:91406648-91406895	ENSG00000252508,ENSG00000282997,ENSG00000282864,ENSG00000179399,ENSG00000214178,ENSG00000227983
chr13	91417593	91418179	13:91417593-91418179	ENSG00000282993,ENSG00000263741,ENSG00000236240,ENSG00000283097,ENSG00000232885,ENSG00000282865,ENSG00000252508,ENSG00000282997,ENSG00000282864,ENSG00000179399,ENSG00000214178,ENSG00000234625,ENSG00000227983,ENSG00000231674,ENSG00000251753,ENSG00000234384,ENSG00000283783,ENSG00000224419,ENSG00000235879,ENSG00000215418
chr13	92805984	92806536	13:92805984-92806536	ENSG00000235784,ENSG00000286843,ENSG00000278177,ENSG00000288001,ENSG00000232849,ENSG00000235984,ENSG00000282993,ENSG00000287159,ENSG00000263741,ENSG00000236240,ENSG00000283097,ENSG00000232885,ENSG00000282865,ENSG00000229287,ENSG00000252508,ENSG00000282997
chr13	93454160	93454642	13:93454160-93454642	ENSG00000224394,ENSG00000235784,ENSG00000286843,ENSG00000278177,ENSG00000288001,ENSG00000232849,ENSG00000235984,ENSG00000282993,ENSG00000287159,ENSG00000263741,ENSG00000236240,ENSG00000283097,ENSG00000232885,ENSG00000282865,ENSG00000252508,ENSG00000282997
chr13	94054154	94054588	13:94054154-94054588	ENSG00000237924,ENSG00000212559,ENSG00000224394,ENSG00000235784,ENSG00000286843,ENSG00000278177,ENSG00000288001,ENSG00000232849,ENSG00000282993,ENSG00000287159,ENSG00000236240,ENSG00000232885,ENSG00000282865,ENSG00000282997
chr13	94198588	94198947	13:94198588-94198947	ENSG00000236520,ENSG00000212559,ENSG00000224394,ENSG00000235784,ENSG00000286843,ENSG00000278177,ENSG00000288001,ENSG00000232849,ENSG00000263741,ENSG00000236240,ENSG00000283097,ENSG00000232885,ENSG00000252508,ENSG00000282997
chr13	94223904	94224111	13:94223904-94224111	ENSG00000235768,ENSG00000236520,ENSG00000212559,ENSG00000224394,ENSG00000235784,ENSG00000286843,ENSG00000183098,ENSG00000278177,ENSG00000288001,ENSG00000287159,ENSG00000283097,ENSG00000232885
chr13	94298386	94298641	13:94298386-94298641	ENSG00000224394,ENSG00000286843,ENSG00000183098,ENSG00000232849,ENSG00000282993,ENSG00000287159,ENSG00000263741,ENSG00000283097
chr13	94315230	94315605	13:94315230-94315605	ENSG00000212559,ENSG00000224394,ENSG00000235784,ENSG00000286843,ENSG00000183098,ENSG00000278177,ENSG00000288001,ENSG00000232849,ENSG00000287159,ENSG00000263741,ENSG00000236240,ENSG00000283097,ENSG00000232885,ENSG00000282865
chr13	94323629	94324468	13:94323629-94324468	ENSG00000252335,ENSG00000287635,ENSG00000260962,ENSG00000237924,ENSG00000235768,ENSG00000274168,ENSG00000222129,ENSG00000080166,ENSG00000236520,ENSG00000212559,ENSG00000224394,ENSG00000235784,ENSG00000286843,ENSG00000183098,ENSG00000278177,ENSG00000288001,ENSG00000232849,ENSG00000235984,ENSG00000282993,ENSG00000287159,ENSG00000263741,ENSG00000236240,ENSG00000283097,ENSG00000232885,ENSG00000282865,ENSG00000229287,ENSG00000252508,ENSG00000282997,ENSG00000283487,ENSG00000233273
chr13	94327444	94327797	13:94327444-94327797	ENSG00000224394,ENSG00000183098,ENSG00000278177,ENSG00000288001,ENSG00000232849,ENSG00000287159,ENSG00000263741,ENSG00000283097,ENSG00000282865
chr13	94345457	94345882	13:94345457-94345882	ENSG00000212559,ENSG00000224394,ENSG00000235784,ENSG00000286843,ENSG00000183098,ENSG00000278177,ENSG00000288001,ENSG00000232849,ENSG00000235984,ENSG00000282993,ENSG00000287159,ENSG00000263741,ENSG00000236240,ENSG00000283097,ENSG00000232885,ENSG00000282865,ENSG00000229287
chr13	94351279	94351783	13:94351279-94351783	ENSG00000252335,ENSG00000287635,ENSG00000260962,ENSG00000237924,ENSG00000235768,ENSG00000274168,ENSG00000222129,ENSG00000080166,ENSG00000236520,ENSG00000212559,ENSG00000224394,ENSG00000235784,ENSG00000286843,ENSG00000183098,ENSG00000278177,ENSG00000288001,ENSG00000232849,ENSG00000235984,ENSG00000282993,ENSG00000287159,ENSG00000263741,ENSG00000236240,ENSG00000283097,ENSG00000232885,ENSG00000282865,ENSG00000229287,ENSG00000252508,ENSG00000282997,ENSG00000242614,ENSG00000233273
chr13	94352102	94352519	13:94352102-94352519	ENSG00000212559,ENSG00000224394,ENSG00000286843,ENSG00000278177,ENSG00000288001,ENSG00000232849,ENSG00000235984,ENSG00000282993,ENSG00000287159,ENSG00000236240,ENSG00000283097,ENSG00000282865,ENSG00000229287,ENSG00000252508,ENSG00000282997
chr13	94362147	94362980	13:94362147-94362980	ENSG00000252335,ENSG00000287635,ENSG00000260962,ENSG00000237924,ENSG00000235768,ENSG00000274168,ENSG00000222129,ENSG00000080166,ENSG00000236520,ENSG00000212559,ENSG00000224394,ENSG00000235784,ENSG00000286843,ENSG00000183098,ENSG00000278177,ENSG00000288001,ENSG00000232849,ENSG00000235984,ENSG00000282993,ENSG00000287159,ENSG00000263741,ENSG00000236240,ENSG00000283097,ENSG00000232885,ENSG00000282865,ENSG00000229287,ENSG00000252508,ENSG00000282997,ENSG00000283487,ENSG00000233273
chr13	94419358	94419687	13:94419358-94419687	ENSG00000252335,ENSG00000287635,ENSG00000260962,ENSG00000237924,ENSG00000235768,ENSG00000274168,ENSG00000222129,ENSG00000080166,ENSG00000224394,ENSG00000286843,ENSG00000278177,ENSG00000288001,ENSG00000232849,ENSG00000282993,ENSG00000287159,ENSG00000263741,ENSG00000236240,ENSG00000283097,ENSG00000232885,ENSG00000282997
chr13	94432164	94432372	13:94432164-94432372	ENSG00000222129,ENSG00000080166
chr13	94548677	94550263	13:94548677-94550263	ENSG00000252335,ENSG00000287635,ENSG00000260962,ENSG00000237924,ENSG00000235768,ENSG00000274168,ENSG00000222129,ENSG00000088451,ENSG00000080166,ENSG00000278177,ENSG00000288001,ENSG00000287159,ENSG00000236240,ENSG00000283097,ENSG00000252508,ENSG00000233273
chr13	94595573	94596649	13:94595573-94596649	ENSG00000252335,ENSG00000287635,ENSG00000260962,ENSG00000237924,ENSG00000235768,ENSG00000274168,ENSG00000222129,ENSG00000152749,ENSG00000088451,ENSG00000080166
chr13	94601430	94602361	13:94601430-94602361	ENSG00000252335,ENSG00000287635,ENSG00000260962,ENSG00000237924,ENSG00000274168,ENSG00000222129,ENSG00000152749,ENSG00000088451,ENSG00000080166,ENSG00000263741,ENSG00000282865
chr13	94617505	94617838	13:94617505-94617838	ENSG00000252335,ENSG00000287635,ENSG00000260962,ENSG00000237924,ENSG00000235768,ENSG00000274168,ENSG00000222129,ENSG00000080166,ENSG00000263741,ENSG00000283097
chr13	94620289	94620519	13:94620289-94620519	ENSG00000287635,ENSG00000237924,ENSG00000235768,ENSG00000274168,ENSG00000222129,ENSG00000080166
chr13	94711111	94711674	13:94711111-94711674	ENSG00000260962,ENSG00000237924,ENSG00000235768,ENSG00000125285,ENSG00000227640,ENSG00000274168,ENSG00000238230,ENSG00000222129
chr13	94860808	94861319	13:94860808-94861319	ENSG00000252335,ENSG00000287635,ENSG00000260962,ENSG00000237924,ENSG00000235768,ENSG00000274168,ENSG00000222129,ENSG00000242614,ENSG00000283487,ENSG00000235137
chr13	95185621	95186336	13:95185621-95186336	ENSG00000223392,ENSG00000134873,ENSG00000271492,ENSG00000200211,ENSG00000223298,ENSG00000125257,ENSG00000252335,ENSG00000287635,ENSG00000260962,ENSG00000242614
chr13	95189159	95189771	13:95189159-95189771	ENSG00000223392,ENSG00000134873,ENSG00000271492,ENSG00000200211,ENSG00000223298,ENSG00000125257,ENSG00000252335,ENSG00000287635,ENSG00000260962,ENSG00000235768,ENSG00000242614
chr13	95241298	95241534	13:95241298-95241534	ENSG00000200211,ENSG00000223298
chr13	95300717	95302094	13:95300717-95302094	ENSG00000200211,ENSG00000223298,ENSG00000125257
chr13	95380626	95381106	13:95380626-95381106	ENSG00000223392,ENSG00000134873,ENSG00000271492,ENSG00000200211,ENSG00000223298,ENSG00000125257,ENSG00000252335,ENSG00000287635,ENSG00000260962,ENSG00000237924,ENSG00000235768,ENSG00000242614,ENSG00000233273
chr13	95403849	95404721	13:95403849-95404721	ENSG00000223392,ENSG00000134873,ENSG00000271492,ENSG00000200211,ENSG00000223298,ENSG00000125257,ENSG00000252335,ENSG00000287635,ENSG00000260962,ENSG00000237924,ENSG00000235768,ENSG00000274168,ENSG00000222129,ENSG00000185352,ENSG00000242614,ENSG00000283487,ENSG00000233273
chr13	95456805	95457056	13:95456805-95457056	ENSG00000223392,ENSG00000134873,ENSG00000242614
chr13	95478431	95479143	13:95478431-95479143	ENSG00000134874,ENSG00000223392,ENSG00000134873,ENSG00000200211,ENSG00000223298,ENSG00000252335,ENSG00000287635,ENSG00000260962,ENSG00000237924,ENSG00000235768,ENSG00000274168,ENSG00000222129,ENSG00000276809,ENSG00000185352,ENSG00000242614,ENSG00000283487,ENSG00000233273,ENSG00000235137,ENSG00000272329,ENSG00000222472
chr13	95494038	95494324	13:95494038-95494324	ENSG00000134874,ENSG00000223392,ENSG00000134873,ENSG00000242614,ENSG00000283487
chr13	95624123	95624359	13:95624123-95624359	ENSG00000134874,ENSG00000223392,ENSG00000134873,ENSG00000276809,ENSG00000226977,ENSG00000185352,ENSG00000283487
chr13	95676610	95677620	13:95676610-95677620	ENSG00000227714,ENSG00000229622,ENSG00000102580,ENSG00000247400,ENSG00000134874,ENSG00000223392,ENSG00000134873,ENSG00000232373,ENSG00000276809,ENSG00000226977,ENSG00000283487
chr13	95684805	95685119	13:95684805-95685119	ENSG00000227714,ENSG00000229622,ENSG00000102580,ENSG00000247400,ENSG00000232373,ENSG00000276809
chr13	95698245	95698474	13:95698245-95698474	ENSG00000227714,ENSG00000229622,ENSG00000232373,ENSG00000276809
chr13	95707191	95707454	13:95707191-95707454	ENSG00000227714,ENSG00000229622,ENSG00000134874,ENSG00000232373,ENSG00000276809
chr13	95707954	95708381	13:95707954-95708381	ENSG00000227714,ENSG00000229622,ENSG00000134874,ENSG00000232373,ENSG00000276809
chr13	95791259	95791647	13:95791259-95791647	ENSG00000134874,ENSG00000223392,ENSG00000134873,ENSG00000276809,ENSG00000226977,ENSG00000185352,ENSG00000242614,ENSG00000283487,ENSG00000233273,ENSG00000235137
chr13	95834278	95834581	13:95834278-95834581	ENSG00000134874,ENSG00000223392,ENSG00000134873,ENSG00000276809,ENSG00000226977,ENSG00000185352,ENSG00000242614,ENSG00000283487,ENSG00000233273
chr13	96053130	96053529	13:96053130-96053529	ENSG00000102595,ENSG00000185352,ENSG00000242614,ENSG00000283487,ENSG00000235137,ENSG00000272329,ENSG00000222472
chr13	97018132	97018446	13:97018132-97018446	ENSG00000185352,ENSG00000242614,ENSG00000283487,ENSG00000233273,ENSG00000235137,ENSG00000234267,ENSG00000272329,ENSG00000222472,ENSG00000165621,ENSG00000271625,ENSG00000226134,ENSG00000286544,ENSG00000233291
chr13	97028707	97028925	13:97028707-97028925	ENSG00000185352,ENSG00000242614,ENSG00000283487,ENSG00000233273,ENSG00000235137,ENSG00000234267,ENSG00000272329,ENSG00000222472,ENSG00000165621
chr13	97109779	97110320	13:97109779-97110320	ENSG00000185352,ENSG00000242614,ENSG00000283487,ENSG00000233273,ENSG00000235137,ENSG00000234267,ENSG00000272329,ENSG00000222472,ENSG00000165621,ENSG00000233124,ENSG00000139793,ENSG00000286334,ENSG00000202290,ENSG00000271625,ENSG00000226134,ENSG00000286544,ENSG00000233291,ENSG00000270725,ENSG00000222969
chr13	97210196	97210880	13:97210196-97210880	ENSG00000235137,ENSG00000233124,ENSG00000139793,ENSG00000286334,ENSG00000286544
chr13	97215321	97215563	13:97215321-97215563	ENSG00000233124,ENSG00000139793
chr13	97221985	97222586	13:97221985-97222586	ENSG00000233124,ENSG00000139793,ENSG00000286334,ENSG00000271625
chr13	97226833	97227456	13:97226833-97227456	ENSG00000233124,ENSG00000139793,ENSG00000286334
chr13	97238625	97239221	13:97238625-97239221	ENSG00000233124,ENSG00000139793,ENSG00000286334,ENSG00000271625
chr13	97261710	97262410	13:97261710-97262410	ENSG00000235137,ENSG00000233124,ENSG00000286334
chr13	97280512	97280736	13:97280512-97280736	ENSG00000233124,ENSG00000286334
chr13	97359373	97359709	13:97359373-97359709	ENSG00000242614,ENSG00000283487,ENSG00000235137,ENSG00000234267,ENSG00000272329,ENSG00000222472,ENSG00000165621,ENSG00000233124,ENSG00000139793,ENSG00000286334,ENSG00000202290,ENSG00000271625,ENSG00000226134,ENSG00000286544,ENSG00000233291
chr13	97369027	97369731	13:97369027-97369731	ENSG00000233273,ENSG00000235137,ENSG00000234267,ENSG00000272329,ENSG00000222472,ENSG00000165621,ENSG00000233124,ENSG00000202290,ENSG00000276573,ENSG00000276704,ENSG00000271625,ENSG00000226134,ENSG00000286544,ENSG00000233291
chr13	97387248	97387550	13:97387248-97387550	ENSG00000242614,ENSG00000233273,ENSG00000235137,ENSG00000234267,ENSG00000272329,ENSG00000222472,ENSG00000165621,ENSG00000233124,ENSG00000276573,ENSG00000276704,ENSG00000271625,ENSG00000226134,ENSG00000286544,ENSG00000233291,ENSG00000270725
chr13	97432815	97434719	13:97432815-97434719	ENSG00000286416,ENSG00000125249,ENSG00000276573,ENSG00000276704,ENSG00000271625,ENSG00000226134
chr13	97546149	97546438	13:97546149-97546438	ENSG00000233273,ENSG00000235137,ENSG00000234267,ENSG00000272329,ENSG00000222472,ENSG00000271625,ENSG00000226134,ENSG00000286544,ENSG00000270725
chr13	97584260	97584532	13:97584260-97584532	ENSG00000283487,ENSG00000233273,ENSG00000235137,ENSG00000234267,ENSG00000272329,ENSG00000222472,ENSG00000165621,ENSG00000271625,ENSG00000226134,ENSG00000286544,ENSG00000233291,ENSG00000270725
chr13	97631137	97631376	13:97631137-97631376	ENSG00000272329,ENSG00000222472,ENSG00000271625,ENSG00000226134,ENSG00000286544,ENSG00000233291
chr13	97975779	97977196	13:97975779-97977196	ENSG00000233291,ENSG00000270725,ENSG00000065150,ENSG00000232217,ENSG00000139797,ENSG00000263399,ENSG00000269189,ENSG00000269599
chr13	98142508	98143432	13:98142508-98143432	ENSG00000152767,ENSG00000139797,ENSG00000222969,ENSG00000263399,ENSG00000269189,ENSG00000269599
chr13	98445255	98445766	13:98445255-98445766	ENSG00000152767,ENSG00000139797,ENSG00000222969,ENSG00000263399,ENSG00000269189,ENSG00000269599,ENSG00000231194,ENSG00000102572,ENSG00000088386,ENSG00000243366,ENSG00000233662,ENSG00000233549,ENSG00000217686
chr13	98476309	98476864	13:98476309-98476864	ENSG00000233291,ENSG00000270725,ENSG00000152767,ENSG00000139797,ENSG00000222969,ENSG00000263399,ENSG00000269189,ENSG00000269599,ENSG00000231194,ENSG00000102572,ENSG00000088386,ENSG00000233662,ENSG00000233549,ENSG00000217686,ENSG00000224418,ENSG00000271437
chr13	98504294	98504889	13:98504294-98504889	ENSG00000286544,ENSG00000233291,ENSG00000270725,ENSG00000139797,ENSG00000222969,ENSG00000263399,ENSG00000269189,ENSG00000269599,ENSG00000231194,ENSG00000102572,ENSG00000088386,ENSG00000233662,ENSG00000233549,ENSG00000217686,ENSG00000224418,ENSG00000271437
chr13	98537129	98537457	13:98537129-98537457	ENSG00000233549,ENSG00000217686,ENSG00000271437
chr13	98542996	98543475	13:98542996-98543475	ENSG00000139797,ENSG00000263399,ENSG00000269189,ENSG00000269599,ENSG00000102572,ENSG00000233662,ENSG00000233549,ENSG00000217686,ENSG00000271437
chr13	98571037	98571397	13:98571037-98571397	ENSG00000102572,ENSG00000233549,ENSG00000217686,ENSG00000224418,ENSG00000271437
chr13	98576068	98577740	13:98576068-98577740	ENSG00000102572,ENSG00000233662,ENSG00000233549,ENSG00000217686,ENSG00000224418,ENSG00000271437
chr13	98653208	98653788	13:98653208-98653788	ENSG00000152767,ENSG00000222969,ENSG00000263399,ENSG00000269189,ENSG00000269599,ENSG00000231194,ENSG00000088386,ENSG00000233662,ENSG00000233549,ENSG00000217686
chr13	98673159	98673528	13:98673159-98673528	ENSG00000233291,ENSG00000270725,ENSG00000152767,ENSG00000139797,ENSG00000222969,ENSG00000263399,ENSG00000269189,ENSG00000269599,ENSG00000231194,ENSG00000088386,ENSG00000243366,ENSG00000233662,ENSG00000233549,ENSG00000217686
chr13	98840079	98840498	13:98840079-98840498	ENSG00000231981,ENSG00000275919,ENSG00000229918,ENSG00000088387,ENSG00000088386
chr13	98842874	98843307	13:98842874-98843307	ENSG00000231981,ENSG00000275919,ENSG00000229918,ENSG00000088387,ENSG00000088386
chr13	98982013	98982214	13:98982013-98982214	ENSG00000231981,ENSG00000088387
chr13	99000738	99001045	13:99000738-99001045	ENSG00000231981,ENSG00000275919,ENSG00000088387
chr13	99028904	99029343	13:99028904-99029343	ENSG00000233291,ENSG00000207298,ENSG00000231981,ENSG00000275919,ENSG00000229918,ENSG00000088387,ENSG00000088386
chr13	99045968	99046794	13:99045968-99046794	ENSG00000260992,ENSG00000207298,ENSG00000231981,ENSG00000275919,ENSG00000229918,ENSG00000088387,ENSG00000088386
chr13	99051840	99052316	13:99051840-99052316	ENSG00000231981,ENSG00000275919
chr13	99066228	99066502	13:99066228-99066502	ENSG00000260992,ENSG00000231981,ENSG00000275919
chr13	99075400	99076219	13:99075400-99076219	ENSG00000222969,ENSG00000263399,ENSG00000260992,ENSG00000231981,ENSG00000275919,ENSG00000229918,ENSG00000088387,ENSG00000088386
chr13	99086114	99088177	13:99086114-99088177	ENSG00000260992,ENSG00000231981,ENSG00000275919,ENSG00000088387
chr13	99124835	99125246	13:99124835-99125246	ENSG00000231981,ENSG00000275919,ENSG00000088386
chr13	99176515	99177065	13:99176515-99177065	ENSG00000125245,ENSG00000234005,ENSG00000228889,ENSG00000230871
chr13	99192122	99192393	13:99192122-99192393	ENSG00000234005,ENSG00000228889
chr13	99200227	99201687	13:99200227-99201687	ENSG00000218502,ENSG00000201793,ENSG00000134882,ENSG00000234005,ENSG00000228889
chr13	99215468	99215808	13:99215468-99215808	ENSG00000218502,ENSG00000201793,ENSG00000134882,ENSG00000228889
chr13	99217466	99218001	13:99217466-99218001	ENSG00000218502,ENSG00000201793,ENSG00000228889
chr13	99218947	99219403	13:99218947-99219403	ENSG00000218502,ENSG00000201793,ENSG00000134882,ENSG00000228889
chr13	99228715	99229430	13:99228715-99229430	ENSG00000218502,ENSG00000201793,ENSG00000134882,ENSG00000234005,ENSG00000228889
chr13	99238358	99238982	13:99238358-99238982	ENSG00000134882
chr13	99242436	99242833	13:99242436-99242833	ENSG00000125245,ENSG00000201793,ENSG00000134882,ENSG00000228889
chr13	99256750	99256973	13:99256750-99256973	ENSG00000125245
chr13	99258019	99259262	13:99258019-99259262	ENSG00000125245,ENSG00000201793,ENSG00000134882,ENSG00000234005,ENSG00000228889
chr13	99265859	99266273	13:99265859-99266273	ENSG00000125245
chr13	99273138	99273638	13:99273138-99273638	ENSG00000125245
chr13	99275004	99275336	13:99275004-99275336	-
chr13	99281910	99282912	13:99281910-99282912	ENSG00000169508
chr13	99289601	99290119	13:99289601-99290119	ENSG00000169508,ENSG00000134882
chr13	99296531	99296838	13:99296531-99296838	ENSG00000169508
chr13	99307345	99308026	13:99307345-99308026	ENSG00000169508,ENSG00000134882
chr13	99314697	99315110	13:99314697-99315110	ENSG00000169508,ENSG00000134882
chr13	99322218	99323074	13:99322218-99323074	ENSG00000169508
chr13	99339738	99340242	13:99339738-99340242	ENSG00000169508
chr13	99351794	99352222	13:99351794-99352222	ENSG00000207719
chr13	99356197	99357072	13:99356197-99357072	ENSG00000228808,ENSG00000207719
chr13	99366862	99367529	13:99366862-99367529	ENSG00000228808,ENSG00000207719,ENSG00000134882
chr13	99372129	99372415	13:99372129-99372415	ENSG00000228808,ENSG00000134882
chr13	99380705	99381355	13:99380705-99381355	ENSG00000228808
chr13	99382533	99383154	13:99382533-99383154	ENSG00000228808
chr13	99403250	99403977	13:99403250-99403977	ENSG00000234303,ENSG00000234168,ENSG00000238241
chr13	99420036	99420710	13:99420036-99420710	ENSG00000285448,ENSG00000238241
chr13	99425525	99426063	13:99425525-99426063	ENSG00000285448
chr13	99432723	99433213	13:99432723-99433213	ENSG00000285448
chr13	99434243	99434813	13:99434243-99434813	ENSG00000234168,ENSG00000285448
chr13	99436947	99437415	13:99436947-99437415	ENSG00000285448
chr13	99464446	99464823	13:99464446-99464823	ENSG00000234239,ENSG00000234168
chr13	99484303	99484841	13:99484303-99484841	ENSG00000287746,ENSG00000234239,ENSG00000234168,ENSG00000203441,ENSG00000280710,ENSG00000280734,ENSG00000125304
chr13	99496025	99497050	13:99496025-99497050	ENSG00000203441,ENSG00000280710,ENSG00000280734,ENSG00000125304
chr13	99498231	99498927	13:99498231-99498927	ENSG00000203441,ENSG00000280710,ENSG00000280734,ENSG00000125304
chr13	99501082	99501789	13:99501082-99501789	ENSG00000203441,ENSG00000280710,ENSG00000280734,ENSG00000125304
chr13	99605892	99607104	13:99605892-99607104	ENSG00000227659,ENSG00000263615,ENSG00000125246,ENSG00000287746,ENSG00000234239,ENSG00000234168
chr13	99614554	99615090	13:99614554-99615090	ENSG00000263615,ENSG00000125246,ENSG00000287746,ENSG00000234239,ENSG00000234168
chr13	99656241	99657169	13:99656241-99657169	ENSG00000234354,ENSG00000280169,ENSG00000225999,ENSG00000201245,ENSG00000234303,ENSG00000227659,ENSG00000263615
chr13	99657954	99658779	13:99657954-99658779	ENSG00000234354,ENSG00000280169,ENSG00000287330,ENSG00000225999,ENSG00000201245,ENSG00000234303,ENSG00000227659,ENSG00000263615,ENSG00000234168
chr13	99818075	99818404	13:99818075-99818404	ENSG00000214051,ENSG00000287330,ENSG00000228501,ENSG00000225999,ENSG00000288581,ENSG00000201245,ENSG00000234303,ENSG00000227659,ENSG00000263615,ENSG00000234239
chr13	99859592	99860321	13:99859592-99860321	ENSG00000229599,ENSG00000280169,ENSG00000287330,ENSG00000228501,ENSG00000236554,ENSG00000225999,ENSG00000286757,ENSG00000288581,ENSG00000201245,ENSG00000234303,ENSG00000227659,ENSG00000263615,ENSG00000125246
chr13	99893393	99893641	13:99893393-99893641	ENSG00000201245,ENSG00000234303,ENSG00000227659
chr13	99900485	99900799	13:99900485-99900799	ENSG00000234354,ENSG00000225999,ENSG00000201245,ENSG00000234303,ENSG00000227659
chr13	99916304	99916749	13:99916304-99916749	ENSG00000234354,ENSG00000280169,ENSG00000287330,ENSG00000228501,ENSG00000236554,ENSG00000225999,ENSG00000260738,ENSG00000201245,ENSG00000234303,ENSG00000227659,ENSG00000263615
chr13	99970121	99971052	13:99970121-99971052	ENSG00000225999,ENSG00000260738,ENSG00000043355,ENSG00000288060,ENSG00000139800,ENSG00000286757
chr13	99980226	99981003	13:99980226-99981003	ENSG00000236554,ENSG00000225999,ENSG00000260738,ENSG00000043355,ENSG00000288060,ENSG00000139800
chr13	99981334	99981760	13:99981334-99981760	ENSG00000225999,ENSG00000260738,ENSG00000043355,ENSG00000288060,ENSG00000139800
chr13	99982090	99982587	13:99982090-99982587	ENSG00000225999,ENSG00000260738,ENSG00000043355,ENSG00000288060,ENSG00000139800
chr13	100077601	100078160	13:100077601-100078160	ENSG00000228501,ENSG00000175198,ENSG00000236554,ENSG00000274605,ENSG00000225999
chr13	100088715	100089943	13:100088715-100089943	ENSG00000287330,ENSG00000228501,ENSG00000175198,ENSG00000236554,ENSG00000274605,ENSG00000225999,ENSG00000260738
chr13	100203614	100204120	13:100203614-100204120	ENSG00000214051,ENSG00000287330,ENSG00000270632,ENSG00000228501,ENSG00000236554,ENSG00000225999,ENSG00000227659
chr13	100483854	100485467	13:100483854-100485467	ENSG00000280169,ENSG00000234650,ENSG00000287330,ENSG00000175198
chr13	100506136	100507053	13:100506136-100507053	ENSG00000234354,ENSG00000280169,ENSG00000287330,ENSG00000228501,ENSG00000225999,ENSG00000234303
chr13	100514769	100515118	13:100514769-100515118	ENSG00000234354,ENSG00000280169,ENSG00000287330,ENSG00000228501,ENSG00000175198,ENSG00000236554,ENSG00000225999,ENSG00000234303,ENSG00000227659,ENSG00000263615
chr13	100521803	100522138	13:100521803-100522138	ENSG00000234354,ENSG00000280169,ENSG00000287330,ENSG00000175198
chr13	100572989	100573483	13:100572989-100573483	ENSG00000229599,ENSG00000214051,ENSG00000233009,ENSG00000234354,ENSG00000280169,ENSG00000224356,ENSG00000134864
chr13	100588262	100589084	13:100588262-100589084	ENSG00000229599,ENSG00000214051,ENSG00000233009,ENSG00000234354,ENSG00000280169,ENSG00000224356,ENSG00000134864,ENSG00000287330
chr13	100608848	100609373	13:100608848-100609373	ENSG00000229599,ENSG00000214051,ENSG00000233009,ENSG00000237082,ENSG00000234354,ENSG00000280169,ENSG00000227659
chr13	100611913	100612594	13:100611913-100612594	ENSG00000229599,ENSG00000214051,ENSG00000233009,ENSG00000237082,ENSG00000234354,ENSG00000280169
chr13	100629572	100630277	13:100629572-100630277	ENSG00000229599,ENSG00000214051,ENSG00000233009,ENSG00000237082,ENSG00000125247,ENSG00000234354,ENSG00000280169,ENSG00000287330
chr13	100658072	100658679	13:100658072-100658679	ENSG00000229599,ENSG00000214051,ENSG00000233009,ENSG00000125247
chr13	100662568	100663012	13:100662568-100663012	ENSG00000229599,ENSG00000214051,ENSG00000233009,ENSG00000125247
chr13	100673877	100675453	13:100673877-100675453	ENSG00000229599,ENSG00000214051,ENSG00000233009,ENSG00000125247,ENSG00000234354
chr13	101127728	101128003	13:101127728-101128003	ENSG00000264482,ENSG00000201690,ENSG00000229975,ENSG00000265164,ENSG00000215399,ENSG00000201155,ENSG00000102452,ENSG00000229599,ENSG00000214051,ENSG00000233009
chr13	101520635	101521155	13:101520635-101521155	ENSG00000230474,ENSG00000279702,ENSG00000236860,ENSG00000264482,ENSG00000201690,ENSG00000229975,ENSG00000265164,ENSG00000215399,ENSG00000201155,ENSG00000276012,ENSG00000198542,ENSG00000102452,ENSG00000229599,ENSG00000214051
chr13	101618428	101618985	13:101618428-101618985	ENSG00000234551,ENSG00000279702,ENSG00000236860,ENSG00000264482,ENSG00000201690,ENSG00000229975,ENSG00000265164,ENSG00000215399,ENSG00000201155,ENSG00000276012,ENSG00000198542,ENSG00000102452,ENSG00000229599
chr13	101624099	101624795	13:101624099-101624795	ENSG00000201690,ENSG00000229975,ENSG00000265164,ENSG00000215399,ENSG00000201155,ENSG00000198542,ENSG00000102452
chr13	101626890	101627570	13:101626890-101627570	ENSG00000279702,ENSG00000236860,ENSG00000264482,ENSG00000201690,ENSG00000229975,ENSG00000265164,ENSG00000215399,ENSG00000201155,ENSG00000276012,ENSG00000198542,ENSG00000102452,ENSG00000229599
chr13	101706591	101706851	13:101706591-101706851	ENSG00000236860,ENSG00000264482,ENSG00000201690,ENSG00000229975,ENSG00000265164,ENSG00000215399,ENSG00000201155,ENSG00000276012,ENSG00000198542,ENSG00000102452
chr13	102394098	102395064	13:102394098-102395064	ENSG00000272143,ENSG00000234445,ENSG00000279702,ENSG00000243319,ENSG00000236860,ENSG00000264482,ENSG00000201690,ENSG00000229975,ENSG00000265164,ENSG00000215399,ENSG00000102466
chr13	102399823	102400636	13:102399823-102400636	ENSG00000272143,ENSG00000234445,ENSG00000279702,ENSG00000243319,ENSG00000236860,ENSG00000264482,ENSG00000201690,ENSG00000229975,ENSG00000265164,ENSG00000102466
chr13	102431140	102431353	13:102431140-102431353	ENSG00000234445,ENSG00000279702,ENSG00000236860,ENSG00000264482,ENSG00000201690,ENSG00000229975,ENSG00000265164,ENSG00000215399
chr13	102580525	102580823	13:102580525-102580823	ENSG00000134899,ENSG00000276957,ENSG00000261057
chr13	102582262	102582729	13:102582262-102582729	ENSG00000134899,ENSG00000134900,ENSG00000276957,ENSG00000261057
chr13	102592023	102592467	13:102592023-102592467	ENSG00000134900,ENSG00000276957,ENSG00000261057
chr13	102596080	102597442	13:102596080-102597442	ENSG00000134899,ENSG00000134900,ENSG00000276957,ENSG00000261057
chr13	102650597	102650865	13:102650597-102650865	ENSG00000134900
chr13	102681043	102681340	13:102681043-102681340	ENSG00000175820,ENSG00000139780,ENSG00000134900
chr13	102697386	102697706	13:102697386-102697706	ENSG00000175820,ENSG00000139780
chr13	102721594	102722265	13:102721594-102722265	ENSG00000230474,ENSG00000234551,ENSG00000285789,ENSG00000125255,ENSG00000272542,ENSG00000250878,ENSG00000286312,ENSG00000175820,ENSG00000139780,ENSG00000134900,ENSG00000276957,ENSG00000261057,ENSG00000279702,ENSG00000236860,ENSG00000264482,ENSG00000201690,ENSG00000229975,ENSG00000265164
chr13	102772930	102774155	13:102772930-102774155	ENSG00000134897,ENSG00000270181,ENSG00000134901,ENSG00000151287,ENSG00000286312,ENSG00000175820
chr13	102779389	102780187	13:102779389-102780187	ENSG00000134897,ENSG00000270181,ENSG00000134901,ENSG00000151287,ENSG00000286312,ENSG00000175820
chr13	102798768	102799522	13:102798768-102799522	ENSG00000134897,ENSG00000270181,ENSG00000134901
chr13	102799863	102800827	13:102799863-102800827	ENSG00000134897,ENSG00000270181,ENSG00000134901,ENSG00000286312,ENSG00000175820
chr13	102845299	102846909	13:102845299-102846909	ENSG00000272542,ENSG00000250878,ENSG00000134899,ENSG00000134897,ENSG00000270181,ENSG00000134901,ENSG00000134900,ENSG00000276957
chr13	102854589	102855045	13:102854589-102855045	ENSG00000272542,ENSG00000250878,ENSG00000134899
chr13	102870311	102870990	13:102870311-102870990	ENSG00000230474,ENSG00000125255,ENSG00000278445,ENSG00000272542,ENSG00000250878,ENSG00000134899
chr13	102915948	102916274	13:102915948-102916274	ENSG00000287734,ENSG00000230474,ENSG00000234551,ENSG00000285789,ENSG00000125255,ENSG00000278445,ENSG00000272542,ENSG00000250878,ENSG00000236860,ENSG00000264482,ENSG00000201690,ENSG00000265164
chr13	103282997	103283345	13:103282997-103283345	ENSG00000287734,ENSG00000230474,ENSG00000234551,ENSG00000285789,ENSG00000125255
chr13	104571631	104571976	13:104571631-104571976	ENSG00000226620,ENSG00000280455,ENSG00000287734,ENSG00000234551
chr13	104653966	104655245	13:104653966-104655245	ENSG00000226620,ENSG00000287734,ENSG00000230474,ENSG00000234551
chr13	104773808	104774153	13:104773808-104774153	ENSG00000287923,ENSG00000280455,ENSG00000232307,ENSG00000287734
chr13	104805348	104805816	13:104805348-104805816	ENSG00000286780,ENSG00000287923,ENSG00000252550,ENSG00000226620,ENSG00000280455,ENSG00000232307,ENSG00000225823,ENSG00000287734,ENSG00000230474,ENSG00000285789
chr13	104825001	104825207	13:104825001-104825207	ENSG00000287734
chr13	104837952	104838293	13:104837952-104838293	ENSG00000280455
chr13	104854188	104854482	13:104854188-104854482	ENSG00000287734
chr13	104869266	104870032	13:104869266-104870032	ENSG00000285643,ENSG00000278698,ENSG00000174418,ENSG00000233532,ENSG00000286780,ENSG00000222682,ENSG00000287923,ENSG00000252550,ENSG00000226620,ENSG00000280455,ENSG00000182346,ENSG00000275502,ENSG00000232307,ENSG00000286929,ENSG00000287734,ENSG00000230474,ENSG00000234551,ENSG00000285789,ENSG00000125255
chr13	104874826	104875714	13:104874826-104875714	ENSG00000278698,ENSG00000174418,ENSG00000222682,ENSG00000287923,ENSG00000252550,ENSG00000226620,ENSG00000280455,ENSG00000182346,ENSG00000232307,ENSG00000286929,ENSG00000287734,ENSG00000230474,ENSG00000234551,ENSG00000285789
chr13	104976301	104976704	13:104976301-104976704	ENSG00000287923,ENSG00000226620,ENSG00000280455,ENSG00000287734
chr13	104984289	104985048	13:104984289-104985048	ENSG00000174418,ENSG00000233532,ENSG00000286780,ENSG00000222682,ENSG00000287923,ENSG00000252550,ENSG00000226620,ENSG00000280455,ENSG00000182346,ENSG00000232307,ENSG00000286929,ENSG00000287734,ENSG00000230474,ENSG00000234551
chr13	105044348	105044558	13:105044348-105044558	ENSG00000287734
chr13	105139332	105140448	13:105139332-105140448	ENSG00000174418,ENSG00000233532,ENSG00000286780,ENSG00000287923,ENSG00000252550,ENSG00000226620,ENSG00000280455,ENSG00000182346,ENSG00000275502,ENSG00000232307,ENSG00000286929,ENSG00000287734,ENSG00000230474,ENSG00000234551,ENSG00000285789
chr13	105165433	105166046	13:105165433-105166046	ENSG00000278698,ENSG00000233532,ENSG00000222682,ENSG00000287923,ENSG00000252550,ENSG00000226620,ENSG00000280455,ENSG00000182346,ENSG00000232307,ENSG00000286929,ENSG00000230474,ENSG00000234551
chr13	105210562	105210771	13:105210562-105210771	ENSG00000232307
chr13	105213342	105213564	13:105213342-105213564	ENSG00000232307
chr13	105273113	105273384	13:105273113-105273384	ENSG00000280455,ENSG00000232307,ENSG00000286929,ENSG00000287734
chr13	105327658	105328393	13:105327658-105328393	ENSG00000222682,ENSG00000287923,ENSG00000252550,ENSG00000226620,ENSG00000280455,ENSG00000182346,ENSG00000275502,ENSG00000232307,ENSG00000286929,ENSG00000287734
chr13	105329398	105329774	13:105329398-105329774	ENSG00000222682,ENSG00000287923,ENSG00000252550,ENSG00000226620,ENSG00000280455,ENSG00000182346,ENSG00000275502,ENSG00000232307,ENSG00000286929,ENSG00000287734
chr13	105343595	105343866	13:105343595-105343866	ENSG00000287923,ENSG00000252550,ENSG00000226620,ENSG00000280455,ENSG00000182346,ENSG00000232307,ENSG00000286929
chr13	105445745	105446587	13:105445745-105446587	ENSG00000286780,ENSG00000222682,ENSG00000287923,ENSG00000252550,ENSG00000226620,ENSG00000280455,ENSG00000182346,ENSG00000275502,ENSG00000275968,ENSG00000232307,ENSG00000286929
chr13	106275579	106275984	13:106275579-106275984	ENSG00000274204,ENSG00000174418,ENSG00000233532,ENSG00000286780,ENSG00000222682,ENSG00000287923,ENSG00000252550,ENSG00000226620,ENSG00000280455,ENSG00000232307,ENSG00000286929,ENSG00000287734
chr13	106473319	106473520	13:106473319-106473520	ENSG00000274204,ENSG00000284966,ENSG00000174418,ENSG00000233532,ENSG00000286780,ENSG00000222682,ENSG00000287923,ENSG00000252550
chr13	106490793	106491624	13:106490793-106491624	ENSG00000274204,ENSG00000284966,ENSG00000174418,ENSG00000233532,ENSG00000286780,ENSG00000222682,ENSG00000287923,ENSG00000252550
chr13	106535102	106536681	13:106535102-106536681	ENSG00000174408,ENSG00000278698,ENSG00000287546,ENSG00000227590,ENSG00000230156,ENSG00000272274,ENSG00000134884,ENSG00000274204,ENSG00000125266,ENSG00000174418,ENSG00000233532,ENSG00000286780,ENSG00000222682,ENSG00000287923,ENSG00000252550,ENSG00000226620,ENSG00000280455,ENSG00000232307,ENSG00000286929
chr13	106548041	106548722	13:106548041-106548722	ENSG00000278698,ENSG00000134884,ENSG00000274204,ENSG00000125266,ENSG00000174418,ENSG00000233532,ENSG00000286780,ENSG00000222682,ENSG00000287923,ENSG00000252550,ENSG00000280455
chr13	106561712	106562146	13:106561712-106562146	ENSG00000272274,ENSG00000134884
chr13	106567207	106568531	13:106567207-106568531	ENSG00000272274,ENSG00000134884
chr13	106570390	106570821	13:106570390-106570821	ENSG00000227590,ENSG00000272274,ENSG00000134884
chr13	106619888	106620204	13:106619888-106620204	ENSG00000285643,ENSG00000174408,ENSG00000278698,ENSG00000287546,ENSG00000227590,ENSG00000230156,ENSG00000272274,ENSG00000274204,ENSG00000174418,ENSG00000233532,ENSG00000286780,ENSG00000222682,ENSG00000287923,ENSG00000252550
chr13	106630213	106630414	13:106630213-106630414	ENSG00000174408,ENSG00000278698,ENSG00000287546,ENSG00000227590,ENSG00000230156,ENSG00000272274,ENSG00000286780,ENSG00000252550
chr13	106696179	106696412	13:106696179-106696412	ENSG00000285643,ENSG00000279157,ENSG00000174408,ENSG00000278698,ENSG00000287546,ENSG00000227590,ENSG00000230156,ENSG00000174418,ENSG00000233532,ENSG00000222682
chr13	106917568	106918402	13:106917568-106918402	ENSG00000274718,ENSG00000286343,ENSG00000227248,ENSG00000204442,ENSG00000285643,ENSG00000279157,ENSG00000277863,ENSG00000174408,ENSG00000278698,ENSG00000287546,ENSG00000227590,ENSG00000230156,ENSG00000274204,ENSG00000174418,ENSG00000233532,ENSG00000286780,ENSG00000222682,ENSG00000287923,ENSG00000252550,ENSG00000226620,ENSG00000280455,ENSG00000232307,ENSG00000286929
chr13	107205461	107205729	13:107205461-107205729	ENSG00000274718,ENSG00000286343,ENSG00000227248,ENSG00000221650,ENSG00000201847,ENSG00000204442,ENSG00000285643
chr13	107422481	107422829	13:107422481-107422829	ENSG00000232087,ENSG00000041515,ENSG00000274718,ENSG00000286343,ENSG00000227248,ENSG00000221650,ENSG00000276740,ENSG00000201847,ENSG00000204442,ENSG00000285643,ENSG00000174408,ENSG00000233532
chr13	107450896	107451496	13:107450896-107451496	ENSG00000232087,ENSG00000041515,ENSG00000274718,ENSG00000286343,ENSG00000227248,ENSG00000221650,ENSG00000276740,ENSG00000201847,ENSG00000204442,ENSG00000285643,ENSG00000278698
chr13	107782666	107782913	13:107782666-107782913	ENSG00000274718,ENSG00000286343,ENSG00000227248,ENSG00000221650,ENSG00000201847,ENSG00000204442
chr13	108155513	108155731	13:108155513-108155731	ENSG00000232087,ENSG00000041515,ENSG00000274718,ENSG00000286343,ENSG00000227248,ENSG00000201847,ENSG00000204442
chr13	108195542	108195807	13:108195542-108195807	ENSG00000232087,ENSG00000041515,ENSG00000274718,ENSG00000227248
chr13	108215465	108215872	13:108215465-108215872	ENSG00000223177,ENSG00000232087,ENSG00000139826,ENSG00000174405
chr13	108218011	108218917	13:108218011-108218917	ENSG00000223177,ENSG00000232087,ENSG00000041515,ENSG00000139826,ENSG00000174405
chr13	108225570	108226404	13:108225570-108226404	ENSG00000223177,ENSG00000232087,ENSG00000041515,ENSG00000139826,ENSG00000174405
chr13	108227649	108227896	13:108227649-108227896	ENSG00000223177,ENSG00000232087,ENSG00000041515,ENSG00000139826,ENSG00000174405
chr13	108269610	108270608	13:108269610-108270608	ENSG00000102524,ENSG00000277246,ENSG00000223177,ENSG00000232087,ENSG00000041515
chr13	108322027	108322643	13:108322027-108322643	ENSG00000102524,ENSG00000223177,ENSG00000283384,ENSG00000232087,ENSG00000041515,ENSG00000274718,ENSG00000286343,ENSG00000227248,ENSG00000204442
chr13	108915805	108916472	13:108915805-108916472	ENSG00000232087,ENSG00000041515,ENSG00000229938,ENSG00000201161,ENSG00000274331,ENSG00000275830,ENSG00000276269,ENSG00000231428,ENSG00000265885,ENSG00000279965
chr13	108961587	108961951	13:108961587-108961951	ENSG00000232087,ENSG00000041515,ENSG00000229938,ENSG00000236053,ENSG00000229792,ENSG00000275248,ENSG00000201161,ENSG00000274331,ENSG00000275830,ENSG00000276269,ENSG00000231428,ENSG00000265885,ENSG00000279965,ENSG00000187498
chr13	109212585	109213109	13:109212585-109213109	ENSG00000232087,ENSG00000041515,ENSG00000229938,ENSG00000236242,ENSG00000275216,ENSG00000223617,ENSG00000236053,ENSG00000229792,ENSG00000201161,ENSG00000274331,ENSG00000276269,ENSG00000231428,ENSG00000265885
chr13	109243559	109243936	13:109243559-109243936	ENSG00000041515,ENSG00000229938,ENSG00000236242,ENSG00000275216,ENSG00000223617,ENSG00000236053,ENSG00000229792,ENSG00000201161,ENSG00000274331,ENSG00000275830,ENSG00000276269
chr13	109255386	109255677	13:109255386-109255677	ENSG00000229938,ENSG00000236242,ENSG00000275216,ENSG00000223617,ENSG00000236053,ENSG00000274331
chr13	109383275	109383566	13:109383275-109383566	ENSG00000229938,ENSG00000223617,ENSG00000236053,ENSG00000229792
chr13	109424127	109424340	13:109424127-109424340	-
chr13	109489053	109489265	13:109489053-109489265	ENSG00000232087,ENSG00000041515,ENSG00000229938,ENSG00000223617,ENSG00000236053,ENSG00000229792,ENSG00000275248,ENSG00000201161,ENSG00000274331,ENSG00000276269,ENSG00000231428,ENSG00000265885
chr13	109548158	109548742	13:109548158-109548742	ENSG00000232087,ENSG00000041515,ENSG00000229938,ENSG00000275216,ENSG00000223617,ENSG00000236053,ENSG00000229792,ENSG00000275248,ENSG00000201161,ENSG00000274331,ENSG00000275830,ENSG00000276269,ENSG00000231428,ENSG00000265885,ENSG00000279965
chr13	109569166	109569411	13:109569166-109569411	ENSG00000229938,ENSG00000236053,ENSG00000201161,ENSG00000274331
chr13	109569724	109570832	13:109569724-109570832	ENSG00000232087,ENSG00000041515,ENSG00000229938,ENSG00000223617,ENSG00000236053,ENSG00000229792,ENSG00000275248,ENSG00000201161,ENSG00000274331,ENSG00000275830,ENSG00000276269,ENSG00000231428,ENSG00000265885
chr13	109654384	109654870	13:109654384-109654870	ENSG00000229938,ENSG00000223617,ENSG00000236053,ENSG00000229792,ENSG00000275248,ENSG00000201161,ENSG00000274331,ENSG00000275830,ENSG00000276269,ENSG00000231428,ENSG00000265885
chr13	109695107	109695477	13:109695107-109695477	ENSG00000275248,ENSG00000274331,ENSG00000276269
chr13	109708022	109708707	13:109708022-109708707	ENSG00000232087,ENSG00000041515,ENSG00000229938,ENSG00000223617,ENSG00000236053,ENSG00000229792,ENSG00000285534,ENSG00000234854,ENSG00000275248,ENSG00000201161,ENSG00000274331,ENSG00000275830,ENSG00000276269,ENSG00000231428,ENSG00000265885,ENSG00000279965,ENSG00000187498,ENSG00000279237,ENSG00000274718,ENSG00000227248
chr13	109732130	109732362	13:109732130-109732362	ENSG00000285534,ENSG00000234854
chr13	109758973	109759328	13:109758973-109759328	ENSG00000229938,ENSG00000236053,ENSG00000229792,ENSG00000285534,ENSG00000275248,ENSG00000201161,ENSG00000274331,ENSG00000275830,ENSG00000276269,ENSG00000231428,ENSG00000265885
chr13	109764996	109765585	13:109764996-109765585	ENSG00000275248,ENSG00000201161,ENSG00000276269,ENSG00000265885
chr13	109778190	109778492	13:109778190-109778492	ENSG00000229938,ENSG00000185950,ENSG00000275741,ENSG00000275248,ENSG00000201161,ENSG00000274331,ENSG00000275830,ENSG00000276269,ENSG00000231428,ENSG00000265885,ENSG00000279965
chr13	109779191	109779558	13:109779191-109779558	ENSG00000185950,ENSG00000275741,ENSG00000275248,ENSG00000201161,ENSG00000274331,ENSG00000276269,ENSG00000231428,ENSG00000265885
chr13	109785502	109787558	13:109785502-109787558	ENSG00000229938,ENSG00000236053,ENSG00000185950,ENSG00000275741,ENSG00000275248,ENSG00000201161,ENSG00000274331,ENSG00000275830,ENSG00000276269,ENSG00000231428,ENSG00000265885,ENSG00000279965
chr13	110137832	110138630	13:110137832-110138630	ENSG00000201161,ENSG00000274331,ENSG00000275830,ENSG00000276269,ENSG00000231428,ENSG00000265885,ENSG00000279965,ENSG00000287575,ENSG00000187498,ENSG00000279237
chr13	110340808	110341388	13:110340808-110341388	ENSG00000187498,ENSG00000279237,ENSG00000134871,ENSG00000276765,ENSG00000224821
chr13	110385460	110385859	13:110385460-110385859	ENSG00000187498,ENSG00000279237,ENSG00000134871,ENSG00000224821
chr13	110480893	110481762	13:110480893-110481762	ENSG00000134871,ENSG00000224821,ENSG00000232814
chr13	110496770	110497265	13:110496770-110497265	ENSG00000134871,ENSG00000224821,ENSG00000232814
chr13	110530091	110530425	13:110530091-110530425	ENSG00000134871,ENSG00000224821,ENSG00000232814
chr13	110561283	110562226	13:110561283-110562226	ENSG00000134871,ENSG00000224821,ENSG00000232814,ENSG00000139832
chr13	110615373	110616450	13:110615373-110616450	ENSG00000224821,ENSG00000275880,ENSG00000213995
chr13	110629834	110630126	13:110629834-110630126	ENSG00000224821,ENSG00000275880,ENSG00000213995
chr13	110644879	110645251	13:110644879-110645251	ENSG00000134905
chr13	110658319	110658653	13:110658319-110658653	ENSG00000134905
chr13	110676648	110677844	13:110676648-110677844	ENSG00000134905
chr13	110705830	110706733	13:110705830-110706733	ENSG00000134905,ENSG00000153487
chr13	110712288	110713630	13:110712288-110713630	ENSG00000134905,ENSG00000153487
chr13	110715244	110716033	13:110715244-110716033	ENSG00000134905,ENSG00000153487
chr13	110726323	110727010	13:110726323-110727010	ENSG00000153487,ENSG00000225239,ENSG00000229152,ENSG00000227105,ENSG00000275989,ENSG00000225760
chr13	110727923	110728221	13:110727923-110728221	ENSG00000225239
chr13	110773593	110773817	13:110773593-110773817	ENSG00000225239,ENSG00000227105,ENSG00000275989,ENSG00000225760
chr13	110819417	110819703	13:110819417-110819703	ENSG00000224821,ENSG00000225239,ENSG00000259831,ENSG00000229152,ENSG00000227105,ENSG00000275989,ENSG00000225760
chr13	110857292	110857864	13:110857292-110857864	ENSG00000279237,ENSG00000224821,ENSG00000225239,ENSG00000255874,ENSG00000088448,ENSG00000229152,ENSG00000277767,ENSG00000227105,ENSG00000275989,ENSG00000225760,ENSG00000225870,ENSG00000226903
chr13	110869865	110870514	13:110869865-110870514	ENSG00000255874,ENSG00000088448,ENSG00000229152,ENSG00000277767,ENSG00000227105,ENSG00000275989,ENSG00000225760
chr13	110914151	110915808	13:110914151-110915808	ENSG00000255874,ENSG00000088448,ENSG00000229152,ENSG00000277767,ENSG00000227105,ENSG00000275989,ENSG00000225760
chr13	111067305	111067940	13:111067305-111067940	ENSG00000227105,ENSG00000275989,ENSG00000225760,ENSG00000225870,ENSG00000286824,ENSG00000227352
chr13	111114530	111115489	13:111114530-111115489	ENSG00000225870,ENSG00000286824,ENSG00000235875,ENSG00000102606,ENSG00000233644,ENSG00000227352
chr13	111153295	111154350	13:111153295-111154350	ENSG00000227105,ENSG00000275989,ENSG00000225760,ENSG00000225870,ENSG00000286824,ENSG00000235875,ENSG00000102606,ENSG00000233644,ENSG00000227352,ENSG00000285856
chr13	111166806	111167406	13:111166806-111167406	ENSG00000227105,ENSG00000275989,ENSG00000225760,ENSG00000225870,ENSG00000102606,ENSG00000227352,ENSG00000285856
chr13	111176950	111177710	13:111176950-111177710	ENSG00000227105,ENSG00000275989,ENSG00000225760,ENSG00000225870,ENSG00000286824,ENSG00000102606,ENSG00000227352,ENSG00000285856,ENSG00000274614,ENSG00000260102
chr13	111183076	111183551	13:111183076-111183551	ENSG00000227105,ENSG00000275989,ENSG00000225870,ENSG00000102606,ENSG00000227352,ENSG00000274614
chr13	111184637	111185043	13:111184637-111185043	ENSG00000227105,ENSG00000225870,ENSG00000102606,ENSG00000227352,ENSG00000274614
chr13	111189050	111189792	13:111189050-111189792	ENSG00000227105,ENSG00000275989,ENSG00000225760,ENSG00000225870,ENSG00000286824,ENSG00000102606,ENSG00000227352,ENSG00000285856,ENSG00000274614
chr13	111254632	111254901	13:111254632-111254901	ENSG00000227105,ENSG00000275989,ENSG00000225870
chr13	111296557	111296784	13:111296557-111296784	ENSG00000225760,ENSG00000153495
chr13	111304079	111304658	13:111304079-111304658	ENSG00000227105,ENSG00000275989,ENSG00000225760,ENSG00000225870,ENSG00000153495,ENSG00000226903,ENSG00000260102,ENSG00000260343,ENSG00000223626,ENSG00000153498
chr13	111559826	111560359	13:111559826-111560359	ENSG00000225760,ENSG00000204398,ENSG00000215881,ENSG00000226903,ENSG00000200072,ENSG00000260385,ENSG00000229520,ENSG00000260102,ENSG00000260343,ENSG00000223626,ENSG00000153498
chr13	112066465	112067280	13:112066465-112067280	ENSG00000226903,ENSG00000200072,ENSG00000224243,ENSG00000182968,ENSG00000260385,ENSG00000229520,ENSG00000260102,ENSG00000260343,ENSG00000223626,ENSG00000153498
chr13	112526143	112526943	13:112526143-112526943	ENSG00000226903,ENSG00000229520,ENSG00000260102,ENSG00000260343,ENSG00000223626,ENSG00000153498,ENSG00000126216,ENSG00000277545,ENSG00000197595
chr13	112587415	112588573	13:112587415-112588573	ENSG00000226903,ENSG00000260102,ENSG00000260343,ENSG00000223626,ENSG00000153498,ENSG00000126216,ENSG00000277159,ENSG00000277545,ENSG00000197595
chr13	112606119	112606814	13:112606119-112606814	ENSG00000226903,ENSG00000229520,ENSG00000260102,ENSG00000260343,ENSG00000223626,ENSG00000153498,ENSG00000126216,ENSG00000277159,ENSG00000277545,ENSG00000197595
chr13	112688612	112688835	13:112688612-112688835	ENSG00000277545,ENSG00000068650,ENSG00000274922,ENSG00000197595
chr13	112689318	112690842	13:112689318-112690842	ENSG00000277545,ENSG00000232684,ENSG00000068650,ENSG00000274922,ENSG00000197595
chr13	112768872	112769308	13:112768872-112769308	ENSG00000226903,ENSG00000223626,ENSG00000153498,ENSG00000277545,ENSG00000232684,ENSG00000068650,ENSG00000197595
chr13	112872831	112873528	13:112872831-112873528	ENSG00000223626,ENSG00000277545,ENSG00000232684,ENSG00000068650,ENSG00000197595
chr13	112874247	112874758	13:112874247-112874758	ENSG00000277545,ENSG00000068650,ENSG00000197595
chr13	112894393	112894724	13:112894393-112894724	ENSG00000126217,ENSG00000277545,ENSG00000197595
chr13	112942685	112943857	13:112942685-112943857	ENSG00000225083,ENSG00000139835,ENSG00000230371,ENSG00000231882,ENSG00000126218,ENSG00000269376,ENSG00000269356,ENSG00000235280,ENSG00000267868,ENSG00000126217
chr13	112968445	112969703	13:112968445-112969703	ENSG00000269376,ENSG00000269356,ENSG00000235280,ENSG00000267868,ENSG00000126217
chr13	113067755	113068200	13:113067755-113068200	ENSG00000231882,ENSG00000269376,ENSG00000269356,ENSG00000126217
chr13	113110318	113110937	13:113110318-113110937	ENSG00000230371,ENSG00000231882,ENSG00000126218,ENSG00000057593
chr13	113152930	113154656	13:113152930-113154656	ENSG00000139842,ENSG00000126231,ENSG00000283828,ENSG00000230371,ENSG00000231882,ENSG00000126218
chr13	113161633	113162975	13:113161633-113162975	ENSG00000269125,ENSG00000126231,ENSG00000283828,ENSG00000230371,ENSG00000231882,ENSG00000126218
chr13	113176153	113176819	13:113176153-113176819	ENSG00000202347,ENSG00000233613,ENSG00000225083,ENSG00000276434,ENSG00000139835,ENSG00000139842,ENSG00000126226,ENSG00000269125,ENSG00000126231,ENSG00000283828,ENSG00000230371,ENSG00000231882,ENSG00000126218,ENSG00000269376,ENSG00000269356
chr13	113186192	113186825	13:113186192-113186825	ENSG00000202347,ENSG00000233613,ENSG00000225083,ENSG00000276434,ENSG00000139835,ENSG00000139842,ENSG00000126226,ENSG00000269125,ENSG00000126231,ENSG00000283828,ENSG00000230371,ENSG00000231882,ENSG00000126218,ENSG00000269376,ENSG00000269356
chr13	113208273	113210371	13:113208273-113210371	ENSG00000139842,ENSG00000126226
chr13	113262806	113263099	13:113262806-113263099	ENSG00000276248,ENSG00000225083,ENSG00000276434,ENSG00000139835,ENSG00000232662,ENSG00000277942
chr13	113296805	113297926	13:113296805-113297926	ENSG00000233613,ENSG00000225083,ENSG00000276434,ENSG00000139835,ENSG00000185896,ENSG00000232662,ENSG00000139842
chr13	113313641	113314132	13:113313641-113314132	ENSG00000225083,ENSG00000276434,ENSG00000139835,ENSG00000185896,ENSG00000232662
chr13	113393641	113394393	13:113393641-113394393	ENSG00000276916,ENSG00000276248,ENSG00000202347,ENSG00000233613,ENSG00000153531,ENSG00000225083,ENSG00000276434,ENSG00000139835,ENSG00000185896,ENSG00000232662,ENSG00000230371,ENSG00000231882,ENSG00000269376,ENSG00000269356
chr13	113412831	113413120	13:113412831-113413120	ENSG00000276248,ENSG00000202347,ENSG00000233613,ENSG00000153531,ENSG00000225083,ENSG00000276434,ENSG00000139835
chr13	113434451	113435054	13:113434451-113435054	ENSG00000276916,ENSG00000276248,ENSG00000202347,ENSG00000233613,ENSG00000153531,ENSG00000225083,ENSG00000276434,ENSG00000139835
chr13	113490098	113491346	13:113490098-113491346	ENSG00000276916,ENSG00000276248,ENSG00000150403,ENSG00000202347,ENSG00000233613,ENSG00000150401,ENSG00000153531,ENSG00000139835
chr13	113584439	113585249	13:113584439-113585249	ENSG00000276916,ENSG00000276248,ENSG00000198176,ENSG00000186009,ENSG00000202347,ENSG00000233613
chr13	113588611	113589085	13:113588611-113589085	ENSG00000276916,ENSG00000276248,ENSG00000198176,ENSG00000186009
chr13	113607273	113608382	13:113607273-113608382	ENSG00000276916,ENSG00000276248,ENSG00000198176,ENSG00000186009,ENSG00000202347,ENSG00000233613
chr13	113724937	113726549	13:113724937-113726549	ENSG00000186009,ENSG00000185974,ENSG00000184497,ENSG00000272695,ENSG00000260910
chr13	113758902	113759546	13:113758902-113759546	ENSG00000186009,ENSG00000279770,ENSG00000184497,ENSG00000272695,ENSG00000260910
chr13	113817067	113817372	13:113817067-113817372	ENSG00000233695,ENSG00000183087,ENSG00000272695,ENSG00000229373,ENSG00000260910
chr13	113854409	113854969	13:113854409-113854969	ENSG00000233695,ENSG00000183087,ENSG00000272695,ENSG00000229373,ENSG00000260910
chr13	113875866	113876906	13:113875866-113876906	ENSG00000233695,ENSG00000183087,ENSG00000272695,ENSG00000237699,ENSG00000226921,ENSG00000274766,ENSG00000229373,ENSG00000260910
chr13	113881159	113881853	13:113881159-113881853	ENSG00000183087,ENSG00000272695,ENSG00000237699,ENSG00000226921,ENSG00000274766,ENSG00000229373,ENSG00000260910
chr13	113976166	113976566	13:113976166-113976566	ENSG00000260910,ENSG00000283199
chr13	113979951	113980230	13:113979951-113980230	ENSG00000283199
chr13	113995671	113995868	13:113995671-113995868	ENSG00000260910
chr13	114019548	114020424	13:114019548-114020424	ENSG00000260910
chr13	114027929	114028179	13:114027929-114028179	ENSG00000260910,ENSG00000283347
chr13	114048451	114049489	13:114048451-114049489	-
chr13	114052741	114053227	13:114052741-114053227	-
chr13	114056877	114057116	13:114056877-114057116	-
chr13	114065241	114066332	13:114065241-114066332	ENSG00000260910,ENSG00000283347
chr13	114067712	114068099	13:114067712-114068099	-
chr13	114070661	114070866	13:114070661-114070866	-
chr13	114077949	114078296	13:114077949-114078296	-
chr13	114078561	114079130	13:114078561-114079130	-
chr13	114090478	114090738	13:114090478-114090738	ENSG00000260910
chr13	114098982	114099243	13:114098982-114099243	-
chr13	114104349	114104869	13:114104349-114104869	ENSG00000260910,ENSG00000283347,ENSG00000232487
chr13	114110493	114111733	13:114110493-114111733	ENSG00000260910,ENSG00000283347,ENSG00000232487
chr13	114119489	114120596	13:114119489-114120596	ENSG00000260910,ENSG00000283347,ENSG00000185989
chr13	114125069	114125339	13:114125069-114125339	ENSG00000185989
chr13	114125880	114126193	13:114125880-114126193	ENSG00000185989
chr13	114128816	114129277	13:114128816-114129277	ENSG00000283347,ENSG00000185989
chr13	114130956	114131330	13:114130956-114131330	ENSG00000185989
chr13	114132214	114132891	13:114132214-114132891	ENSG00000185989
chr13	114134516	114134764	13:114134516-114134764	ENSG00000185989
chr13	114142581	114143538	13:114142581-114143538	ENSG00000260910,ENSG00000283347,ENSG00000283361,ENSG00000185989
chr13	114148327	114148944	13:114148327-114148944	ENSG00000186009,ENSG00000260910,ENSG00000283347,ENSG00000283361,ENSG00000185989
chr13	114162079	114162297	13:114162079-114162297	ENSG00000283347,ENSG00000283361
chr13	114177135	114177464	13:114177135-114177464	ENSG00000283361
chr13	114194723	114195342	13:114194723-114195342	ENSG00000260910,ENSG00000283347,ENSG00000283361
chr13	114226205	114227164	13:114226205-114227164	ENSG00000233695,ENSG00000260910,ENSG00000130177,ENSG00000283347
chr13	114234759	114235391	13:114234759-114235391	ENSG00000260910,ENSG00000169062,ENSG00000285672,ENSG00000264539,ENSG00000130177
chr13	114263587	114264141	13:114263587-114264141	ENSG00000169062,ENSG00000285672,ENSG00000265450,ENSG00000264539,ENSG00000130177
chr13	114268412	114269358	13:114268412-114269358	ENSG00000169062,ENSG00000285672,ENSG00000265450,ENSG00000264539,ENSG00000130177
chr13	114280505	114282427	13:114280505-114282427	ENSG00000198824,ENSG00000169062,ENSG00000285672,ENSG00000265450
chr13	114314080	114314962	13:114314080-114314962	ENSG00000229723,ENSG00000198824,ENSG00000226158,ENSG00000169062,ENSG00000285672
chr13	114339920	114340543	13:114339920-114340543	ENSG00000186009,ENSG00000260615,ENSG00000229723,ENSG00000198824,ENSG00000226158,ENSG00000169062,ENSG00000285672
chr14	18224748	18225582	14:18224748-18225582	-
chr14	18235777	18236528	14:18235777-18236528	-
chr14	18244495	18244877	14:18244495-18244877	-
chr14	18251908	18252342	14:18251908-18252342	-
chr14	18261892	18262284	14:18261892-18262284	-
chr14	18279646	18279909	14:18279646-18279909	-
chr14	18583895	18584182	14:18583895-18584182	-
chr14	18967361	18967608	14:18967361-18967608	-
chr14	19006833	19007124	14:19006833-19007124	-
chr14	19042348	19042905	14:19042348-19042905	-
chr14	19053842	19054508	14:19053842-19054508	-
chr14	19062270	19062742	14:19062270-19062742	-
chr14	19159521	19159746	14:19159521-19159746	-
chr14	19302593	19302837	14:19302593-19302837	-
chr14	19346106	19346587	14:19346106-19346587	-
chr14	19357393	19357693	14:19357393-19357693	-
chr14	19385161	19385578	14:19385161-19385578	-
chr14	19393564	19393901	14:19393564-19393901	-
chr14	19947587	19947861	14:19947587-19947861	ENSG00000278184,ENSG00000274649,ENSG00000258027,ENSG00000187537,ENSG00000278301,ENSG00000274827,ENSG00000228294,ENSG00000277156,ENSG00000285990,ENSG00000258781,ENSG00000277252,ENSG00000271632,ENSG00000196143,ENSG00000278594,ENSG00000277710,ENSG00000277128,ENSG00000286614,ENSG00000258314,ENSG00000212612,ENSG00000275563,ENSG00000258233,ENSG00000257672,ENSG00000257115,ENSG00000257825,ENSG00000258367,ENSG00000257721,ENSG00000257959,ENSG00000257356,ENSG00000257175,ENSG00000258364,ENSG00000257731,ENSG00000258076,ENSG00000257558,ENSG00000239200,ENSG00000257635,ENSG00000257224,ENSG00000277529,ENSG00000277367,ENSG00000278143,ENSG00000257853,ENSG00000257891,ENSG00000258265,ENSG00000222036,ENSG00000258324,ENSG00000257751,ENSG00000257846,ENSG00000259069,ENSG00000257884,ENSG00000258080,ENSG00000176294,ENSG00000258438,ENSG00000182652,ENSG00000176312,ENSG00000176299,ENSG00000258564,ENSG00000228304,ENSG00000176290,ENSG00000165762,ENSG00000258541,ENSG00000259016,ENSG00000176281,ENSG00000155249,ENSG00000258822,ENSG00000169488,ENSG00000196383,ENSG00000169484,ENSG00000176253,ENSG00000258899,ENSG00000176246,ENSG00000252999,ENSG00000258641,ENSG00000176230,ENSG00000184394,ENSG00000259074,ENSG00000259095,ENSG00000258468,ENSG00000284742,ENSG00000196832,ENSG00000258625,ENSG00000176219,ENSG00000258806,ENSG00000176198,ENSG00000258768
chr14	20305361	20306224	14:20305361-20306224	ENSG00000258436,ENSG00000258573,ENSG00000173464,ENSG00000188655,ENSG00000278184,ENSG00000274649,ENSG00000258027,ENSG00000257162,ENSG00000278301,ENSG00000274827,ENSG00000287515,ENSG00000277156,ENSG00000257310,ENSG00000285990,ENSG00000277252,ENSG00000271632,ENSG00000196143,ENSG00000277128,ENSG00000286614,ENSG00000212612,ENSG00000275563,ENSG00000257504,ENSG00000258233,ENSG00000257672,ENSG00000257825,ENSG00000257959,ENSG00000257356,ENSG00000257644,ENSG00000257731,ENSG00000258076,ENSG00000257558,ENSG00000239200,ENSG00000277529,ENSG00000278143,ENSG00000257853,ENSG00000257891,ENSG00000258265,ENSG00000222036,ENSG00000258324,ENSG00000257493,ENSG00000257751,ENSG00000257846,ENSG00000259069,ENSG00000257884,ENSG00000257395,ENSG00000258080,ENSG00000176294,ENSG00000258438,ENSG00000182652,ENSG00000176312,ENSG00000176299,ENSG00000258564,ENSG00000228304,ENSG00000176290,ENSG00000165762,ENSG00000169488,ENSG00000169484,ENSG00000176253,ENSG00000258899,ENSG00000176246,ENSG00000252999,ENSG00000258641,ENSG00000176230,ENSG00000184394,ENSG00000259074,ENSG00000259095,ENSG00000258468,ENSG00000284742,ENSG00000196832,ENSG00000258625,ENSG00000176219,ENSG00000258806,ENSG00000176198,ENSG00000136319,ENSG00000258768,ENSG00000258459,ENSG00000100814,ENSG00000287735,ENSG00000222489,ENSG00000238344,ENSG00000129484
chr14	20332829	20333648	14:20332829-20333648	ENSG00000258436,ENSG00000258573,ENSG00000173464,ENSG00000259060,ENSG00000278184,ENSG00000274649,ENSG00000258027,ENSG00000257162,ENSG00000212516,ENSG00000276888,ENSG00000277156,ENSG00000285990,ENSG00000277252,ENSG00000196143,ENSG00000277128,ENSG00000286614,ENSG00000212612,ENSG00000275563,ENSG00000258233,ENSG00000257672,ENSG00000257959,ENSG00000277529,ENSG00000278143,ENSG00000257853,ENSG00000257891,ENSG00000258265,ENSG00000222036,ENSG00000258324,ENSG00000259069,ENSG00000257884,ENSG00000258453,ENSG00000176253,ENSG00000258899,ENSG00000184394,ENSG00000259095,ENSG00000258625,ENSG00000176219,ENSG00000176198,ENSG00000258768,ENSG00000100814,ENSG00000287735,ENSG00000222489,ENSG00000238344,ENSG00000259001,ENSG00000277209,ENSG00000129484,ENSG00000254846,ENSG00000129566
chr14	20342601	20343789	14:20342601-20343789	ENSG00000278184,ENSG00000274649,ENSG00000258027,ENSG00000257162,ENSG00000277156,ENSG00000285990,ENSG00000277252,ENSG00000271632,ENSG00000286614,ENSG00000212612,ENSG00000275563,ENSG00000258233,ENSG00000257672,ENSG00000257959,ENSG00000257175,ENSG00000258364,ENSG00000257558,ENSG00000239200,ENSG00000257635,ENSG00000277529,ENSG00000278143,ENSG00000257853,ENSG00000257891,ENSG00000258265,ENSG00000222036,ENSG00000273558,ENSG00000258324,ENSG00000284742,ENSG00000176219,ENSG00000176198,ENSG00000258768,ENSG00000100814,ENSG00000287735,ENSG00000222489,ENSG00000238344,ENSG00000259001,ENSG00000277209,ENSG00000129484,ENSG00000254846,ENSG00000129566,ENSG00000200225
chr14	20412332	20413945	14:20412332-20413945	ENSG00000258436,ENSG00000258573,ENSG00000173464,ENSG00000188655,ENSG00000274649,ENSG00000258027,ENSG00000274827,ENSG00000277252,ENSG00000271632,ENSG00000277128,ENSG00000286614,ENSG00000212612,ENSG00000275563,ENSG00000257672,ENSG00000257959,ENSG00000257171,ENSG00000257558,ENSG00000277529,ENSG00000278143,ENSG00000257853,ENSG00000257891,ENSG00000258265,ENSG00000222036,ENSG00000129566,ENSG00000200225,ENSG00000258515
chr14	20429651	20430013	14:20429651-20430013	ENSG00000258436,ENSG00000258573,ENSG00000188655,ENSG00000274649,ENSG00000258027,ENSG00000277252,ENSG00000271632,ENSG00000277128,ENSG00000286614,ENSG00000212612,ENSG00000275563,ENSG00000257672,ENSG00000257115,ENSG00000257959,ENSG00000257171,ENSG00000257635,ENSG00000277529,ENSG00000278143,ENSG00000257853,ENSG00000257891,ENSG00000258265,ENSG00000222036,ENSG00000258453,ENSG00000258806,ENSG00000176198,ENSG00000129566,ENSG00000200225,ENSG00000185271,ENSG00000259162,ENSG00000092094,ENSG00000258515
chr14	20440986	20441237	14:20440986-20441237	ENSG00000258436,ENSG00000258573,ENSG00000188655,ENSG00000274649,ENSG00000258027,ENSG00000274827,ENSG00000277252,ENSG00000286614,ENSG00000212612,ENSG00000275563,ENSG00000257672,ENSG00000257959,ENSG00000257731,ENSG00000258076,ENSG00000239200,ENSG00000277529,ENSG00000278143,ENSG00000257853,ENSG00000257891,ENSG00000258265,ENSG00000222036,ENSG00000257751,ENSG00000257846,ENSG00000259069,ENSG00000257884,ENSG00000176198,ENSG00000129566,ENSG00000185271,ENSG00000259162,ENSG00000092094,ENSG00000258515
chr14	20454512	20455582	14:20454512-20455582	ENSG00000188655,ENSG00000278301,ENSG00000257672,ENSG00000257959,ENSG00000277529,ENSG00000129566,ENSG00000200225,ENSG00000092094,ENSG00000258515,ENSG00000100823,ENSG00000165782,ENSG00000198805
chr14	20461127	20462055	14:20461127-20462055	ENSG00000258573,ENSG00000188655,ENSG00000274649,ENSG00000258027,ENSG00000258781,ENSG00000277252,ENSG00000277128,ENSG00000286614,ENSG00000212612,ENSG00000275563,ENSG00000257672,ENSG00000257959,ENSG00000277529,ENSG00000278143,ENSG00000257853,ENSG00000257891,ENSG00000258265,ENSG00000222036,ENSG00000129566,ENSG00000200225,ENSG00000092094,ENSG00000258515,ENSG00000100823,ENSG00000165782,ENSG00000198805,ENSG00000258908
chr14	20469119	20470366	14:20469119-20470366	ENSG00000258436,ENSG00000258573,ENSG00000188655,ENSG00000274649,ENSG00000258027,ENSG00000277252,ENSG00000277128,ENSG00000286614,ENSG00000212612,ENSG00000275563,ENSG00000257672,ENSG00000257959,ENSG00000257356,ENSG00000257731,ENSG00000258076,ENSG00000257558,ENSG00000277529,ENSG00000278143,ENSG00000257853,ENSG00000257891,ENSG00000258265,ENSG00000222036,ENSG00000092094,ENSG00000258515,ENSG00000100823,ENSG00000165782,ENSG00000198805,ENSG00000258908
chr14	20477116	20478084	14:20477116-20478084	ENSG00000258436,ENSG00000258573,ENSG00000173464,ENSG00000188655,ENSG00000278184,ENSG00000274649,ENSG00000258027,ENSG00000277252,ENSG00000277128,ENSG00000286614,ENSG00000212612,ENSG00000275563,ENSG00000257672,ENSG00000257959,ENSG00000257558,ENSG00000239200,ENSG00000257635,ENSG00000277529,ENSG00000278143,ENSG00000257853,ENSG00000257891,ENSG00000258265,ENSG00000222036,ENSG00000258324,ENSG00000284742,ENSG00000258625,ENSG00000176219,ENSG00000258806,ENSG00000258768,ENSG00000258515,ENSG00000198805,ENSG00000258908
chr14	20505970	20506254	14:20505970-20506254	ENSG00000258436,ENSG00000258573,ENSG00000188655,ENSG00000278301,ENSG00000274827,ENSG00000215398,ENSG00000257558,ENSG00000257635,ENSG00000277367,ENSG00000176219,ENSG00000176198,ENSG00000182545,ENSG00000258456,ENSG00000258863
chr14	20506670	20506908	14:20506670-20506908	ENSG00000258436,ENSG00000258573,ENSG00000188655,ENSG00000278301,ENSG00000274827,ENSG00000215398,ENSG00000257558,ENSG00000257635,ENSG00000277367,ENSG00000176219,ENSG00000176198,ENSG00000182545,ENSG00000258456,ENSG00000258863
chr14	20531102	20531333	14:20531102-20531333	ENSG00000258436,ENSG00000258573,ENSG00000173464,ENSG00000259060,ENSG00000188655,ENSG00000278301,ENSG00000274827,ENSG00000258314,ENSG00000257825,ENSG00000239200,ENSG00000176246,ENSG00000259074,ENSG00000258625,ENSG00000176219,ENSG00000258806,ENSG00000258456,ENSG00000258863
chr14	20609383	20610246	14:20609383-20610246	ENSG00000258436,ENSG00000258573,ENSG00000173464,ENSG00000259060,ENSG00000188655,ENSG00000278301,ENSG00000257558,ENSG00000258080,ENSG00000222489,ENSG00000238344
chr14	20613174	20614095	14:20613174-20614095	ENSG00000259171,ENSG00000258818,ENSG00000214274,ENSG00000199461,ENSG00000181803,ENSG00000239327,ENSG00000258436,ENSG00000258573,ENSG00000173464,ENSG00000259060,ENSG00000188655,ENSG00000278184,ENSG00000274649,ENSG00000258027,ENSG00000277252,ENSG00000271632,ENSG00000286614,ENSG00000212612,ENSG00000275563,ENSG00000257672,ENSG00000257959,ENSG00000257356,ENSG00000257731,ENSG00000258076,ENSG00000257635,ENSG00000277529,ENSG00000278143,ENSG00000257853,ENSG00000257891,ENSG00000258265,ENSG00000222036,ENSG00000258324,ENSG00000257493,ENSG00000259069,ENSG00000257884,ENSG00000257395,ENSG00000165762,ENSG00000258899,ENSG00000176230,ENSG00000184394,ENSG00000258468,ENSG00000284742,ENSG00000196832,ENSG00000258625,ENSG00000176219,ENSG00000258806,ENSG00000176198,ENSG00000258768,ENSG00000100814,ENSG00000287735,ENSG00000222489,ENSG00000238344,ENSG00000129566,ENSG00000200225
chr14	20625115	20625850	14:20625115-20625850	ENSG00000259171,ENSG00000199461,ENSG00000181803,ENSG00000239327,ENSG00000258436,ENSG00000258573,ENSG00000173464,ENSG00000188655,ENSG00000278184,ENSG00000274649,ENSG00000258027,ENSG00000257310,ENSG00000277252,ENSG00000196143,ENSG00000286614,ENSG00000212612,ENSG00000275563,ENSG00000258233,ENSG00000257672,ENSG00000257959,ENSG00000257731,ENSG00000258076,ENSG00000257558,ENSG00000277529,ENSG00000278143,ENSG00000257853,ENSG00000257891,ENSG00000258265,ENSG00000222036,ENSG00000258324,ENSG00000259069,ENSG00000257884,ENSG00000258080,ENSG00000184394,ENSG00000259095,ENSG00000284742,ENSG00000196832,ENSG00000176198,ENSG00000258768
chr14	20630489	20631140	14:20630489-20631140	ENSG00000259171,ENSG00000181803,ENSG00000239327,ENSG00000258436,ENSG00000278594,ENSG00000277710,ENSG00000257731,ENSG00000258076,ENSG00000257635,ENSG00000257493,ENSG00000257395
chr14	20632587	20633505	14:20632587-20633505	ENSG00000259171,ENSG00000258818,ENSG00000214274,ENSG00000199461,ENSG00000181803,ENSG00000239327,ENSG00000258436,ENSG00000258573,ENSG00000173464,ENSG00000188655,ENSG00000278184,ENSG00000278594,ENSG00000277710,ENSG00000257672,ENSG00000257959,ENSG00000257731,ENSG00000258076,ENSG00000257558,ENSG00000257635,ENSG00000277529,ENSG00000278143,ENSG00000257853,ENSG00000257891,ENSG00000258324,ENSG00000257493,ENSG00000257395,ENSG00000176312,ENSG00000176246,ENSG00000284742,ENSG00000196832,ENSG00000176219
chr14	20662934	20663618	14:20662934-20663618	ENSG00000181562,ENSG00000258963,ENSG00000259144,ENSG00000258451,ENSG00000259171,ENSG00000258818,ENSG00000214274,ENSG00000199461,ENSG00000181803,ENSG00000258436,ENSG00000258573,ENSG00000173464,ENSG00000188655,ENSG00000278184,ENSG00000274649,ENSG00000258027,ENSG00000244306,ENSG00000277156,ENSG00000285990,ENSG00000277252,ENSG00000278594,ENSG00000277710,ENSG00000286614,ENSG00000274369,ENSG00000212612,ENSG00000275563,ENSG00000257504,ENSG00000258233,ENSG00000257672,ENSG00000258367,ENSG00000257721,ENSG00000257959,ENSG00000206906,ENSG00000257644,ENSG00000257558,ENSG00000239200,ENSG00000277529,ENSG00000278143,ENSG00000257853,ENSG00000257891,ENSG00000258265,ENSG00000222036,ENSG00000258324,ENSG00000257751,ENSG00000257846,ENSG00000182652,ENSG00000176299,ENSG00000258899,ENSG00000176246,ENSG00000176230,ENSG00000259095,ENSG00000258468,ENSG00000284742,ENSG00000196832,ENSG00000258625,ENSG00000176219,ENSG00000258806,ENSG00000176198,ENSG00000258768
chr14	20681292	20682033	14:20681292-20682033	ENSG00000259171,ENSG00000258818,ENSG00000214274,ENSG00000199461
chr14	20682317	20684557	14:20682317-20684557	ENSG00000259171,ENSG00000258818,ENSG00000214274,ENSG00000199461,ENSG00000239200
chr14	20690941	20691487	14:20690941-20691487	ENSG00000136315,ENSG00000181562,ENSG00000258963,ENSG00000259144,ENSG00000258451,ENSG00000259171,ENSG00000258818,ENSG00000214274,ENSG00000199461,ENSG00000181803,ENSG00000258436,ENSG00000258573,ENSG00000173464,ENSG00000259060,ENSG00000188655,ENSG00000278184,ENSG00000274649,ENSG00000258027,ENSG00000278301,ENSG00000277252,ENSG00000271632,ENSG00000286614,ENSG00000212612,ENSG00000275563,ENSG00000257672,ENSG00000257959,ENSG00000239200,ENSG00000277529,ENSG00000278143,ENSG00000257853,ENSG00000257891,ENSG00000258265,ENSG00000222036,ENSG00000258324,ENSG00000257751,ENSG00000257846,ENSG00000258438,ENSG00000182652,ENSG00000258625,ENSG00000176219,ENSG00000176198
chr14	20697643	20697974	14:20697643-20697974	ENSG00000136315,ENSG00000258772,ENSG00000258918,ENSG00000169397,ENSG00000181552,ENSG00000181562,ENSG00000258963,ENSG00000259144,ENSG00000258451,ENSG00000258818,ENSG00000214274,ENSG00000258573,ENSG00000278184,ENSG00000274649,ENSG00000258027,ENSG00000187537,ENSG00000274827,ENSG00000277252,ENSG00000277128,ENSG00000286614,ENSG00000274369,ENSG00000212612,ENSG00000275563,ENSG00000257672,ENSG00000257959,ENSG00000257356,ENSG00000257558,ENSG00000239200,ENSG00000277529,ENSG00000278143,ENSG00000257853,ENSG00000257891,ENSG00000258265,ENSG00000222036,ENSG00000258324,ENSG00000258080,ENSG00000176312,ENSG00000252999,ENSG00000258641,ENSG00000176230,ENSG00000259095,ENSG00000284742,ENSG00000176219,ENSG00000258806,ENSG00000176198,ENSG00000258768
chr14	20781854	20782854	14:20781854-20782854	ENSG00000136315,ENSG00000258772,ENSG00000258918,ENSG00000169397,ENSG00000129538,ENSG00000258810,ENSG00000169413,ENSG00000181552,ENSG00000181562,ENSG00000258963,ENSG00000259144,ENSG00000258451,ENSG00000278184,ENSG00000274649,ENSG00000258027,ENSG00000278301,ENSG00000277156,ENSG00000285990,ENSG00000277252,ENSG00000196143,ENSG00000286614,ENSG00000225210,ENSG00000274369,ENSG00000212612,ENSG00000275563,ENSG00000258233,ENSG00000257672,ENSG00000257825,ENSG00000257959,ENSG00000257558,ENSG00000239200,ENSG00000257635,ENSG00000277529,ENSG00000278143,ENSG00000257853,ENSG00000257891,ENSG00000258265,ENSG00000222036,ENSG00000258324,ENSG00000257751,ENSG00000257846,ENSG00000259069,ENSG00000257884,ENSG00000258438,ENSG00000182652,ENSG00000176312,ENSG00000176299,ENSG00000258564,ENSG00000228304,ENSG00000176290,ENSG00000169484,ENSG00000258899,ENSG00000176246,ENSG00000252999,ENSG00000258641,ENSG00000176230,ENSG00000259074,ENSG00000259095,ENSG00000258468,ENSG00000284742,ENSG00000196832,ENSG00000258625,ENSG00000176219,ENSG00000258806,ENSG00000176198,ENSG00000258768
chr14	20799829	20800224	14:20799829-20800224	ENSG00000129538,ENSG00000181552,ENSG00000181562,ENSG00000258963,ENSG00000259144,ENSG00000277156,ENSG00000285990,ENSG00000257356,ENSG00000257558,ENSG00000277367,ENSG00000257493,ENSG00000257395
chr14	20855726	20856122	14:20855726-20856122	ENSG00000165799,ENSG00000136315,ENSG00000258772,ENSG00000258918,ENSG00000169397,ENSG00000258642,ENSG00000259130,ENSG00000181552,ENSG00000181562,ENSG00000258963,ENSG00000259144,ENSG00000258451,ENSG00000257672,ENSG00000257959,ENSG00000239200,ENSG00000277529,ENSG00000278143,ENSG00000257853,ENSG00000257891,ENSG00000258265,ENSG00000222036,ENSG00000257142,ENSG00000258564,ENSG00000258468
chr14	20857795	20858052	14:20857795-20858052	ENSG00000165799,ENSG00000136315,ENSG00000258772,ENSG00000258918,ENSG00000169397,ENSG00000258642,ENSG00000259130,ENSG00000181552,ENSG00000181562,ENSG00000258963,ENSG00000259144,ENSG00000258451,ENSG00000257142
chr14	20873561	20874248	14:20873561-20874248	ENSG00000136315,ENSG00000258772,ENSG00000258918,ENSG00000169397,ENSG00000258642,ENSG00000259130,ENSG00000181562,ENSG00000258963,ENSG00000259144,ENSG00000258451,ENSG00000271632,ENSG00000257504,ENSG00000257672,ENSG00000257959,ENSG00000257644,ENSG00000257731,ENSG00000258076,ENSG00000257558,ENSG00000239200,ENSG00000277529,ENSG00000259095,ENSG00000176219,ENSG00000258806,ENSG00000258768
chr14	20961289	20961533	14:20961289-20961533	ENSG00000169327,ENSG00000165799,ENSG00000258599,ENSG00000243817,ENSG00000169385,ENSG00000136315,ENSG00000258772,ENSG00000258918,ENSG00000169397,ENSG00000181562,ENSG00000258963,ENSG00000259144,ENSG00000258451,ENSG00000278184,ENSG00000274649,ENSG00000277252,ENSG00000277128,ENSG00000286614,ENSG00000258314,ENSG00000212612,ENSG00000275563,ENSG00000257672,ENSG00000257959,ENSG00000257731,ENSG00000258076,ENSG00000257558,ENSG00000239200,ENSG00000257635,ENSG00000277529,ENSG00000278143,ENSG00000257853,ENSG00000257891,ENSG00000258265,ENSG00000222036,ENSG00000258324,ENSG00000257493,ENSG00000257395,ENSG00000258080,ENSG00000176253,ENSG00000176246,ENSG00000184394,ENSG00000259074,ENSG00000259095,ENSG00000284742,ENSG00000258625
chr14	20970887	20971875	14:20970887-20971875	ENSG00000200102,ENSG00000258722,ENSG00000165799,ENSG00000258604,ENSG00000284122,ENSG00000165792,ENSG00000258599,ENSG00000243817,ENSG00000169385,ENSG00000136315,ENSG00000258772,ENSG00000258918,ENSG00000169397,ENSG00000258963,ENSG00000259144,ENSG00000258451,ENSG00000257310,ENSG00000286614,ENSG00000274369,ENSG00000212612,ENSG00000275563,ENSG00000257672,ENSG00000257959,ENSG00000239200,ENSG00000277529,ENSG00000278143,ENSG00000257853,ENSG00000257891,ENSG00000258265,ENSG00000222036,ENSG00000259095
chr14	20989653	20990465	14:20989653-20990465	ENSG00000200102,ENSG00000258722,ENSG00000173431,ENSG00000165799,ENSG00000258604,ENSG00000284122,ENSG00000165794,ENSG00000258471,ENSG00000165792,ENSG00000258599,ENSG00000257731,ENSG00000258076
chr14	21014682	21015035	14:21014682-21015035	ENSG00000200102,ENSG00000258722,ENSG00000173431,ENSG00000165799,ENSG00000206150,ENSG00000255472,ENSG00000258604,ENSG00000179636,ENSG00000284122,ENSG00000165795,ENSG00000258471
chr14	21024711	21025592	14:21024711-21025592	ENSG00000173431,ENSG00000165799,ENSG00000206150,ENSG00000255472,ENSG00000258604,ENSG00000179636,ENSG00000284122,ENSG00000165795
chr14	21068575	21069036	14:21068575-21069036	ENSG00000200102,ENSG00000258722,ENSG00000178107,ENSG00000165801,ENSG00000173431,ENSG00000165799,ENSG00000257731,ENSG00000258076
chr14	21069970	21070533	14:21069970-21070533	ENSG00000200102,ENSG00000258722,ENSG00000165801,ENSG00000173431,ENSG00000165799,ENSG00000259069,ENSG00000257884
chr14	21070892	21071804	14:21070892-21071804	ENSG00000200102,ENSG00000258722,ENSG00000178107,ENSG00000165801,ENSG00000173431,ENSG00000165799,ENSG00000258604,ENSG00000284122,ENSG00000165795,ENSG00000274369,ENSG00000259069,ENSG00000257884
chr14	21081492	21081822	14:21081492-21081822	ENSG00000200102,ENSG00000258722,ENSG00000165801,ENSG00000173431
chr14	21087474	21087939	14:21087474-21087939	ENSG00000169327,ENSG00000200102,ENSG00000258722,ENSG00000178107,ENSG00000232070,ENSG00000165804,ENSG00000165801,ENSG00000173431,ENSG00000165799,ENSG00000258604,ENSG00000284122,ENSG00000165795
chr14	21092566	21092941	14:21092566-21092941	ENSG00000200102,ENSG00000258722,ENSG00000178107,ENSG00000232070,ENSG00000165804,ENSG00000165801,ENSG00000173431,ENSG00000165799,ENSG00000258604,ENSG00000284122,ENSG00000165795,ENSG00000258471,ENSG00000187537,ENSG00000244306
chr14	21097910	21098767	14:21097910-21098767	ENSG00000200102,ENSG00000258722,ENSG00000178107,ENSG00000232070,ENSG00000165804,ENSG00000173431,ENSG00000165799,ENSG00000258604,ENSG00000284122
chr14	21103634	21104717	14:21103634-21104717	ENSG00000259102,ENSG00000169327,ENSG00000200102,ENSG00000258722,ENSG00000178107,ENSG00000232070,ENSG00000165804,ENSG00000165801,ENSG00000173431,ENSG00000165799,ENSG00000258604,ENSG00000284122,ENSG00000165795,ENSG00000258471,ENSG00000257672,ENSG00000239200
chr14	21191715	21192364	14:21191715-21192364	ENSG00000256385,ENSG00000256081,ENSG00000258870,ENSG00000241035,ENSG00000200785,ENSG00000199436,ENSG00000258441,ENSG00000258906,ENSG00000259102,ENSG00000169327,ENSG00000200102,ENSG00000258722,ENSG00000136315,ENSG00000278184,ENSG00000274649,ENSG00000258027,ENSG00000278301,ENSG00000257310,ENSG00000277252,ENSG00000196143,ENSG00000278594,ENSG00000277710,ENSG00000277128,ENSG00000286614,ENSG00000212612,ENSG00000275563,ENSG00000239200,ENSG00000277529,ENSG00000278143,ENSG00000257853,ENSG00000257891,ENSG00000258265,ENSG00000222036,ENSG00000258324,ENSG00000257751,ENSG00000257846,ENSG00000259069,ENSG00000257884,ENSG00000176312,ENSG00000184394,ENSG00000259095,ENSG00000196832,ENSG00000258806
chr14	21214999	21215409	14:21214999-21215409	ENSG00000092199,ENSG00000258441,ENSG00000259102
chr14	21215832	21216313	14:21215832-21216313	ENSG00000092199,ENSG00000258441
chr14	21229518	21230260	14:21229518-21230260	ENSG00000258870,ENSG00000241035,ENSG00000200785,ENSG00000199436,ENSG00000092199,ENSG00000258441,ENSG00000259102,ENSG00000169327,ENSG00000228294
chr14	21230963	21231439	14:21230963-21231439	ENSG00000258870,ENSG00000241035,ENSG00000200785,ENSG00000199436,ENSG00000092199,ENSG00000258441,ENSG00000259102,ENSG00000169327,ENSG00000244306
chr14	21240878	21241100	14:21240878-21241100	-
chr14	21256490	21256848	14:21256490-21256848	ENSG00000092199,ENSG00000244306
chr14	21257540	21257847	14:21257540-21257847	ENSG00000092199,ENSG00000244306
chr14	21263952	21264543	14:21263952-21264543	ENSG00000092199
chr14	21269245	21270097	14:21269245-21270097	ENSG00000241035,ENSG00000200785,ENSG00000092199,ENSG00000169327
chr14	21308511	21309083	14:21308511-21309083	ENSG00000256553,ENSG00000255582,ENSG00000256385,ENSG00000273586,ENSG00000256081,ENSG00000169208,ENSG00000258870,ENSG00000241035,ENSG00000200785,ENSG00000199436,ENSG00000092200,ENSG00000092199,ENSG00000259102,ENSG00000169327,ENSG00000278184,ENSG00000274649,ENSG00000258027,ENSG00000278301,ENSG00000274827,ENSG00000277252,ENSG00000271632,ENSG00000196143,ENSG00000286614,ENSG00000212612,ENSG00000275563,ENSG00000278143,ENSG00000257853,ENSG00000257891,ENSG00000258265,ENSG00000222036,ENSG00000258324,ENSG00000257751,ENSG00000257846,ENSG00000184394,ENSG00000258468,ENSG00000284742,ENSG00000176219
chr14	21383609	21384790	14:21383609-21384790	ENSG00000274475,ENSG00000258870,ENSG00000241035,ENSG00000200785,ENSG00000199436,ENSG00000100888,ENSG00000260830,ENSG00000092201,ENSG00000169327
chr14	21436894	21437682	14:21436894-21437682	ENSG00000273586,ENSG00000256081,ENSG00000169208,ENSG00000092203,ENSG00000129472,ENSG00000274475,ENSG00000258870,ENSG00000241035,ENSG00000200785,ENSG00000199436,ENSG00000100888,ENSG00000260830,ENSG00000092201
chr14	21455774	21456656	14:21455774-21456656	ENSG00000255582,ENSG00000255569,ENSG00000256385,ENSG00000273586,ENSG00000256081,ENSG00000169208,ENSG00000092203,ENSG00000129472,ENSG00000274475,ENSG00000258870,ENSG00000241035,ENSG00000200785,ENSG00000199436,ENSG00000100888,ENSG00000196143,ENSG00000176294
chr14	21476446	21477624	14:21476446-21477624	ENSG00000273586,ENSG00000256081,ENSG00000169208,ENSG00000165819,ENSG00000092203,ENSG00000129472,ENSG00000274475,ENSG00000258870,ENSG00000241035,ENSG00000200785,ENSG00000199436,ENSG00000100888,ENSG00000257432,ENSG00000277128
chr14	21510954	21511765	14:21510954-21511765	ENSG00000255582,ENSG00000255569,ENSG00000256385,ENSG00000273586,ENSG00000256081,ENSG00000169208,ENSG00000257096,ENSG00000165821,ENSG00000165819,ENSG00000092203,ENSG00000129472,ENSG00000274475,ENSG00000258870
chr14	21525936	21526846	14:21525936-21526846	ENSG00000256385,ENSG00000273586,ENSG00000256081,ENSG00000169208,ENSG00000257096,ENSG00000165821,ENSG00000165819
chr14	21557506	21557867	14:21557506-21557867	ENSG00000255582,ENSG00000255569,ENSG00000256385,ENSG00000273586,ENSG00000256081,ENSG00000169208,ENSG00000256737,ENSG00000165821,ENSG00000258870,ENSG00000274827,ENSG00000287515
chr14	21704018	21704496	14:21704018-21704496	ENSG00000256474,ENSG00000211784,ENSG00000211783,ENSG00000211782,ENSG00000211781,ENSG00000211780,ENSG00000240954,ENSG00000211779,ENSG00000211778,ENSG00000211777,ENSG00000248358,ENSG00000211776,ENSG00000256350,ENSG00000276240,ENSG00000221977,ENSG00000255664,ENSG00000256553,ENSG00000255582,ENSG00000255569,ENSG00000256385,ENSG00000273586,ENSG00000256081,ENSG00000169208,ENSG00000277252,ENSG00000257493,ENSG00000257751,ENSG00000257846,ENSG00000257395,ENSG00000258438,ENSG00000182652,ENSG00000176312,ENSG00000258564,ENSG00000176230,ENSG00000259074,ENSG00000259095,ENSG00000258468,ENSG00000284742,ENSG00000196832,ENSG00000258625,ENSG00000176198
chr14	21730016	21730298	14:21730016-21730298	ENSG00000211783,ENSG00000211782,ENSG00000211781,ENSG00000211780,ENSG00000240954,ENSG00000211779,ENSG00000211778,ENSG00000211777,ENSG00000248358,ENSG00000211776,ENSG00000276240,ENSG00000221977,ENSG00000255664,ENSG00000256553,ENSG00000255582,ENSG00000255569,ENSG00000256385,ENSG00000273586,ENSG00000256081,ENSG00000169208,ENSG00000273639,ENSG00000274827,ENSG00000259069,ENSG00000257884
chr14	21852223	21852493	14:21852223-21852493	ENSG00000211787,ENSG00000211786,ENSG00000211785,ENSG00000256474,ENSG00000211784,ENSG00000211783,ENSG00000211782,ENSG00000211781,ENSG00000211780,ENSG00000240954,ENSG00000211779,ENSG00000255582,ENSG00000256385,ENSG00000258080
chr14	21868526	21868894	14:21868526-21868894	ENSG00000211808,ENSG00000211807,ENSG00000211805,ENSG00000211804,ENSG00000258705,ENSG00000211799,ENSG00000211798,ENSG00000211797,ENSG00000211796,ENSG00000258557,ENSG00000258482,ENSG00000211793,ENSG00000211789,ENSG00000211788,ENSG00000211787,ENSG00000211786,ENSG00000211785,ENSG00000256474,ENSG00000211784,ENSG00000211783,ENSG00000211782,ENSG00000211781,ENSG00000211780,ENSG00000240954,ENSG00000211779,ENSG00000276240,ENSG00000256553,ENSG00000255582,ENSG00000255569,ENSG00000256385,ENSG00000273586,ENSG00000169208,ENSG00000278301,ENSG00000274827,ENSG00000258080,ENSG00000176294,ENSG00000258438,ENSG00000176312,ENSG00000258899,ENSG00000259095
chr14	21874164	21875173	14:21874164-21875173	ENSG00000211809,ENSG00000211808,ENSG00000211807,ENSG00000211806,ENSG00000211805,ENSG00000211804,ENSG00000258705,ENSG00000211799,ENSG00000211798,ENSG00000211797,ENSG00000211796,ENSG00000211794,ENSG00000258557,ENSG00000258482,ENSG00000211793,ENSG00000211790,ENSG00000211789,ENSG00000211788,ENSG00000211787,ENSG00000211786,ENSG00000211785,ENSG00000256474,ENSG00000211784,ENSG00000211783,ENSG00000211782,ENSG00000211781,ENSG00000211780,ENSG00000240954,ENSG00000211779,ENSG00000276240,ENSG00000221977,ENSG00000255664,ENSG00000256553,ENSG00000255582,ENSG00000255569,ENSG00000256385,ENSG00000273586,ENSG00000256081,ENSG00000169208,ENSG00000257493,ENSG00000257751,ENSG00000257846,ENSG00000257395,ENSG00000257142,ENSG00000258438,ENSG00000176312,ENSG00000176299,ENSG00000176246,ENSG00000184394,ENSG00000176219
chr14	21894210	21894469	14:21894210-21894469	ENSG00000258705,ENSG00000211799,ENSG00000211798,ENSG00000211797,ENSG00000211796,ENSG00000258557,ENSG00000258482,ENSG00000211793,ENSG00000256379,ENSG00000211790,ENSG00000211789,ENSG00000211785,ENSG00000256474,ENSG00000211784,ENSG00000211783,ENSG00000211782,ENSG00000211781,ENSG00000211780,ENSG00000240954,ENSG00000255582,ENSG00000257162,ENSG00000258080
chr14	21902495	21903067	14:21902495-21903067	ENSG00000211807,ENSG00000211806,ENSG00000211804,ENSG00000258705,ENSG00000211799,ENSG00000211798,ENSG00000211797,ENSG00000211796,ENSG00000211794,ENSG00000258557,ENSG00000258482,ENSG00000211793,ENSG00000256379,ENSG00000211790,ENSG00000211789,ENSG00000256474,ENSG00000211784,ENSG00000211783,ENSG00000211782,ENSG00000211781,ENSG00000211780,ENSG00000273586,ENSG00000212516,ENSG00000276888,ENSG00000257493,ENSG00000257395,ENSG00000182652,ENSG00000184394
chr14	21913879	21914230	14:21913879-21914230	ENSG00000258835,ENSG00000211809,ENSG00000211808,ENSG00000211807,ENSG00000211806,ENSG00000211805,ENSG00000211804,ENSG00000211803,ENSG00000258705,ENSG00000211799,ENSG00000211798,ENSG00000211797,ENSG00000211796,ENSG00000211794,ENSG00000258557,ENSG00000258482,ENSG00000211793,ENSG00000211792,ENSG00000211791,ENSG00000256379,ENSG00000211790,ENSG00000211789,ENSG00000211785,ENSG00000256474,ENSG00000211784,ENSG00000211783,ENSG00000211782,ENSG00000211781,ENSG00000211780,ENSG00000240954,ENSG00000211779,ENSG00000221977,ENSG00000255664,ENSG00000256553,ENSG00000255569,ENSG00000256385,ENSG00000273586,ENSG00000176253,ENSG00000252999,ENSG00000258641
chr14	21917802	21918307	14:21917802-21918307	ENSG00000211808,ENSG00000211806,ENSG00000211805,ENSG00000211804,ENSG00000211803,ENSG00000258705,ENSG00000211799,ENSG00000211798,ENSG00000211797,ENSG00000211796,ENSG00000211794,ENSG00000258557,ENSG00000258482,ENSG00000211793,ENSG00000211792,ENSG00000211791,ENSG00000256379,ENSG00000256474,ENSG00000211784,ENSG00000211783,ENSG00000211782,ENSG00000211781,ENSG00000255569,ENSG00000257493,ENSG00000257395
chr14	21923683	21924870	14:21923683-21924870	ENSG00000211812,ENSG00000258835,ENSG00000211809,ENSG00000211808,ENSG00000211807,ENSG00000211806,ENSG00000211805,ENSG00000211804,ENSG00000211803,ENSG00000211801,ENSG00000258705,ENSG00000211799,ENSG00000211798,ENSG00000211797,ENSG00000211796,ENSG00000211794,ENSG00000258557,ENSG00000258482,ENSG00000211793,ENSG00000211792,ENSG00000211791,ENSG00000256379,ENSG00000211785,ENSG00000256474,ENSG00000211784,ENSG00000211783,ENSG00000211782,ENSG00000211781,ENSG00000211780,ENSG00000240954,ENSG00000211779,ENSG00000256553,ENSG00000255582,ENSG00000255569,ENSG00000256385,ENSG00000273586,ENSG00000256081,ENSG00000257751,ENSG00000257846,ENSG00000258453,ENSG00000176312,ENSG00000176299,ENSG00000258899,ENSG00000176230,ENSG00000184394,ENSG00000258468,ENSG00000176219
chr14	21978334	21978619	14:21978334-21978619	ENSG00000211808,ENSG00000211807,ENSG00000211806,ENSG00000211805,ENSG00000211804,ENSG00000258705,ENSG00000211799,ENSG00000211798,ENSG00000211797,ENSG00000211796,ENSG00000211795,ENSG00000211794,ENSG00000258557,ENSG00000258482,ENSG00000211793,ENSG00000258080,ENSG00000176294
chr14	22040365	22040673	14:22040365-22040673	ENSG00000258835,ENSG00000211809,ENSG00000211808,ENSG00000211807,ENSG00000211806,ENSG00000211805,ENSG00000211804,ENSG00000211803,ENSG00000211801,ENSG00000211800,ENSG00000258705,ENSG00000211799,ENSG00000211798,ENSG00000211797,ENSG00000211796,ENSG00000258453
chr14	22070343	22071606	14:22070343-22071606	ENSG00000211813,ENSG00000211810,ENSG00000258835,ENSG00000211809,ENSG00000211808,ENSG00000211807,ENSG00000211806,ENSG00000211805,ENSG00000211804,ENSG00000211803,ENSG00000211802,ENSG00000276428,ENSG00000211801,ENSG00000258705,ENSG00000211799,ENSG00000211798,ENSG00000211797,ENSG00000211796
chr14	22177860	22178131	14:22177860-22178131	ENSG00000259068,ENSG00000211813,ENSG00000211812,ENSG00000258812,ENSG00000258905,ENSG00000249048,ENSG00000259092,ENSG00000211810,ENSG00000258835,ENSG00000211809,ENSG00000211808,ENSG00000211807,ENSG00000211806,ENSG00000211805,ENSG00000211804,ENSG00000258080,ENSG00000211816,ENSG00000211817
chr14	22230955	22231527	14:22230955-22231527	ENSG00000259068,ENSG00000211815,ENSG00000211814,ENSG00000211813,ENSG00000211812,ENSG00000258812,ENSG00000258905,ENSG00000259092,ENSG00000211810,ENSG00000258835,ENSG00000211809,ENSG00000211808,ENSG00000211807,ENSG00000211806,ENSG00000211805,ENSG00000211804,ENSG00000211803,ENSG00000211816,ENSG00000211817,ENSG00000211818
chr14	22319721	22320007	14:22319721-22320007	ENSG00000259068,ENSG00000211812,ENSG00000211807,ENSG00000211816,ENSG00000211817,ENSG00000211818,ENSG00000211819,ENSG00000211820,ENSG00000256221
chr14	22336796	22337204	14:22336796-22337204	ENSG00000259068,ENSG00000211816,ENSG00000211817,ENSG00000211818,ENSG00000211820,ENSG00000256221
chr14	22383550	22383976	14:22383550-22383976	ENSG00000251002,ENSG00000211817,ENSG00000211818
chr14	22387549	22387912	14:22387549-22387912	ENSG00000251002,ENSG00000211817,ENSG00000211818,ENSG00000211831,ENSG00000249446,ENSG00000211832,ENSG00000211833,ENSG00000211834,ENSG00000211835
chr14	22391942	22392296	14:22391942-22392296	ENSG00000211818,ENSG00000211831,ENSG00000249446,ENSG00000211832,ENSG00000211833,ENSG00000211834,ENSG00000211835,ENSG00000211880,ENSG00000211881,ENSG00000211882,ENSG00000211883
chr14	22418606	22419042	14:22418606-22419042	ENSG00000259042,ENSG00000211821
chr14	22420439	22420945	14:22420439-22420945	ENSG00000251002,ENSG00000259042,ENSG00000211821,ENSG00000223997,ENSG00000237235,ENSG00000228985
chr14	22426801	22427002	14:22426801-22427002	ENSG00000251002,ENSG00000259042,ENSG00000211821
chr14	22435084	22435775	14:22435084-22435775	ENSG00000251002,ENSG00000211817,ENSG00000211821,ENSG00000223997,ENSG00000237235,ENSG00000228985,ENSG00000211825,ENSG00000211826,ENSG00000211827,ENSG00000211828
chr14	22448287	22449191	14:22448287-22449191	ENSG00000223997,ENSG00000237235,ENSG00000228985,ENSG00000211825,ENSG00000211826,ENSG00000211827,ENSG00000211828
chr14	22460356	22461056	14:22460356-22461056	ENSG00000228985,ENSG00000211825,ENSG00000211826,ENSG00000211827,ENSG00000211828,ENSG00000211829,ENSG00000256590,ENSG00000211831,ENSG00000249446,ENSG00000211832,ENSG00000211833,ENSG00000211834,ENSG00000211835,ENSG00000250688,ENSG00000211836,ENSG00000211837
chr14	22466608	22466818	14:22466608-22466818	ENSG00000211826,ENSG00000211827,ENSG00000211828,ENSG00000211829,ENSG00000256590
chr14	22469391	22469796	14:22469391-22469796	ENSG00000211826,ENSG00000211827,ENSG00000211828,ENSG00000211829,ENSG00000256590
chr14	22472936	22473296	14:22472936-22473296	ENSG00000211829,ENSG00000256590,ENSG00000211831,ENSG00000249446,ENSG00000211832,ENSG00000211833,ENSG00000211834,ENSG00000211835,ENSG00000250688,ENSG00000211836,ENSG00000211837
chr14	22475259	22475655	14:22475259-22475655	ENSG00000211831,ENSG00000249446,ENSG00000211832,ENSG00000211833,ENSG00000211834,ENSG00000211835,ENSG00000250688,ENSG00000211836,ENSG00000211837
chr14	22484049	22484712	14:22484049-22484712	ENSG00000251002,ENSG00000211831,ENSG00000249446,ENSG00000211832,ENSG00000211833,ENSG00000211834,ENSG00000211835,ENSG00000250688,ENSG00000211836,ENSG00000211837,ENSG00000211838,ENSG00000248366,ENSG00000211839,ENSG00000211840,ENSG00000211841,ENSG00000211842,ENSG00000211843,ENSG00000211844,ENSG00000211845
chr14	22491695	22492352	14:22491695-22492352	ENSG00000250688,ENSG00000211836,ENSG00000211837,ENSG00000211838,ENSG00000248366,ENSG00000211839,ENSG00000211840,ENSG00000211841,ENSG00000211842,ENSG00000211843,ENSG00000211844,ENSG00000211845,ENSG00000211846,ENSG00000211847,ENSG00000211848,ENSG00000211849,ENSG00000211850,ENSG00000211851,ENSG00000278661,ENSG00000276699,ENSG00000211854,ENSG00000211855,ENSG00000211856,ENSG00000211857,ENSG00000211858,ENSG00000211859,ENSG00000211860,ENSG00000211875,ENSG00000211876,ENSG00000211877,ENSG00000211878,ENSG00000211879,ENSG00000211880,ENSG00000211881,ENSG00000211882,ENSG00000211883,ENSG00000211884,ENSG00000211885,ENSG00000211886,ENSG00000211887
chr14	22496987	22497282	14:22496987-22497282	ENSG00000211838,ENSG00000248366,ENSG00000211839,ENSG00000211840,ENSG00000211841,ENSG00000211842,ENSG00000211843,ENSG00000211844,ENSG00000211845,ENSG00000211846,ENSG00000211847,ENSG00000211848,ENSG00000211849,ENSG00000211850,ENSG00000211851,ENSG00000278661,ENSG00000276699,ENSG00000211854,ENSG00000211855,ENSG00000211856,ENSG00000211857,ENSG00000211858,ENSG00000211859,ENSG00000211860
chr14	22505705	22506156	14:22505705-22506156	ENSG00000211841,ENSG00000211842,ENSG00000211843,ENSG00000211844,ENSG00000211845,ENSG00000211846,ENSG00000211847,ENSG00000211848,ENSG00000211849,ENSG00000211850,ENSG00000211851,ENSG00000278661,ENSG00000276699,ENSG00000211854,ENSG00000211855,ENSG00000211856,ENSG00000211857,ENSG00000211858,ENSG00000211859,ENSG00000211860,ENSG00000211861,ENSG00000211862,ENSG00000211863,ENSG00000211864,ENSG00000211865,ENSG00000211875,ENSG00000211876,ENSG00000211877,ENSG00000211878,ENSG00000211879,ENSG00000211880,ENSG00000211881,ENSG00000211882,ENSG00000211883,ENSG00000211884,ENSG00000211885,ENSG00000211886,ENSG00000211887
chr14	22524127	22524734	14:22524127-22524734	ENSG00000211850,ENSG00000211851,ENSG00000278661,ENSG00000276699,ENSG00000211854,ENSG00000211855,ENSG00000211856,ENSG00000211857,ENSG00000211858,ENSG00000211859,ENSG00000211860,ENSG00000211861,ENSG00000211862,ENSG00000211863,ENSG00000211864,ENSG00000211865,ENSG00000211866,ENSG00000211867,ENSG00000211868,ENSG00000211869,ENSG00000211870,ENSG00000211871,ENSG00000211872,ENSG00000211873,ENSG00000211875,ENSG00000211876,ENSG00000211877,ENSG00000211878,ENSG00000211879,ENSG00000211880,ENSG00000211881,ENSG00000211882,ENSG00000211883,ENSG00000211884,ENSG00000211885,ENSG00000211886,ENSG00000211887,ENSG00000211888,ENSG00000277734
chr14	22550121	22550447	14:22550121-22550447	ENSG00000211875,ENSG00000211876,ENSG00000211877,ENSG00000211878,ENSG00000211879,ENSG00000211880,ENSG00000211881,ENSG00000211882,ENSG00000211883,ENSG00000211884,ENSG00000211885,ENSG00000211886,ENSG00000211887,ENSG00000211888,ENSG00000277734,ENSG00000259054,ENSG00000259003
chr14	22555976	22557325	14:22555976-22557325	ENSG00000211875,ENSG00000211876,ENSG00000211877,ENSG00000211878,ENSG00000211879,ENSG00000211880,ENSG00000211881,ENSG00000211882,ENSG00000211883,ENSG00000211884,ENSG00000211885,ENSG00000211886,ENSG00000211887,ENSG00000211888,ENSG00000277734,ENSG00000259054,ENSG00000259003,ENSG00000255804,ENSG00000242061
chr14	22561634	22562262	14:22561634-22562262	ENSG00000211880,ENSG00000211881,ENSG00000211882,ENSG00000211883,ENSG00000211884,ENSG00000211885,ENSG00000211886,ENSG00000211887,ENSG00000259054,ENSG00000259003,ENSG00000255804,ENSG00000242061
chr14	22570056	22570678	14:22570056-22570678	ENSG00000211880,ENSG00000211881,ENSG00000211882,ENSG00000211883,ENSG00000211884,ENSG00000211885,ENSG00000211886,ENSG00000211887,ENSG00000259054,ENSG00000259003,ENSG00000129562,ENSG00000255804,ENSG00000242061,ENSG00000258823,ENSG00000212302,ENSG00000212335
chr14	22588915	22589917	14:22588915-22589917	ENSG00000211880,ENSG00000211881,ENSG00000211882,ENSG00000211883,ENSG00000211884,ENSG00000211885,ENSG00000211886,ENSG00000211887,ENSG00000129562,ENSG00000275552,ENSG00000100439,ENSG00000255804,ENSG00000242061,ENSG00000258823,ENSG00000212302
chr14	22597976	22598752	14:22597976-22598752	ENSG00000129562,ENSG00000275552,ENSG00000100439,ENSG00000255804,ENSG00000242061,ENSG00000258823,ENSG00000212302
chr14	22712964	22713586	14:22712964-22713586	ENSG00000255804,ENSG00000242061,ENSG00000235213,ENSG00000258823,ENSG00000212302
chr14	22766345	22767163	14:22766345-22767163	ENSG00000255804,ENSG00000242061,ENSG00000258458,ENSG00000258823,ENSG00000212302,ENSG00000155463,ENSG00000155465
chr14	22822778	22823408	14:22822778-22823408	ENSG00000155465,ENSG00000172590,ENSG00000157227,ENSG00000212335
chr14	22829588	22830331	14:22829588-22830331	ENSG00000212302,ENSG00000155465,ENSG00000172590,ENSG00000157227,ENSG00000212335,ENSG00000199716
chr14	22853106	22853681	14:22853106-22853681	ENSG00000155465,ENSG00000172590,ENSG00000157227,ENSG00000212335,ENSG00000199716
chr14	22858690	22859092	14:22858690-22859092	ENSG00000242061,ENSG00000212302,ENSG00000155465,ENSG00000172590,ENSG00000157227,ENSG00000212335,ENSG00000199716,ENSG00000197324
chr14	22871070	22872761	14:22871070-22872761	ENSG00000157227,ENSG00000199716,ENSG00000197324,ENSG00000139890,ENSG00000100461
chr14	22886470	22887434	14:22886470-22887434	ENSG00000157227,ENSG00000199716,ENSG00000197324,ENSG00000139890,ENSG00000100461,ENSG00000222028
chr14	22918572	22919748	14:22918572-22919748	ENSG00000197324,ENSG00000100461,ENSG00000237054,ENSG00000100462,ENSG00000257285
chr14	22929160	22930114	14:22929160-22930114	ENSG00000100461,ENSG00000237054,ENSG00000100462,ENSG00000257285,ENSG00000100813
chr14	22956583	22957495	14:22956583-22957495	ENSG00000092036,ENSG00000259132,ENSG00000284118,ENSG00000129474,ENSG00000258457,ENSG00000100804,ENSG00000279656,ENSG00000222028,ENSG00000139880,ENSG00000100813,ENSG00000179933,ENSG00000283654
chr14	22973648	22973887	14:22973648-22973887	ENSG00000259132,ENSG00000129474,ENSG00000258457,ENSG00000279656,ENSG00000222028,ENSG00000139880,ENSG00000100813
chr14	22981208	22981845	14:22981208-22981845	ENSG00000259132,ENSG00000129474,ENSG00000258457,ENSG00000100804,ENSG00000222028,ENSG00000139880,ENSG00000100813
chr14	22982434	22982892	14:22982434-22982892	ENSG00000259132,ENSG00000129474,ENSG00000258457,ENSG00000100804,ENSG00000222028,ENSG00000139880,ENSG00000100813
chr14	22983205	22983478	14:22983205-22983478	ENSG00000259132,ENSG00000129474,ENSG00000258457,ENSG00000100804,ENSG00000222028,ENSG00000139880,ENSG00000100813
chr14	23006788	23007402	14:23006788-23007402	ENSG00000259132,ENSG00000258457,ENSG00000100802,ENSG00000280129,ENSG00000100804,ENSG00000279656,ENSG00000222028,ENSG00000139880,ENSG00000100813,ENSG00000179933,ENSG00000283654
chr14	23010148	23010420	14:23010148-23010420	ENSG00000100802,ENSG00000280129,ENSG00000100804,ENSG00000279656,ENSG00000222028,ENSG00000139880
chr14	23034495	23035368	14:23034495-23035368	-
chr14	23056249	23056598	14:23056249-23056598	-
chr14	23057322	23058400	14:23057322-23058400	-
chr14	23068899	23069297	14:23068899-23069297	-
chr14	23071361	23071701	14:23071361-23071701	-
chr14	23094631	23095744	14:23094631-23095744	-
chr14	23120752	23121162	14:23120752-23121162	ENSG00000100813,ENSG00000179933,ENSG00000283654,ENSG00000092067,ENSG00000092068,ENSG00000202229,ENSG00000215277,ENSG00000240131,ENSG00000252347,ENSG00000197616,ENSG00000199157
chr14	23182583	23182866	14:23182583-23182866	ENSG00000100813,ENSG00000179933,ENSG00000283654,ENSG00000092067,ENSG00000092068,ENSG00000202229,ENSG00000215277,ENSG00000240131,ENSG00000252347
chr14	23183223	23183842	14:23183223-23183842	ENSG00000100813,ENSG00000179933,ENSG00000283654,ENSG00000092067,ENSG00000092068,ENSG00000202229,ENSG00000215277,ENSG00000240131
chr14	23285720	23286760	14:23285720-23286760	ENSG00000100813,ENSG00000179933,ENSG00000283654,ENSG00000202229,ENSG00000215277,ENSG00000240131,ENSG00000252347,ENSG00000215271,ENSG00000270433,ENSG00000235194,ENSG00000129473,ENSG00000258643,ENSG00000100836,ENSG00000100842,ENSG00000166090,ENSG00000166091,ENSG00000197616,ENSG00000199157,ENSG00000092054,ENSG00000258444,ENSG00000215991,ENSG00000157306
chr14	23295001	23295438	14:23295001-23295438	ENSG00000179933,ENSG00000283654,ENSG00000240131,ENSG00000252347,ENSG00000215271,ENSG00000270433,ENSG00000235194,ENSG00000129473,ENSG00000258643,ENSG00000166090,ENSG00000199157
chr14	23301342	23302911	14:23301342-23302911	ENSG00000100813,ENSG00000179933,ENSG00000283654,ENSG00000240131,ENSG00000252347,ENSG00000215271,ENSG00000270433,ENSG00000235194,ENSG00000129473,ENSG00000258643,ENSG00000100836,ENSG00000100842,ENSG00000166090,ENSG00000166091,ENSG00000197616,ENSG00000092054
chr14	23320781	23321886	14:23320781-23321886	ENSG00000100813,ENSG00000179933,ENSG00000283654,ENSG00000240131,ENSG00000252347,ENSG00000235194,ENSG00000129473,ENSG00000258643,ENSG00000100836,ENSG00000100842,ENSG00000166090,ENSG00000166091,ENSG00000197616,ENSG00000199157,ENSG00000092054,ENSG00000258444,ENSG00000215991
chr14	23327985	23328274	14:23327985-23328274	ENSG00000240131,ENSG00000252347,ENSG00000100836,ENSG00000100842,ENSG00000166090,ENSG00000166091,ENSG00000197616,ENSG00000199157,ENSG00000092054,ENSG00000258444,ENSG00000215991
chr14	23352620	23353039	14:23352620-23353039	ENSG00000240131,ENSG00000252347,ENSG00000092096,ENSG00000100842,ENSG00000259018,ENSG00000166090,ENSG00000166091,ENSG00000197616,ENSG00000199157,ENSG00000092054,ENSG00000258444,ENSG00000215991
chr14	23469125	23469946	14:23469125-23469946	ENSG00000240131,ENSG00000252347,ENSG00000100842,ENSG00000166090,ENSG00000166091,ENSG00000197616,ENSG00000199157,ENSG00000092054,ENSG00000258444,ENSG00000215991,ENSG00000129460,ENSG00000157306,ENSG00000136367,ENSG00000259431
chr14	23539724	23540022	14:23539724-23540022	ENSG00000157306,ENSG00000136367,ENSG00000273618
chr14	23555724	23556469	14:23555724-23556469	ENSG00000258444,ENSG00000215991,ENSG00000129460,ENSG00000157306,ENSG00000136367,ENSG00000259431,ENSG00000213983,ENSG00000258727
chr14	23567327	23568019	14:23567327-23568019	ENSG00000157306,ENSG00000136367,ENSG00000259431,ENSG00000213983,ENSG00000258727,ENSG00000092051
chr14	23577066	23577622	14:23577066-23577622	ENSG00000157306,ENSG00000092051
chr14	23589061	23589449	14:23589061-23589449	ENSG00000092054,ENSG00000258444,ENSG00000215991,ENSG00000157306,ENSG00000213983,ENSG00000092051,ENSG00000100867,ENSG00000258464,ENSG00000259043,ENSG00000270618,ENSG00000222931,ENSG00000258887,ENSG00000285727,ENSG00000259334
chr14	23610261	23610960	14:23610261-23610960	ENSG00000258444,ENSG00000215991,ENSG00000157306,ENSG00000274002,ENSG00000100867,ENSG00000258464,ENSG00000259043,ENSG00000270618,ENSG00000222931,ENSG00000258887,ENSG00000285727,ENSG00000259334
chr14	23631889	23632551	14:23631889-23632551	ENSG00000100867,ENSG00000258464,ENSG00000259043,ENSG00000270618,ENSG00000222931,ENSG00000258887,ENSG00000285727,ENSG00000259334
chr14	23660230	23660883	14:23660230-23660883	ENSG00000092054,ENSG00000258444,ENSG00000215991,ENSG00000157306,ENSG00000100867,ENSG00000258464,ENSG00000259043,ENSG00000270618,ENSG00000222931,ENSG00000258887,ENSG00000285727,ENSG00000259334
chr14	23663051	23663651	14:23663051-23663651	ENSG00000258444,ENSG00000215991,ENSG00000100867,ENSG00000258464,ENSG00000259043,ENSG00000270618,ENSG00000222931,ENSG00000258887,ENSG00000285727,ENSG00000259334
chr14	23953370	23954404	14:23953370-23954404	ENSG00000258464,ENSG00000259043,ENSG00000270618,ENSG00000222931,ENSG00000258887,ENSG00000285727,ENSG00000259334,ENSG00000215256,ENSG00000157326,ENSG00000285467
chr14	23969401	23970276	14:23969401-23970276	ENSG00000222931,ENSG00000258887,ENSG00000285727,ENSG00000259334,ENSG00000157326,ENSG00000187630,ENSG00000285467,ENSG00000286931,ENSG00000225766
chr14	23988514	23989073	14:23988514-23989073	ENSG00000215256,ENSG00000187630,ENSG00000285467,ENSG00000225766
chr14	24006539	24007564	14:24006539-24007564	ENSG00000285727,ENSG00000157326,ENSG00000187630,ENSG00000285467,ENSG00000286931,ENSG00000225766
chr14	24014051	24014264	14:24014051-24014264	ENSG00000285467,ENSG00000286931,ENSG00000225766,ENSG00000100889
chr14	24036071	24037099	14:24036071-24037099	ENSG00000187630,ENSG00000285467,ENSG00000225766
chr14	24051719	24052777	14:24051719-24052777	ENSG00000215256,ENSG00000225766,ENSG00000186648,ENSG00000100884
chr14	24053258	24053632	14:24053258-24053632	ENSG00000215256,ENSG00000225766,ENSG00000186648,ENSG00000100884
chr14	24058291	24058648	14:24058291-24058648	ENSG00000215256,ENSG00000186648,ENSG00000100884,ENSG00000100889
chr14	24080929	24081860	14:24080929-24081860	ENSG00000186648,ENSG00000100884,ENSG00000129535,ENSG00000100889,ENSG00000259371
chr14	24093954	24095042	14:24093954-24095042	ENSG00000186648,ENSG00000100884,ENSG00000129535,ENSG00000100889,ENSG00000100897,ENSG00000259371
chr14	24108669	24109263	14:24108669-24109263	ENSG00000186648,ENSG00000100884,ENSG00000129535,ENSG00000100889,ENSG00000100897,ENSG00000259371,ENSG00000139914
chr14	24113983	24115285	14:24113983-24115285	ENSG00000129535,ENSG00000100889,ENSG00000100897,ENSG00000259371,ENSG00000139914,ENSG00000100911,ENSG00000259529
chr14	24135787	24136588	14:24135787-24136588	ENSG00000100897,ENSG00000259371,ENSG00000139914,ENSG00000092010,ENSG00000100908,ENSG00000259321,ENSG00000100911,ENSG00000283856,ENSG00000092098,ENSG00000259529,ENSG00000199804,ENSG00000213928
chr14	24141274	24142024	14:24141274-24142024	ENSG00000100897,ENSG00000259371,ENSG00000139914,ENSG00000092010,ENSG00000100908,ENSG00000259321,ENSG00000100911,ENSG00000283856,ENSG00000092098,ENSG00000259529,ENSG00000199804,ENSG00000213928
chr14	24146562	24147864	14:24146562-24147864	ENSG00000100897,ENSG00000259371,ENSG00000139914,ENSG00000092010,ENSG00000100908,ENSG00000259321,ENSG00000100911,ENSG00000283856,ENSG00000092098,ENSG00000259529,ENSG00000199804,ENSG00000213928
chr14	24160908	24161725	14:24160908-24161725	ENSG00000259371,ENSG00000100911,ENSG00000092098,ENSG00000259529,ENSG00000199804,ENSG00000213928,ENSG00000100918,ENSG00000196497,ENSG00000287765
chr14	24171618	24172277	14:24171618-24172277	ENSG00000259371,ENSG00000199804,ENSG00000213928,ENSG00000100918,ENSG00000196497,ENSG00000287765
chr14	24188326	24189145	14:24188326-24189145	ENSG00000259371,ENSG00000213928,ENSG00000100918,ENSG00000196497,ENSG00000259522,ENSG00000287765,ENSG00000100926,ENSG00000276698
chr14	24195132	24196313	14:24195132-24196313	ENSG00000196497,ENSG00000259522,ENSG00000287765,ENSG00000100926,ENSG00000254692,ENSG00000276698,ENSG00000278784,ENSG00000139908,ENSG00000254505,ENSG00000260669,ENSG00000213920,ENSG00000255526,ENSG00000129559
chr14	24207178	24207486	14:24207178-24207486	ENSG00000100926,ENSG00000254692,ENSG00000276698,ENSG00000278784,ENSG00000139908,ENSG00000254505,ENSG00000260669,ENSG00000213920
chr14	24212956	24213832	14:24212956-24213832	ENSG00000100926,ENSG00000254692,ENSG00000276698,ENSG00000278784,ENSG00000139908,ENSG00000254505,ENSG00000260669,ENSG00000213920,ENSG00000255526,ENSG00000129559
chr14	24215561	24216273	14:24215561-24216273	ENSG00000254692,ENSG00000254505,ENSG00000260669,ENSG00000213920,ENSG00000255526,ENSG00000129559,ENSG00000100938,ENSG00000092330
chr14	24231943	24233084	14:24231943-24233084	ENSG00000260669,ENSG00000213920,ENSG00000255526,ENSG00000129559,ENSG00000100938,ENSG00000092330
chr14	24242131	24243157	14:24242131-24243157	ENSG00000260669,ENSG00000213920,ENSG00000255526,ENSG00000129559,ENSG00000100938,ENSG00000092330,ENSG00000092295,ENSG00000100949,ENSG00000288044,ENSG00000286825,ENSG00000157379,ENSG00000196943
chr14	24271134	24272086	14:24271134-24272086	ENSG00000092330,ENSG00000092295,ENSG00000100949,ENSG00000288044,ENSG00000286825,ENSG00000157379,ENSG00000196943
chr14	24289720	24290110	14:24289720-24290110	ENSG00000092295,ENSG00000100949,ENSG00000288044,ENSG00000286825,ENSG00000157379,ENSG00000196943
chr14	24296847	24297274	14:24296847-24297274	ENSG00000092330,ENSG00000092295,ENSG00000100949,ENSG00000288044,ENSG00000286825,ENSG00000157379,ENSG00000196943
chr14	24299353	24300135	14:24299353-24300135	ENSG00000260669,ENSG00000213920,ENSG00000092330,ENSG00000092295,ENSG00000100949,ENSG00000288044,ENSG00000286825,ENSG00000157379,ENSG00000196943,ENSG00000136305,ENSG00000213906
chr14	24310607	24311601	14:24310607-24311601	ENSG00000092295,ENSG00000196943,ENSG00000136305,ENSG00000213906,ENSG00000213903,ENSG00000129467,ENSG00000283290
chr14	24329579	24330226	14:24329579-24330226	ENSG00000136305,ENSG00000213906,ENSG00000213903,ENSG00000129467,ENSG00000258973,ENSG00000129465,ENSG00000283290,ENSG00000139899,ENSG00000100441
chr14	24332194	24332801	14:24332194-24332801	ENSG00000129467,ENSG00000258973,ENSG00000129465,ENSG00000283290,ENSG00000139899
chr14	24339588	24340273	14:24339588-24340273	ENSG00000129467,ENSG00000258973,ENSG00000129465,ENSG00000283290,ENSG00000139899,ENSG00000100441
chr14	24365699	24365898	14:24365699-24365898	ENSG00000283290,ENSG00000100968,ENSG00000139899,ENSG00000100441
chr14	24366529	24367025	14:24366529-24367025	ENSG00000283290,ENSG00000100968,ENSG00000139899,ENSG00000100441
chr14	24368709	24369147	14:24368709-24369147	ENSG00000283290,ENSG00000100968,ENSG00000139899
chr14	24398879	24399378	14:24398879-24399378	ENSG00000283290,ENSG00000100968,ENSG00000205978
chr14	24429642	24430649	14:24429642-24430649	ENSG00000129467,ENSG00000258973,ENSG00000129465,ENSG00000283290,ENSG00000100968,ENSG00000205978,ENSG00000139899,ENSG00000100441,ENSG00000100445,ENSG00000258744
chr14	24442230	24443105	14:24442230-24443105	ENSG00000283290,ENSG00000139899,ENSG00000100441,ENSG00000100445,ENSG00000258744
chr14	24481680	24482028	14:24481680-24482028	ENSG00000258744,ENSG00000092009,ENSG00000257976
chr14	24535702	24536004	14:24535702-24536004	ENSG00000092009,ENSG00000100448,ENSG00000257986
chr14	24563575	24563780	14:24563575-24563780	ENSG00000092009,ENSG00000100448,ENSG00000258657,ENSG00000258275,ENSG00000257976,ENSG00000279521
chr14	24566499	24566824	14:24566499-24566824	ENSG00000092009,ENSG00000100448,ENSG00000258657,ENSG00000257976
chr14	24605516	24605831	14:24605516-24605831	ENSG00000100448,ENSG00000258657,ENSG00000100450
chr14	24607180	24607457	14:24607180-24607457	ENSG00000100448,ENSG00000258657,ENSG00000100450
chr14	24609642	24610444	14:24609642-24610444	ENSG00000092009,ENSG00000100448,ENSG00000258657,ENSG00000100450,ENSG00000257179,ENSG00000258275,ENSG00000257976,ENSG00000257986,ENSG00000212270,ENSG00000285633
chr14	24627211	24627726	14:24627211-24627726	ENSG00000258657,ENSG00000100453,ENSG00000279521
chr14	24631879	24632176	14:24631879-24632176	ENSG00000100453
chr14	24634085	24634735	14:24634085-24634735	ENSG00000092009,ENSG00000100448,ENSG00000258657,ENSG00000100453,ENSG00000257179,ENSG00000258275,ENSG00000257976,ENSG00000257986,ENSG00000212270
chr14	24660124	24660485	14:24660124-24660485	ENSG00000092009,ENSG00000258657,ENSG00000257179,ENSG00000258275,ENSG00000257976,ENSG00000257986,ENSG00000212270,ENSG00000279521,ENSG00000285633,ENSG00000257503,ENSG00000262119
chr14	24665436	24666171	14:24665436-24666171	ENSG00000092009,ENSG00000258657,ENSG00000257179,ENSG00000258275,ENSG00000257976,ENSG00000257986,ENSG00000212270,ENSG00000279521,ENSG00000285633,ENSG00000257503,ENSG00000262119,ENSG00000286479,ENSG00000257612
chr14	24673435	24674039	14:24673435-24674039	ENSG00000092009,ENSG00000258657,ENSG00000288100,ENSG00000257179,ENSG00000258275,ENSG00000257976,ENSG00000212270,ENSG00000279521,ENSG00000262119
chr14	24674443	24674800	14:24674443-24674800	ENSG00000257179,ENSG00000258275,ENSG00000257976
chr14	24678773	24680171	14:24678773-24680171	ENSG00000092009,ENSG00000258657,ENSG00000257179,ENSG00000258275,ENSG00000257976,ENSG00000279521,ENSG00000139910,ENSG00000262119,ENSG00000257842
chr14	24680653	24681275	14:24680653-24681275	ENSG00000258275,ENSG00000212270
chr14	24692853	24693527	14:24692853-24693527	ENSG00000092009,ENSG00000288100,ENSG00000258098,ENSG00000257179,ENSG00000258275,ENSG00000257976,ENSG00000257986,ENSG00000212270,ENSG00000279521,ENSG00000285633,ENSG00000257503,ENSG00000262119,ENSG00000258081,ENSG00000257185,ENSG00000265165
chr14	24695185	24695603	14:24695185-24695603	ENSG00000257976
chr14	24700412	24700717	14:24700412-24700717	ENSG00000258098,ENSG00000257179,ENSG00000258275,ENSG00000257976
chr14	24710372	24710831	14:24710372-24710831	ENSG00000288100,ENSG00000258098,ENSG00000257179,ENSG00000258275,ENSG00000257976,ENSG00000257986,ENSG00000212270,ENSG00000279521,ENSG00000285633,ENSG00000262119
chr14	24734877	24735220	14:24734877-24735220	ENSG00000288100,ENSG00000287481,ENSG00000258098,ENSG00000257179,ENSG00000258275,ENSG00000257976,ENSG00000257986,ENSG00000279521,ENSG00000257503,ENSG00000262119
chr14	24882128	24882342	14:24882128-24882342	ENSG00000288100,ENSG00000287481,ENSG00000257179,ENSG00000258275,ENSG00000257986,ENSG00000212270,ENSG00000279521,ENSG00000139910
chr14	25049873	25050109	14:25049873-25050109	ENSG00000168952,ENSG00000288100,ENSG00000287481
chr14	25132766	25133086	14:25132766-25133086	ENSG00000168952,ENSG00000288100,ENSG00000287481,ENSG00000258098,ENSG00000257179,ENSG00000258275,ENSG00000257976,ENSG00000257986,ENSG00000212270,ENSG00000279521,ENSG00000285633,ENSG00000257503,ENSG00000262119,ENSG00000286479,ENSG00000257612,ENSG00000265165
chr14	27815368	27815618	14:27815368-27815618	ENSG00000257986,ENSG00000212270,ENSG00000279521,ENSG00000285633,ENSG00000257503,ENSG00000139910,ENSG00000262119,ENSG00000257842,ENSG00000258081,ENSG00000257845,ENSG00000257185,ENSG00000286479,ENSG00000257612,ENSG00000265165,ENSG00000258932,ENSG00000258548,ENSG00000264657,ENSG00000197358,ENSG00000257869,ENSG00000240179,ENSG00000258175,ENSG00000257662,ENSG00000258282,ENSG00000257126,ENSG00000186960,ENSG00000176165,ENSG00000257056,ENSG00000257748,ENSG00000258038,ENSG00000258065,ENSG00000257523,ENSG00000207164,ENSG00000258028,ENSG00000252065,ENSG00000257522,ENSG00000258107,ENSG00000286040,ENSG00000212518,ENSG00000184304,ENSG00000257120,ENSG00000248975,ENSG00000240201
chr14	27817791	27818356	14:27817791-27818356	ENSG00000258275,ENSG00000257976,ENSG00000257986,ENSG00000212270,ENSG00000279521,ENSG00000285633,ENSG00000257503,ENSG00000139910,ENSG00000262119,ENSG00000257842,ENSG00000258081,ENSG00000257845,ENSG00000257185,ENSG00000286479,ENSG00000257612,ENSG00000265165,ENSG00000258932,ENSG00000258548,ENSG00000264657,ENSG00000197358,ENSG00000257869,ENSG00000240179,ENSG00000258175,ENSG00000257662,ENSG00000258282,ENSG00000257126,ENSG00000186960,ENSG00000176165,ENSG00000257056,ENSG00000257748,ENSG00000258038,ENSG00000258065,ENSG00000257523,ENSG00000207164,ENSG00000258028,ENSG00000252065,ENSG00000257522,ENSG00000258107,ENSG00000286040,ENSG00000212518,ENSG00000184304,ENSG00000257120,ENSG00000252686,ENSG00000287142,ENSG00000257904,ENSG00000248975,ENSG00000240201
chr14	27826028	27826722	14:27826028-27826722	ENSG00000258275,ENSG00000257976,ENSG00000257986,ENSG00000212270,ENSG00000279521,ENSG00000285633,ENSG00000257503,ENSG00000139910,ENSG00000262119,ENSG00000257842,ENSG00000258081,ENSG00000257845,ENSG00000257185,ENSG00000286479,ENSG00000257612,ENSG00000265165,ENSG00000258932,ENSG00000258548,ENSG00000264657,ENSG00000197358,ENSG00000257869,ENSG00000240179,ENSG00000258175,ENSG00000257662,ENSG00000258282,ENSG00000257126,ENSG00000186960,ENSG00000176165,ENSG00000257056,ENSG00000257748,ENSG00000258038,ENSG00000258065,ENSG00000257523,ENSG00000207164,ENSG00000258028,ENSG00000252065,ENSG00000257522,ENSG00000258107,ENSG00000286040,ENSG00000212518,ENSG00000184304,ENSG00000257120,ENSG00000252686,ENSG00000287142,ENSG00000257904,ENSG00000248975,ENSG00000240201
chr14	28057439	28057955	14:28057439-28057955	ENSG00000257986,ENSG00000212270,ENSG00000279521,ENSG00000285633,ENSG00000257503,ENSG00000139910,ENSG00000262119,ENSG00000257842,ENSG00000258081,ENSG00000257845,ENSG00000257185,ENSG00000286479,ENSG00000257612,ENSG00000265165,ENSG00000258932,ENSG00000258548,ENSG00000264657,ENSG00000197358,ENSG00000257869,ENSG00000240179,ENSG00000258175,ENSG00000257662,ENSG00000258282,ENSG00000257126,ENSG00000186960,ENSG00000176165,ENSG00000257056,ENSG00000257748,ENSG00000258038,ENSG00000258065,ENSG00000257523,ENSG00000207164,ENSG00000258028,ENSG00000252065,ENSG00000257522,ENSG00000258107,ENSG00000286040,ENSG00000212518,ENSG00000184304,ENSG00000257120,ENSG00000252686,ENSG00000287142,ENSG00000257904,ENSG00000248975,ENSG00000240201
chr14	28188605	28188985	14:28188605-28188985	ENSG00000257986,ENSG00000212270,ENSG00000279521,ENSG00000285633,ENSG00000257503,ENSG00000139910,ENSG00000262119,ENSG00000257842,ENSG00000258081,ENSG00000257845,ENSG00000257185,ENSG00000286479,ENSG00000257612,ENSG00000265165,ENSG00000258548,ENSG00000264657,ENSG00000197358,ENSG00000257869,ENSG00000240179,ENSG00000258175,ENSG00000257662,ENSG00000258282,ENSG00000257126,ENSG00000186960,ENSG00000176165,ENSG00000257056,ENSG00000257748,ENSG00000258038,ENSG00000258065,ENSG00000257523,ENSG00000207164,ENSG00000258028,ENSG00000252065,ENSG00000257522,ENSG00000258107,ENSG00000286040,ENSG00000212518,ENSG00000184304,ENSG00000257120,ENSG00000252686,ENSG00000287142,ENSG00000257904,ENSG00000248975,ENSG00000240201
chr14	30522115	30522369	14:30522115-30522369	ENSG00000257126,ENSG00000186960,ENSG00000176165,ENSG00000257056,ENSG00000257748,ENSG00000258038,ENSG00000258065,ENSG00000257523,ENSG00000207164,ENSG00000257522,ENSG00000258107,ENSG00000286040,ENSG00000212518,ENSG00000184304,ENSG00000257120,ENSG00000252686,ENSG00000287142,ENSG00000257904,ENSG00000248975,ENSG00000240201,ENSG00000279032,ENSG00000257636,ENSG00000278587,ENSG00000258558,ENSG00000213867
chr14	30547034	30547240	14:30547034-30547240	ENSG00000257126,ENSG00000186960,ENSG00000176165,ENSG00000257056,ENSG00000257748,ENSG00000258038,ENSG00000257522,ENSG00000258107,ENSG00000286040,ENSG00000212518,ENSG00000184304,ENSG00000257120,ENSG00000252686,ENSG00000287142,ENSG00000257904,ENSG00000248975,ENSG00000240201,ENSG00000279032,ENSG00000257636,ENSG00000258350,ENSG00000092140,ENSG00000240513
chr14	30558846	30559918	14:30558846-30559918	ENSG00000257126,ENSG00000186960,ENSG00000176165,ENSG00000257056,ENSG00000257748,ENSG00000258038,ENSG00000258065,ENSG00000257523,ENSG00000207164,ENSG00000258028,ENSG00000252065,ENSG00000257522,ENSG00000258107,ENSG00000286040,ENSG00000212518,ENSG00000184304,ENSG00000257120,ENSG00000252686,ENSG00000287142,ENSG00000257904,ENSG00000248975,ENSG00000240201,ENSG00000279032,ENSG00000257636,ENSG00000258350,ENSG00000092140,ENSG00000092108,ENSG00000258558,ENSG00000243855,ENSG00000240513,ENSG00000213867
chr14	30621451	30622728	14:30621451-30622728	ENSG00000184304,ENSG00000257120,ENSG00000287142,ENSG00000257904,ENSG00000279032,ENSG00000257636,ENSG00000092108,ENSG00000243855
chr14	30656171	30656569	14:30656171-30656569	ENSG00000184304,ENSG00000257120,ENSG00000252686,ENSG00000287142,ENSG00000092108,ENSG00000258648,ENSG00000258558,ENSG00000243855,ENSG00000240513,ENSG00000213867
chr14	30690245	30690977	14:30690245-30690977	ENSG00000257126,ENSG00000186960,ENSG00000176165,ENSG00000258065,ENSG00000257523,ENSG00000207164,ENSG00000258028,ENSG00000252065,ENSG00000257522,ENSG00000258107,ENSG00000286040,ENSG00000212518,ENSG00000184304,ENSG00000257120,ENSG00000252686,ENSG00000287142,ENSG00000257904,ENSG00000248975,ENSG00000240201,ENSG00000279032,ENSG00000257636,ENSG00000092108,ENSG00000258648,ENSG00000258558,ENSG00000243855,ENSG00000240513,ENSG00000213867,ENSG00000258886
chr14	30874121	30875281	14:30874121-30875281	ENSG00000257904,ENSG00000258558,ENSG00000243855,ENSG00000240513,ENSG00000213867,ENSG00000100473
chr14	30893076	30893294	14:30893076-30893294	ENSG00000287142,ENSG00000257904,ENSG00000248975,ENSG00000240201,ENSG00000258558,ENSG00000243855,ENSG00000240513,ENSG00000213867,ENSG00000100473,ENSG00000258525,ENSG00000258886
chr14	30980116	30980440	14:30980116-30980440	ENSG00000283016,ENSG00000258640,ENSG00000100478,ENSG00000258968,ENSG00000258107,ENSG00000184304,ENSG00000252686,ENSG00000287142,ENSG00000257904,ENSG00000248975,ENSG00000240201,ENSG00000258558,ENSG00000243855,ENSG00000240513,ENSG00000213867,ENSG00000196792,ENSG00000258886,ENSG00000207952
chr14	31003531	31003845	14:31003531-31003845	ENSG00000258968,ENSG00000258558,ENSG00000243855,ENSG00000213867,ENSG00000258886,ENSG00000207952
chr14	31025417	31027021	14:31025417-31027021	ENSG00000100478,ENSG00000258968,ENSG00000257120,ENSG00000287142,ENSG00000258558,ENSG00000240513,ENSG00000213867,ENSG00000196792,ENSG00000258886,ENSG00000207952
chr14	31124119	31124489	14:31124119-31124489	ENSG00000283016,ENSG00000207440,ENSG00000258640,ENSG00000092148
chr14	31127613	31128218	14:31127613-31128218	ENSG00000223087,ENSG00000283016,ENSG00000199291,ENSG00000207440,ENSG00000258640,ENSG00000092148,ENSG00000258968,ENSG00000257126,ENSG00000176165,ENSG00000258107,ENSG00000286040,ENSG00000184304,ENSG00000252686,ENSG00000287142,ENSG00000257904,ENSG00000248975,ENSG00000240201,ENSG00000258558,ENSG00000243855,ENSG00000240513,ENSG00000213867,ENSG00000258886,ENSG00000207952
chr14	31206834	31208610	14:31206834-31208610	ENSG00000283016,ENSG00000199291,ENSG00000207440,ENSG00000092148,ENSG00000184304,ENSG00000257120,ENSG00000287142,ENSG00000248975,ENSG00000258886
chr14	31241873	31242496	14:31241873-31242496	ENSG00000283016,ENSG00000199291,ENSG00000257831,ENSG00000202402,ENSG00000257904,ENSG00000258558,ENSG00000213867
chr14	31355855	31356374	14:31355855-31356374	ENSG00000258580,ENSG00000223087,ENSG00000283016,ENSG00000129493,ENSG00000199291,ENSG00000207440,ENSG00000258640,ENSG00000092148,ENSG00000257522,ENSG00000286040,ENSG00000184304,ENSG00000252686,ENSG00000287142,ENSG00000257904,ENSG00000248975,ENSG00000258558,ENSG00000243855,ENSG00000240513,ENSG00000213867,ENSG00000258886
chr14	31377951	31378503	14:31377951-31378503	ENSG00000259045,ENSG00000278746,ENSG00000258580,ENSG00000151320,ENSG00000285608,ENSG00000207412,ENSG00000223087,ENSG00000214943,ENSG00000283016,ENSG00000129493,ENSG00000199291,ENSG00000207440,ENSG00000252065,ENSG00000257522,ENSG00000258107,ENSG00000184304,ENSG00000257120,ENSG00000252686,ENSG00000287142,ENSG00000257904,ENSG00000248975,ENSG00000240201,ENSG00000258558,ENSG00000243855,ENSG00000240513,ENSG00000213867,ENSG00000258886
chr14	31419970	31420988	14:31419970-31420988	ENSG00000259045,ENSG00000278746,ENSG00000258580,ENSG00000151320,ENSG00000258386,ENSG00000258474,ENSG00000207412,ENSG00000223087,ENSG00000214943,ENSG00000129480,ENSG00000250365,ENSG00000203546,ENSG00000283016,ENSG00000129493,ENSG00000184304,ENSG00000257120,ENSG00000287142,ENSG00000257904,ENSG00000248975,ENSG00000258558,ENSG00000243855,ENSG00000240513,ENSG00000213867
chr14	31456988	31457795	14:31456988-31457795	ENSG00000259045,ENSG00000278746,ENSG00000258580,ENSG00000151320,ENSG00000259086,ENSG00000285608,ENSG00000258386,ENSG00000258474,ENSG00000257472,ENSG00000207412,ENSG00000223087,ENSG00000214943,ENSG00000239323,ENSG00000129480,ENSG00000250365,ENSG00000203546,ENSG00000283016,ENSG00000129493,ENSG00000212518,ENSG00000184304,ENSG00000252686,ENSG00000287142,ENSG00000257904,ENSG00000248975,ENSG00000240201,ENSG00000258558,ENSG00000243855,ENSG00000240513,ENSG00000213867
chr14	31561055	31561867	14:31561055-31561867	ENSG00000280281,ENSG00000259045,ENSG00000278746,ENSG00000258580,ENSG00000151320,ENSG00000259086,ENSG00000285608,ENSG00000258386,ENSG00000258474,ENSG00000257472,ENSG00000207412,ENSG00000223087,ENSG00000257155,ENSG00000258196,ENSG00000151413,ENSG00000214943,ENSG00000286040,ENSG00000212518,ENSG00000184304,ENSG00000257120,ENSG00000287142,ENSG00000257904
chr14	31966015	31966251	14:31966015-31966251	ENSG00000259045,ENSG00000278746,ENSG00000258580,ENSG00000151320,ENSG00000259086,ENSG00000285608,ENSG00000258386,ENSG00000275002,ENSG00000258474,ENSG00000257472,ENSG00000207412,ENSG00000223087,ENSG00000214943
chr14	32075910	32078240	14:32075910-32078240	ENSG00000259045,ENSG00000278746,ENSG00000258580,ENSG00000151320,ENSG00000258619,ENSG00000202337,ENSG00000201654,ENSG00000286527,ENSG00000285608,ENSG00000100852,ENSG00000258655,ENSG00000258386,ENSG00000258474,ENSG00000257472,ENSG00000207412,ENSG00000223087
chr14	32102337	32102675	14:32102337-32102675	ENSG00000259045,ENSG00000278746,ENSG00000258580,ENSG00000151320,ENSG00000285608,ENSG00000100852,ENSG00000258655,ENSG00000258386,ENSG00000258474,ENSG00000207412,ENSG00000223087
chr14	32201222	32201990	14:32201222-32201990	ENSG00000206588,ENSG00000259045,ENSG00000278746,ENSG00000258580,ENSG00000151320,ENSG00000258619,ENSG00000202337,ENSG00000201654,ENSG00000286527,ENSG00000285608,ENSG00000100852,ENSG00000258655,ENSG00000258386,ENSG00000258474,ENSG00000257472,ENSG00000207412,ENSG00000223087
chr14	32202999	32203995	14:32202999-32203995	ENSG00000259135,ENSG00000206588,ENSG00000259045,ENSG00000278746,ENSG00000258580,ENSG00000151320,ENSG00000259086,ENSG00000258619,ENSG00000202337,ENSG00000201654,ENSG00000286527,ENSG00000285608,ENSG00000100852,ENSG00000258655,ENSG00000258386,ENSG00000258474,ENSG00000257472,ENSG00000207412,ENSG00000223087,ENSG00000214943
chr14	32252048	32252519	14:32252048-32252519	ENSG00000280281,ENSG00000259045,ENSG00000278746,ENSG00000258580,ENSG00000151320,ENSG00000259086,ENSG00000258619,ENSG00000285608,ENSG00000100852,ENSG00000258655,ENSG00000258386,ENSG00000258474,ENSG00000257472,ENSG00000207412,ENSG00000223087,ENSG00000214943
chr14	32254982	32255244	14:32254982-32255244	ENSG00000259045,ENSG00000278746,ENSG00000258580,ENSG00000151320,ENSG00000259086,ENSG00000258619,ENSG00000285608,ENSG00000258386,ENSG00000258474,ENSG00000257472,ENSG00000207412,ENSG00000223087,ENSG00000214943
chr14	32484223	32485125	14:32484223-32485125	-
chr14	32564624	32564879	14:32564624-32564879	ENSG00000287777,ENSG00000287153,ENSG00000280281,ENSG00000259045,ENSG00000278746,ENSG00000258580,ENSG00000151320,ENSG00000259086,ENSG00000257472
chr14	32938912	32940057	14:32938912-32940057	ENSG00000287777,ENSG00000287153,ENSG00000151322,ENSG00000280281,ENSG00000151320
chr14	33950400	33951214	14:33950400-33951214	ENSG00000129521,ENSG00000287777,ENSG00000287153,ENSG00000280281
chr14	34018274	34019093	14:34018274-34019093	ENSG00000129521,ENSG00000287777,ENSG00000287153
chr14	34043753	34044188	14:34043753-34044188	ENSG00000259104,ENSG00000206596,ENSG00000223593,ENSG00000258897,ENSG00000287777,ENSG00000287153,ENSG00000280281,ENSG00000259045,ENSG00000278746,ENSG00000151320
chr14	34059903	34060770	14:34059903-34060770	ENSG00000259135,ENSG00000206588,ENSG00000206596,ENSG00000259002,ENSG00000279423,ENSG00000223593,ENSG00000287777,ENSG00000287153,ENSG00000280281,ENSG00000259045,ENSG00000278746,ENSG00000258580,ENSG00000151320
chr14	34323092	34323353	14:34323092-34323353	ENSG00000240463,ENSG00000259135,ENSG00000206588,ENSG00000206596,ENSG00000259002,ENSG00000279423,ENSG00000129518,ENSG00000237450,ENSG00000223593,ENSG00000287777,ENSG00000287153,ENSG00000280281,ENSG00000258580,ENSG00000151320
chr14	34461807	34462794	14:34461807-34462794	ENSG00000275978,ENSG00000240463,ENSG00000259135,ENSG00000206588,ENSG00000206596,ENSG00000259002,ENSG00000279423,ENSG00000129518,ENSG00000237450,ENSG00000165389,ENSG00000223593,ENSG00000129521,ENSG00000287777,ENSG00000287153
chr14	34539266	34540029	14:34539266-34540029	-
chr14	34546043	34547421	14:34546043-34547421	-
chr14	34555774	34557059	14:34555774-34557059	-
chr14	34621276	34621496	14:34621276-34621496	ENSG00000253003,ENSG00000275978,ENSG00000240463,ENSG00000129515,ENSG00000259135,ENSG00000206588,ENSG00000206596,ENSG00000259002,ENSG00000279423
chr14	34629584	34630500	14:34629584-34630500	ENSG00000279434,ENSG00000241582,ENSG00000253003,ENSG00000275978,ENSG00000240463,ENSG00000129515,ENSG00000259135,ENSG00000206588,ENSG00000206596,ENSG00000259002,ENSG00000279423,ENSG00000129518
chr14	34714044	34715147	14:34714044-34715147	ENSG00000165410,ENSG00000241582,ENSG00000253003,ENSG00000275978,ENSG00000240463,ENSG00000259135,ENSG00000206588,ENSG00000206596,ENSG00000259002,ENSG00000279423
chr14	34741747	34742059	14:34741747-34742059	ENSG00000243824,ENSG00000241582,ENSG00000253003,ENSG00000275978,ENSG00000240463
chr14	34832479	34832745	14:34832479-34832745	ENSG00000251726
chr14	34833774	34834379	14:34833774-34834379	ENSG00000259017,ENSG00000279434,ENSG00000258493,ENSG00000258738,ENSG00000251726,ENSG00000241582,ENSG00000253003,ENSG00000275978,ENSG00000240463,ENSG00000259135
chr14	34843090	34843514	14:34843090-34843514	ENSG00000251726
chr14	34856637	34857249	14:34856637-34857249	ENSG00000259105,ENSG00000279434,ENSG00000258493,ENSG00000258738,ENSG00000251726,ENSG00000198604,ENSG00000241582,ENSG00000275978,ENSG00000240463,ENSG00000279423
chr14	34857675	34858234	14:34857675-34858234	ENSG00000259105,ENSG00000279434,ENSG00000258493,ENSG00000258738,ENSG00000251726,ENSG00000198604,ENSG00000241582,ENSG00000253003,ENSG00000275978,ENSG00000240463,ENSG00000206596,ENSG00000259002,ENSG00000279423
chr14	34873301	34875413	14:34873301-34875413	ENSG00000100883,ENSG00000258704,ENSG00000258738,ENSG00000198604,ENSG00000253003,ENSG00000206596
chr14	34930554	34931527	14:34930554-34931527	ENSG00000279434,ENSG00000100883,ENSG00000226677,ENSG00000258493,ENSG00000258704,ENSG00000275978
chr14	34981980	34983338	14:34981980-34983338	ENSG00000279434,ENSG00000100883,ENSG00000258704
chr14	35039211	35039606	14:35039211-35039606	ENSG00000279434,ENSG00000151327
chr14	35045732	35046820	14:35045732-35046820	ENSG00000258790,ENSG00000100890,ENSG00000279434,ENSG00000092020,ENSG00000151327,ENSG00000100883,ENSG00000258704,ENSG00000240463,ENSG00000206588
chr14	35121704	35122969	14:35121704-35122969	ENSG00000258790,ENSG00000100890,ENSG00000279434,ENSG00000092020
chr14	35152777	35153049	14:35152777-35153049	ENSG00000259105,ENSG00000259017,ENSG00000259022,ENSG00000259090,ENSG00000241052,ENSG00000279434,ENSG00000206588
chr14	35156109	35156582	14:35156109-35156582	ENSG00000259105,ENSG00000259017,ENSG00000259022,ENSG00000259090,ENSG00000241052,ENSG00000279434
chr14	35161210	35161548	14:35161210-35161548	ENSG00000259017,ENSG00000259090,ENSG00000241052,ENSG00000279434
chr14	35196788	35197020	14:35196788-35197020	ENSG00000259105,ENSG00000259017
chr14	35203550	35204577	14:35203550-35204577	ENSG00000259104,ENSG00000259105,ENSG00000259017,ENSG00000259022,ENSG00000240392,ENSG00000282625,ENSG00000241052,ENSG00000279434,ENSG00000206588
chr14	35215230	35215501	14:35215230-35215501	ENSG00000259105,ENSG00000240392,ENSG00000282308,ENSG00000282625,ENSG00000241052
chr14	35223127	35223424	14:35223127-35223424	ENSG00000259105,ENSG00000259017,ENSG00000259022,ENSG00000240392,ENSG00000256243,ENSG00000282308,ENSG00000282625
chr14	35229659	35229909	14:35229659-35229909	ENSG00000259105,ENSG00000259017,ENSG00000240392,ENSG00000256243,ENSG00000282308,ENSG00000282625
chr14	35231182	35231572	14:35231182-35231572	ENSG00000259105,ENSG00000259017,ENSG00000240392,ENSG00000256243,ENSG00000282308
chr14	35240145	35240474	14:35240145-35240474	ENSG00000259105,ENSG00000259017,ENSG00000240392,ENSG00000256243
chr14	35285607	35286328	14:35285607-35286328	ENSG00000100902,ENSG00000240392
chr14	35286533	35287075	14:35286533-35287075	ENSG00000100902,ENSG00000240392
chr14	35291795	35292792	14:35291795-35292792	ENSG00000100906,ENSG00000100902,ENSG00000240392,ENSG00000258790,ENSG00000100890,ENSG00000092020
chr14	35294331	35294630	14:35294331-35294630	ENSG00000100902
chr14	35333617	35334712	14:35333617-35334712	ENSG00000259105,ENSG00000259017,ENSG00000100906,ENSG00000240023,ENSG00000258860,ENSG00000100902,ENSG00000240392,ENSG00000279434,ENSG00000259135,ENSG00000206588
chr14	35341652	35342125	14:35341652-35342125	ENSG00000100906,ENSG00000240023,ENSG00000258860,ENSG00000240392
chr14	35367703	35368214	14:35367703-35368214	ENSG00000100906,ENSG00000240023,ENSG00000258860
chr14	35391070	35391326	14:35391070-35391326	ENSG00000100906,ENSG00000240023
chr14	35403496	35405074	14:35403496-35405074	ENSG00000100906,ENSG00000240023,ENSG00000240392
chr14	35416040	35417394	14:35416040-35417394	ENSG00000259105,ENSG00000259017,ENSG00000259022,ENSG00000100906,ENSG00000240392,ENSG00000241052,ENSG00000258790,ENSG00000100890,ENSG00000279434,ENSG00000092020,ENSG00000253003,ENSG00000240463
chr14	35422337	35422832	14:35422337-35422832	ENSG00000259105,ENSG00000259017,ENSG00000259022,ENSG00000240392,ENSG00000241052,ENSG00000258790,ENSG00000100890,ENSG00000279434,ENSG00000092020,ENSG00000253003
chr14	35533362	35535694	14:35533362-35535694	ENSG00000258690,ENSG00000198807,ENSG00000258661,ENSG00000136327,ENSG00000258467,ENSG00000136352,ENSG00000229415,ENSG00000257520,ENSG00000238540,ENSG00000252312,ENSG00000258844,ENSG00000257585,ENSG00000257720,ENSG00000257614,ENSG00000257307,ENSG00000257272,ENSG00000257957,ENSG00000253059,ENSG00000168348,ENSG00000258783,ENSG00000259105,ENSG00000259017
chr14	35808593	35809620	14:35808593-35809620	ENSG00000258601,ENSG00000198807,ENSG00000258661,ENSG00000201395,ENSG00000136327,ENSG00000243730,ENSG00000258467,ENSG00000253563,ENSG00000136352,ENSG00000229415,ENSG00000257520,ENSG00000238540,ENSG00000252312,ENSG00000259104,ENSG00000257585,ENSG00000257826,ENSG00000257720,ENSG00000257614,ENSG00000257307,ENSG00000257272,ENSG00000100916,ENSG00000258300,ENSG00000258938,ENSG00000257957,ENSG00000253059,ENSG00000174373,ENSG00000259017,ENSG00000259135,ENSG00000206588
chr14	35814488	35814826	14:35814488-35814826	ENSG00000258690,ENSG00000201395,ENSG00000238540,ENSG00000259104,ENSG00000257585,ENSG00000257826,ENSG00000257720,ENSG00000257307,ENSG00000257272,ENSG00000100916,ENSG00000258300,ENSG00000258938,ENSG00000257957,ENSG00000253059,ENSG00000174373
chr14	35826009	35826983	14:35826009-35826983	ENSG00000258708,ENSG00000266327,ENSG00000258601,ENSG00000258690,ENSG00000183032,ENSG00000198807,ENSG00000258661,ENSG00000201395,ENSG00000136327,ENSG00000243730,ENSG00000258467,ENSG00000253563,ENSG00000136352,ENSG00000229415,ENSG00000257520,ENSG00000238540,ENSG00000188831,ENSG00000252312,ENSG00000258844,ENSG00000259104,ENSG00000257585,ENSG00000257826,ENSG00000257720,ENSG00000257614,ENSG00000258342,ENSG00000257307,ENSG00000257272,ENSG00000100916,ENSG00000258300,ENSG00000258938,ENSG00000257957,ENSG00000253059,ENSG00000174373,ENSG00000259105
chr14	35948163	35949046	14:35948163-35949046	-
chr14	35976890	35977195	14:35976890-35977195	ENSG00000258827,ENSG00000258601,ENSG00000258690,ENSG00000198807,ENSG00000258661,ENSG00000201395,ENSG00000136327,ENSG00000243730,ENSG00000258467,ENSG00000253563,ENSG00000136352,ENSG00000229415,ENSG00000257520,ENSG00000238540,ENSG00000188831,ENSG00000252312,ENSG00000258844,ENSG00000259104,ENSG00000257585,ENSG00000257826,ENSG00000257720,ENSG00000257614,ENSG00000258342,ENSG00000257307,ENSG00000257272
chr14	36320144	36320995	14:36320144-36320995	ENSG00000258827,ENSG00000266327,ENSG00000258601,ENSG00000258690,ENSG00000198807,ENSG00000258661,ENSG00000201395,ENSG00000136327,ENSG00000243730,ENSG00000258467,ENSG00000253563,ENSG00000136352,ENSG00000229415,ENSG00000257520,ENSG00000238540,ENSG00000188831,ENSG00000283098,ENSG00000151332,ENSG00000252312,ENSG00000258844,ENSG00000259104,ENSG00000257585,ENSG00000257826,ENSG00000257720,ENSG00000257307,ENSG00000257272
chr14	37230752	37230990	14:37230752-37230990	ENSG00000200385,ENSG00000129514,ENSG00000258414,ENSG00000259087,ENSG00000207046,ENSG00000151338,ENSG00000252746,ENSG00000258708,ENSG00000258827,ENSG00000266327,ENSG00000258601,ENSG00000258690,ENSG00000183032,ENSG00000198807,ENSG00000258661,ENSG00000201395,ENSG00000136327,ENSG00000243730,ENSG00000258467,ENSG00000253563,ENSG00000136352,ENSG00000229415,ENSG00000257520,ENSG00000238540,ENSG00000258844
chr14	37874587	37875106	14:37874587-37875106	ENSG00000271468,ENSG00000259091,ENSG00000201431,ENSG00000200385,ENSG00000139865,ENSG00000129514,ENSG00000258414,ENSG00000259087,ENSG00000207046,ENSG00000151338,ENSG00000252746,ENSG00000258708,ENSG00000258827,ENSG00000266327,ENSG00000258601,ENSG00000258690,ENSG00000183032,ENSG00000198807,ENSG00000258661,ENSG00000201395,ENSG00000136327,ENSG00000243730,ENSG00000258467,ENSG00000253563,ENSG00000136352,ENSG00000229415,ENSG00000257520,ENSG00000238540,ENSG00000252312
chr14	37903541	37903752	14:37903541-37903752	ENSG00000271468,ENSG00000259091,ENSG00000201431,ENSG00000200385,ENSG00000207046
chr14	37985659	37986463	14:37985659-37986463	ENSG00000258948,ENSG00000271468,ENSG00000139874,ENSG00000258649,ENSG00000258696,ENSG00000201431,ENSG00000200385,ENSG00000139865,ENSG00000129514,ENSG00000258414,ENSG00000259087,ENSG00000207046,ENSG00000252746,ENSG00000258708,ENSG00000258827,ENSG00000266327,ENSG00000258601,ENSG00000258690,ENSG00000183032,ENSG00000198807,ENSG00000258661,ENSG00000201395,ENSG00000136327,ENSG00000243730,ENSG00000238540
chr14	38056354	38056699	14:38056354-38056699	ENSG00000286123,ENSG00000258680,ENSG00000259070,ENSG00000258948,ENSG00000271468,ENSG00000139874,ENSG00000258696,ENSG00000201431,ENSG00000200385,ENSG00000139865,ENSG00000129514,ENSG00000258414,ENSG00000259087,ENSG00000207046,ENSG00000252746,ENSG00000258827,ENSG00000266327,ENSG00000258601,ENSG00000258690,ENSG00000183032,ENSG00000198807,ENSG00000258661,ENSG00000201395,ENSG00000136327,ENSG00000243730,ENSG00000258467,ENSG00000253563,ENSG00000136352,ENSG00000257520,ENSG00000238540,ENSG00000259104,ENSG00000257585
chr14	38064972	38065790	14:38064972-38065790	ENSG00000258680,ENSG00000259070,ENSG00000258948,ENSG00000271468,ENSG00000139874,ENSG00000258649,ENSG00000259048,ENSG00000258696,ENSG00000201431,ENSG00000200385,ENSG00000139865,ENSG00000129514,ENSG00000258414,ENSG00000259087,ENSG00000207046,ENSG00000151338,ENSG00000252746,ENSG00000258708,ENSG00000258827,ENSG00000266327,ENSG00000258601,ENSG00000258690,ENSG00000183032,ENSG00000198807,ENSG00000258661,ENSG00000201395,ENSG00000136327,ENSG00000243730,ENSG00000258467,ENSG00000253563,ENSG00000136352,ENSG00000229415,ENSG00000257520,ENSG00000238540,ENSG00000252312,ENSG00000258844,ENSG00000259104,ENSG00000257585,ENSG00000257826
chr14	38073715	38075226	14:38073715-38075226	ENSG00000271468,ENSG00000258696,ENSG00000200385,ENSG00000139865,ENSG00000129514,ENSG00000258414,ENSG00000259087,ENSG00000207046,ENSG00000258827,ENSG00000266327,ENSG00000258601,ENSG00000258690,ENSG00000198807,ENSG00000258661,ENSG00000201395,ENSG00000136327,ENSG00000253563
chr14	38078391	38078985	14:38078391-38078985	ENSG00000258680,ENSG00000259070,ENSG00000258948,ENSG00000271468,ENSG00000139874,ENSG00000258649,ENSG00000259048,ENSG00000258696,ENSG00000201431,ENSG00000200385,ENSG00000139865,ENSG00000129514,ENSG00000258414,ENSG00000259087,ENSG00000207046,ENSG00000252746,ENSG00000258708,ENSG00000258827,ENSG00000266327,ENSG00000258601,ENSG00000258690,ENSG00000183032,ENSG00000198807,ENSG00000258661,ENSG00000201395,ENSG00000136327,ENSG00000243730,ENSG00000258467,ENSG00000253563,ENSG00000229415,ENSG00000257520,ENSG00000238540,ENSG00000252312,ENSG00000259104,ENSG00000257585
chr14	38088945	38089739	14:38088945-38089739	ENSG00000271468,ENSG00000259048,ENSG00000258696,ENSG00000201431,ENSG00000200385,ENSG00000139865,ENSG00000129514,ENSG00000258414,ENSG00000259087,ENSG00000207046,ENSG00000252746,ENSG00000258708,ENSG00000258827,ENSG00000266327,ENSG00000258601,ENSG00000258690,ENSG00000183032,ENSG00000198807,ENSG00000201395,ENSG00000243730,ENSG00000259104
chr14	38120227	38120602	14:38120227-38120602	ENSG00000258680,ENSG00000259070,ENSG00000258948,ENSG00000271468,ENSG00000139874,ENSG00000258649,ENSG00000258696,ENSG00000201431,ENSG00000200385,ENSG00000139865,ENSG00000129514,ENSG00000258414,ENSG00000259087,ENSG00000207046,ENSG00000252746,ENSG00000258708,ENSG00000258827,ENSG00000266327,ENSG00000258601,ENSG00000258690,ENSG00000183032,ENSG00000198807,ENSG00000258661,ENSG00000201395,ENSG00000136327,ENSG00000243730,ENSG00000258467,ENSG00000253563,ENSG00000136352,ENSG00000229415,ENSG00000257520,ENSG00000238540,ENSG00000259104
chr14	38125481	38126119	14:38125481-38126119	ENSG00000286123,ENSG00000270713,ENSG00000258680,ENSG00000259070,ENSG00000258948,ENSG00000271468,ENSG00000139874,ENSG00000258649,ENSG00000258696,ENSG00000201431,ENSG00000200385,ENSG00000139865,ENSG00000129514,ENSG00000258414,ENSG00000259087,ENSG00000207046,ENSG00000151338,ENSG00000252746,ENSG00000258708,ENSG00000258827,ENSG00000266327,ENSG00000258601,ENSG00000258690,ENSG00000183032,ENSG00000198807,ENSG00000258661,ENSG00000201395,ENSG00000136327,ENSG00000243730,ENSG00000258467,ENSG00000253563,ENSG00000136352,ENSG00000229415,ENSG00000257520,ENSG00000238540,ENSG00000258844,ENSG00000257720
chr14	38197246	38197513	14:38197246-38197513	ENSG00000271468,ENSG00000139874,ENSG00000258649,ENSG00000259048,ENSG00000200385,ENSG00000258827,ENSG00000258467
chr14	38255483	38256277	14:38255483-38256277	ENSG00000271468,ENSG00000259072,ENSG00000176435,ENSG00000139874
chr14	38867534	38867803	14:38867534-38867803	ENSG00000286099,ENSG00000286123,ENSG00000270713,ENSG00000258680,ENSG00000259070,ENSG00000258948,ENSG00000271468,ENSG00000259091,ENSG00000258690
chr14	38990060	38990351	14:38990060-38990351	ENSG00000199285,ENSG00000270713,ENSG00000258680,ENSG00000259070,ENSG00000258948,ENSG00000271468
chr14	39008148	39008349	14:39008148-39008349	ENSG00000270713,ENSG00000258680,ENSG00000259070,ENSG00000258948,ENSG00000271468,ENSG00000259087
chr14	39017207	39017480	14:39017207-39017480	ENSG00000270713,ENSG00000258680,ENSG00000259070,ENSG00000258948,ENSG00000271468
chr14	39025987	39026383	14:39025987-39026383	ENSG00000259121,ENSG00000270713,ENSG00000258680,ENSG00000259070,ENSG00000258948
chr14	39102659	39103705	14:39102659-39103705	ENSG00000241984,ENSG00000285830,ENSG00000182400,ENSG00000092208,ENSG00000258591,ENSG00000258651,ENSG00000259121,ENSG00000100934
chr14	39113951	39114745	14:39113951-39114745	ENSG00000241984,ENSG00000285830,ENSG00000182400,ENSG00000092208,ENSG00000258591,ENSG00000258651,ENSG00000259121,ENSG00000100934
chr14	39169794	39170717	14:39169794-39170717	ENSG00000100941,ENSG00000259083,ENSG00000241984,ENSG00000285830,ENSG00000182400
chr14	39174712	39175651	14:39174712-39175651	ENSG00000258940,ENSG00000270503,ENSG00000258671,ENSG00000100941,ENSG00000259083,ENSG00000241984,ENSG00000285830,ENSG00000182400,ENSG00000259121
chr14	39183518	39183910	14:39183518-39183910	ENSG00000258671,ENSG00000100941,ENSG00000259083,ENSG00000241984,ENSG00000285830
chr14	39229060	39229777	14:39229060-39229777	ENSG00000150527,ENSG00000270503,ENSG00000258671,ENSG00000241984,ENSG00000285830
chr14	39231589	39231942	14:39231589-39231942	ENSG00000150527,ENSG00000270503,ENSG00000258671
chr14	39232880	39233281	14:39232880-39233281	ENSG00000150527,ENSG00000270503,ENSG00000258671,ENSG00000241984,ENSG00000285830
chr14	39266470	39267838	14:39266470-39267838	ENSG00000258940,ENSG00000150527,ENSG00000270503,ENSG00000258671,ENSG00000241984,ENSG00000285830,ENSG00000182400
chr14	39342791	39343201	14:39342791-39343201	ENSG00000258385,ENSG00000286099,ENSG00000271424,ENSG00000150527,ENSG00000258671,ENSG00000241984,ENSG00000285830
chr14	39381351	39381570	14:39381351-39381570	ENSG00000259100,ENSG00000271424
chr14	39383009	39383451	14:39383009-39383451	ENSG00000259100,ENSG00000271424,ENSG00000258671,ENSG00000241984,ENSG00000285830
chr14	39431375	39433111	14:39431375-39433111	ENSG00000258526,ENSG00000165355,ENSG00000241984
chr14	39441756	39442023	14:39441756-39442023	ENSG00000258526,ENSG00000165355
chr14	40022517	40022722	14:40022517-40022722	ENSG00000258394,ENSG00000259149,ENSG00000165379,ENSG00000251858,ENSG00000258636,ENSG00000258901,ENSG00000279972,ENSG00000258385,ENSG00000286099,ENSG00000286123
chr14	40954328	40954541	14:40954328-40954541	ENSG00000258622,ENSG00000251858,ENSG00000258636,ENSG00000258901,ENSG00000279972,ENSG00000258385,ENSG00000251363,ENSG00000286099,ENSG00000286123
chr14	41749193	41749981	14:41749193-41749981	ENSG00000259137,ENSG00000259019,ENSG00000286464,ENSG00000259051,ENSG00000258406,ENSG00000259047,ENSG00000258934,ENSG00000258622,ENSG00000258505,ENSG00000258850,ENSG00000258394,ENSG00000259149,ENSG00000258536,ENSG00000165379,ENSG00000251858,ENSG00000258636,ENSG00000258901,ENSG00000279972,ENSG00000258385,ENSG00000286099,ENSG00000286123
chr14	43533518	43533761	14:43533518-43533761	ENSG00000259000,ENSG00000258998,ENSG00000258747,ENSG00000189139,ENSG00000258487,ENSG00000259126,ENSG00000259148,ENSG00000259137,ENSG00000259019,ENSG00000258969,ENSG00000258894,ENSG00000258387,ENSG00000258828,ENSG00000286464,ENSG00000259051,ENSG00000258406,ENSG00000259047,ENSG00000258934,ENSG00000258622,ENSG00000258505,ENSG00000258850,ENSG00000258394,ENSG00000259149,ENSG00000251858,ENSG00000279972,ENSG00000258385
chr14	43803191	43803764	14:43803191-43803764	ENSG00000258746,ENSG00000259000,ENSG00000258998,ENSG00000258747,ENSG00000189139,ENSG00000258487,ENSG00000259126,ENSG00000259148,ENSG00000259137,ENSG00000259019,ENSG00000258969,ENSG00000258894,ENSG00000258387,ENSG00000258828,ENSG00000286464,ENSG00000259051,ENSG00000258406,ENSG00000259047,ENSG00000258934,ENSG00000258622,ENSG00000258505,ENSG00000258850,ENSG00000258394,ENSG00000259149,ENSG00000165379,ENSG00000251858,ENSG00000258636,ENSG00000258901,ENSG00000279972
chr14	44896818	44897894	14:44896818-44897894	ENSG00000258608,ENSG00000239043,ENSG00000198718,ENSG00000179454,ENSG00000258949,ENSG00000179476,ENSG00000259046,ENSG00000258509,ENSG00000258633,ENSG00000259000,ENSG00000258998,ENSG00000258747,ENSG00000189139,ENSG00000258487,ENSG00000259126,ENSG00000259148,ENSG00000259019,ENSG00000258969,ENSG00000258850
chr14	44911973	44912927	14:44911973-44912927	ENSG00000258608,ENSG00000239043,ENSG00000258949,ENSG00000179476,ENSG00000259046,ENSG00000258509,ENSG00000258633,ENSG00000259000,ENSG00000258998,ENSG00000258747,ENSG00000189139,ENSG00000258487
chr14	44916105	44916772	14:44916105-44916772	ENSG00000258608,ENSG00000258949,ENSG00000259046,ENSG00000258509,ENSG00000259000,ENSG00000258998,ENSG00000258747,ENSG00000189139
chr14	44937600	44937825	14:44937600-44937825	ENSG00000259000,ENSG00000258998
chr14	44961312	44962745	14:44961312-44962745	ENSG00000239043,ENSG00000198718,ENSG00000179454,ENSG00000259046,ENSG00000258509,ENSG00000258633,ENSG00000259000,ENSG00000258998,ENSG00000258747,ENSG00000189139,ENSG00000258487,ENSG00000259126,ENSG00000258969
chr14	45083711	45084644	14:45083711-45084644	ENSG00000258608,ENSG00000239043,ENSG00000212615,ENSG00000185246,ENSG00000249163,ENSG00000278147,ENSG00000198718,ENSG00000179454,ENSG00000259000,ENSG00000258998,ENSG00000258747,ENSG00000189139,ENSG00000258487,ENSG00000259126
chr14	45134156	45134972	14:45134156-45134972	ENSG00000187790,ENSG00000100442,ENSG00000239043,ENSG00000212615,ENSG00000185246,ENSG00000198718,ENSG00000179454,ENSG00000259000,ENSG00000258998,ENSG00000258747,ENSG00000189139,ENSG00000258487,ENSG00000259126,ENSG00000258969
chr14	45135711	45136242	14:45135711-45136242	ENSG00000187790,ENSG00000100442,ENSG00000239043
chr14	45201818	45202186	14:45201818-45202186	ENSG00000258608,ENSG00000129534,ENSG00000187790,ENSG00000259126
chr14	45252852	45253736	14:45252852-45253736	ENSG00000258392,ENSG00000258746,ENSG00000258608,ENSG00000129534,ENSG00000187790,ENSG00000100442,ENSG00000239043,ENSG00000259046,ENSG00000258509,ENSG00000259000,ENSG00000258998,ENSG00000258747,ENSG00000189139,ENSG00000258487,ENSG00000259126,ENSG00000258969
chr14	45268456	45268982	14:45268456-45268982	ENSG00000258392,ENSG00000251735,ENSG00000139915,ENSG00000165496,ENSG00000258746,ENSG00000258608,ENSG00000199739,ENSG00000129534,ENSG00000239043,ENSG00000258949,ENSG00000259046,ENSG00000258509,ENSG00000259000,ENSG00000258998,ENSG00000258747,ENSG00000189139,ENSG00000258487,ENSG00000259126,ENSG00000259148,ENSG00000258969,ENSG00000259047
chr14	45389225	45389637	14:45389225-45389637	ENSG00000214903,ENSG00000244053,ENSG00000258392,ENSG00000251735,ENSG00000139915,ENSG00000165496,ENSG00000258616,ENSG00000258845,ENSG00000258746,ENSG00000257900,ENSG00000260046,ENSG00000258608,ENSG00000259000,ENSG00000258998,ENSG00000258747,ENSG00000189139,ENSG00000258487,ENSG00000259126,ENSG00000259148,ENSG00000259137,ENSG00000259019,ENSG00000258969,ENSG00000286464,ENSG00000259051,ENSG00000258406
chr14	45635444	45635766	14:45635444-45635766	ENSG00000258639,ENSG00000259117,ENSG00000259129,ENSG00000214903,ENSG00000244053,ENSG00000258392,ENSG00000251735,ENSG00000139915,ENSG00000165496,ENSG00000258616,ENSG00000258845,ENSG00000258746,ENSG00000260046,ENSG00000258608,ENSG00000258998,ENSG00000258747,ENSG00000189139,ENSG00000258487,ENSG00000259126,ENSG00000259148,ENSG00000259137,ENSG00000259019,ENSG00000258969
chr14	46323033	46323263	14:46323033-46323263	ENSG00000258381,ENSG00000242417,ENSG00000258750,ENSG00000258751,ENSG00000207366,ENSG00000270359,ENSG00000286595,ENSG00000258639,ENSG00000259117,ENSG00000259129,ENSG00000263945,ENSG00000214903,ENSG00000244053,ENSG00000258392,ENSG00000251735,ENSG00000139915,ENSG00000165496,ENSG00000258616,ENSG00000258845,ENSG00000258746,ENSG00000258998,ENSG00000258747,ENSG00000189139,ENSG00000258969
chr14	46490352	46490600	14:46490352-46490600	ENSG00000242417,ENSG00000258750,ENSG00000258751,ENSG00000207366,ENSG00000287492,ENSG00000286595,ENSG00000258639,ENSG00000259129,ENSG00000263945,ENSG00000214903,ENSG00000244053,ENSG00000258392,ENSG00000251735,ENSG00000139915,ENSG00000165496,ENSG00000258700,ENSG00000258616,ENSG00000258845,ENSG00000258746
chr14	47901396	47901806	14:47901396-47901806	ENSG00000258401,ENSG00000258868,ENSG00000258381,ENSG00000242417,ENSG00000258750,ENSG00000258751,ENSG00000207366,ENSG00000270359,ENSG00000287492,ENSG00000286595,ENSG00000258639,ENSG00000259117,ENSG00000259129,ENSG00000263945,ENSG00000214903,ENSG00000244053,ENSG00000258392,ENSG00000251735,ENSG00000139915,ENSG00000165496
chr14	49461767	49462095	14:49461767-49462095	ENSG00000244270,ENSG00000252424,ENSG00000258401,ENSG00000258868,ENSG00000258381,ENSG00000242417,ENSG00000258750,ENSG00000258751,ENSG00000207366,ENSG00000270359,ENSG00000287492,ENSG00000286595,ENSG00000258639,ENSG00000263945,ENSG00000214903,ENSG00000258392,ENSG00000139915
chr14	49497738	49498028	14:49497738-49498028	ENSG00000244270,ENSG00000252424,ENSG00000258401,ENSG00000258868,ENSG00000258381,ENSG00000242417,ENSG00000258750,ENSG00000258751,ENSG00000207366,ENSG00000270359,ENSG00000287492,ENSG00000286595,ENSG00000258639,ENSG00000214903
chr14	49585902	49587071	14:49585902-49587071	ENSG00000258377,ENSG00000168282,ENSG00000165502,ENSG00000278009,ENSG00000258568,ENSG00000165501,ENSG00000252919,ENSG00000276168,ENSG00000244270,ENSG00000213741,ENSG00000252424,ENSG00000258868,ENSG00000258381
chr14	49598437	49600041	14:49598437-49600041	ENSG00000258377,ENSG00000168282,ENSG00000165502,ENSG00000278009,ENSG00000258568,ENSG00000165501,ENSG00000252919,ENSG00000276168,ENSG00000244270,ENSG00000213741,ENSG00000252424
chr14	49620184	49621345	14:49620184-49621345	ENSG00000252474,ENSG00000277634,ENSG00000258400,ENSG00000259155,ENSG00000258450,ENSG00000165506,ENSG00000258377,ENSG00000168282,ENSG00000165502,ENSG00000278009,ENSG00000258568,ENSG00000165501,ENSG00000276168,ENSG00000244270,ENSG00000213741,ENSG00000252424
chr14	49633628	49635806	14:49633628-49635806	ENSG00000252474,ENSG00000277634,ENSG00000165516,ENSG00000258400,ENSG00000259155,ENSG00000258450,ENSG00000165506,ENSG00000258377,ENSG00000168282,ENSG00000165502,ENSG00000278009,ENSG00000244270
chr14	49687851	49688558	14:49687851-49688558	ENSG00000258400,ENSG00000197776,ENSG00000221114,ENSG00000258462,ENSG00000259155,ENSG00000100479,ENSG00000165506
chr14	49692784	49693605	14:49692784-49693605	ENSG00000165516,ENSG00000258400,ENSG00000197776,ENSG00000221114,ENSG00000258462,ENSG00000259155,ENSG00000100479,ENSG00000165506
chr14	49767447	49768997	14:49767447-49768997	ENSG00000252474,ENSG00000277634,ENSG00000165516,ENSG00000258400,ENSG00000259155,ENSG00000165506
chr14	49852375	49853245	14:49852375-49853245	ENSG00000278002,ENSG00000274012,ENSG00000282885,ENSG00000278771,ENSG00000252474,ENSG00000277634,ENSG00000165525
chr14	49853679	49854219	14:49853679-49854219	ENSG00000278002,ENSG00000274012,ENSG00000282885,ENSG00000278771,ENSG00000252474,ENSG00000277634,ENSG00000165525
chr14	49862195	49863358	14:49862195-49863358	ENSG00000165527,ENSG00000278002,ENSG00000274012,ENSG00000282885,ENSG00000278771,ENSG00000252474,ENSG00000277634,ENSG00000165525
chr14	49867933	49868767	14:49867933-49868767	ENSG00000274704,ENSG00000165527,ENSG00000278002,ENSG00000274012,ENSG00000282885,ENSG00000278771,ENSG00000252474,ENSG00000277634,ENSG00000165525
chr14	49879766	49880203	14:49879766-49880203	ENSG00000274704,ENSG00000165527
chr14	49892414	49893925	14:49892414-49893925	ENSG00000274704,ENSG00000251929,ENSG00000165527,ENSG00000278002,ENSG00000274012,ENSG00000282885,ENSG00000258868
chr14	49899174	49899551	14:49899174-49899551	ENSG00000274704,ENSG00000251929,ENSG00000165527
chr14	49940921	49941280	14:49940921-49941280	ENSG00000274704,ENSG00000251929
chr14	49945622	49945943	14:49945622-49945943	ENSG00000278038,ENSG00000274704,ENSG00000251929
chr14	49971101	49971841	14:49971101-49971841	ENSG00000278038,ENSG00000214900,ENSG00000274704,ENSG00000251929,ENSG00000165527,ENSG00000258868
chr14	49972826	49973170	14:49972826-49973170	ENSG00000278038,ENSG00000274704
chr14	49993034	49993276	14:49993034-49993276	ENSG00000214900
chr14	49999191	49999701	14:49999191-49999701	ENSG00000214900,ENSG00000274704
chr14	50001619	50002698	14:50001619-50002698	ENSG00000214900
chr14	50003194	50003677	14:50003194-50003677	ENSG00000214900,ENSG00000274704
chr14	50021299	50021693	14:50021299-50021693	-
chr14	50040384	50040723	14:50040384-50040723	ENSG00000243038,ENSG00000270788,ENSG00000214900,ENSG00000274704
chr14	50044119	50044527	14:50044119-50044527	ENSG00000214900
chr14	50045068	50045483	14:50045068-50045483	ENSG00000243038,ENSG00000270788,ENSG00000214900,ENSG00000274704
chr14	50061625	50062940	14:50061625-50062940	ENSG00000201358,ENSG00000243038,ENSG00000270788,ENSG00000274704
chr14	50065012	50065352	14:50065012-50065352	ENSG00000201358
chr14	50082248	50082629	14:50082248-50082629	ENSG00000251792,ENSG00000201358,ENSG00000214900
chr14	50083123	50083634	14:50083123-50083634	ENSG00000251792,ENSG00000201358,ENSG00000214900
chr14	50085745	50086196	14:50085745-50086196	ENSG00000251792,ENSG00000214900
chr14	50095896	50096515	14:50095896-50096515	ENSG00000251792,ENSG00000214900,ENSG00000252474,ENSG00000277634
chr14	50104689	50105503	14:50104689-50105503	ENSG00000100483,ENSG00000214900,ENSG00000278771,ENSG00000252474,ENSG00000277634,ENSG00000165525
chr14	50116165	50116919	14:50116165-50116919	ENSG00000264712,ENSG00000100483,ENSG00000278002,ENSG00000274012,ENSG00000282885,ENSG00000278771,ENSG00000252474,ENSG00000277634,ENSG00000165525
chr14	50230585	50232261	14:50230585-50232261	ENSG00000264712,ENSG00000100485
chr14	50311645	50312950	14:50311645-50312950	ENSG00000273675,ENSG00000201573,ENSG00000259113,ENSG00000125375,ENSG00000264712,ENSG00000087299
chr14	50320957	50321570	14:50320957-50321570	ENSG00000198513,ENSG00000273675,ENSG00000201573,ENSG00000259113,ENSG00000012983,ENSG00000258857,ENSG00000259071,ENSG00000100490,ENSG00000125375,ENSG00000264712,ENSG00000087299
chr14	50342683	50343065	14:50342683-50343065	ENSG00000273675,ENSG00000201573,ENSG00000259113,ENSG00000012983,ENSG00000258857,ENSG00000259071,ENSG00000100490,ENSG00000264712
chr14	50362667	50364122	14:50362667-50364122	ENSG00000273675,ENSG00000201573,ENSG00000259113,ENSG00000100490,ENSG00000264712
chr14	50366562	50367089	14:50366562-50367089	ENSG00000273675,ENSG00000201573,ENSG00000259113,ENSG00000100490
chr14	50396328	50397315	14:50396328-50397315	ENSG00000273675,ENSG00000201573,ENSG00000259113,ENSG00000258857,ENSG00000100490,ENSG00000264712
chr14	50521330	50522299	14:50521330-50522299	ENSG00000243103,ENSG00000258577,ENSG00000198513,ENSG00000273675,ENSG00000201573,ENSG00000259113,ENSG00000012983,ENSG00000264712
chr14	50531787	50533135	14:50531787-50533135	ENSG00000270062,ENSG00000258491,ENSG00000258577,ENSG00000198513,ENSG00000273675,ENSG00000201573,ENSG00000259113,ENSG00000012983,ENSG00000125375,ENSG00000264712,ENSG00000087299
chr14	50543020	50543293	14:50543020-50543293	ENSG00000258491,ENSG00000258577,ENSG00000198513
chr14	50560042	50561232	14:50560042-50561232	ENSG00000270062,ENSG00000258491,ENSG00000243103,ENSG00000258577,ENSG00000198513,ENSG00000012983
chr14	50667355	50668784	14:50667355-50668784	ENSG00000270062,ENSG00000258491,ENSG00000269906,ENSG00000243103,ENSG00000151748
chr14	50736971	50737171	14:50736971-50737171	ENSG00000270062,ENSG00000100503,ENSG00000258491,ENSG00000243103
chr14	50780198	50780739	14:50780198-50780739	ENSG00000258687,ENSG00000252945,ENSG00000270062,ENSG00000258491,ENSG00000243103
chr14	50785417	50785962	14:50785417-50785962	ENSG00000258687,ENSG00000270062,ENSG00000100503,ENSG00000258491,ENSG00000243103
chr14	50789812	50790138	14:50789812-50790138	ENSG00000258687,ENSG00000252945,ENSG00000270062,ENSG00000100503,ENSG00000258491,ENSG00000243103
chr14	50813370	50813775	14:50813370-50813775	ENSG00000258745,ENSG00000258687,ENSG00000252945,ENSG00000285747,ENSG00000258843,ENSG00000270062,ENSG00000100503,ENSG00000258491,ENSG00000243103
chr14	50821553	50822116	14:50821553-50822116	ENSG00000258745,ENSG00000258687,ENSG00000252945,ENSG00000285747,ENSG00000258843,ENSG00000270062,ENSG00000100503,ENSG00000243103
chr14	50823569	50824271	14:50823569-50824271	ENSG00000258687,ENSG00000252945,ENSG00000285747,ENSG00000258843,ENSG00000100503
chr14	50830026	50831731	14:50830026-50831731	ENSG00000258745,ENSG00000258687,ENSG00000252945,ENSG00000285747,ENSG00000258843,ENSG00000100503,ENSG00000258491
chr14	50859538	50860773	14:50859538-50860773	ENSG00000258711,ENSG00000258745,ENSG00000131969,ENSG00000258687,ENSG00000252945,ENSG00000285747,ENSG00000270062,ENSG00000100503,ENSG00000258491,ENSG00000243103
chr14	50875285	50875675	14:50875285-50875675	ENSG00000258711,ENSG00000258745,ENSG00000131969,ENSG00000258687
chr14	50943971	50944690	14:50943971-50944690	ENSG00000287990,ENSG00000258711,ENSG00000258745,ENSG00000100504
chr14	51094726	51095656	14:51094726-51095656	ENSG00000259055,ENSG00000287990,ENSG00000100505,ENSG00000258711,ENSG00000258745
chr14	51239923	51240908	14:51239923-51240908	ENSG00000258423,ENSG00000259111,ENSG00000258479,ENSG00000258955,ENSG00000201820,ENSG00000201376,ENSG00000139921,ENSG00000287990,ENSG00000258711,ENSG00000258745
chr14	51283249	51283532	14:51283249-51283532	ENSG00000258849,ENSG00000258535,ENSG00000258550,ENSG00000258423,ENSG00000259111,ENSG00000251756,ENSG00000252400,ENSG00000258808,ENSG00000258942,ENSG00000258479,ENSG00000258955,ENSG00000201820
chr14	51419710	51420095	14:51419710-51420095	ENSG00000258535,ENSG00000258550,ENSG00000258423,ENSG00000259111,ENSG00000251756,ENSG00000277050,ENSG00000252400,ENSG00000258893,ENSG00000258808,ENSG00000258942,ENSG00000258479,ENSG00000258955
chr14	51566778	51567403	14:51566778-51567403	ENSG00000258849,ENSG00000258535,ENSG00000258550,ENSG00000258423,ENSG00000259111,ENSG00000251756,ENSG00000277050,ENSG00000252400,ENSG00000139926,ENSG00000258893,ENSG00000258808,ENSG00000258942,ENSG00000258479,ENSG00000258955,ENSG00000287990
chr14	51596360	51597046	14:51596360-51597046	ENSG00000258849,ENSG00000258535,ENSG00000258550,ENSG00000258423,ENSG00000259111,ENSG00000251756,ENSG00000277050,ENSG00000252400,ENSG00000139926,ENSG00000258537,ENSG00000258893,ENSG00000258808,ENSG00000258942,ENSG00000258479,ENSG00000258955
chr14	51651268	51652714	14:51651268-51652714	ENSG00000258849,ENSG00000258535,ENSG00000258550,ENSG00000258423,ENSG00000259111,ENSG00000251756,ENSG00000273888,ENSG00000277050,ENSG00000252400,ENSG00000139926,ENSG00000258893,ENSG00000258808,ENSG00000258942,ENSG00000258479,ENSG00000258955
chr14	51716492	51716776	14:51716492-51716776	ENSG00000258535,ENSG00000258550,ENSG00000258423,ENSG00000259111,ENSG00000207004,ENSG00000251756,ENSG00000139926
chr14	51780083	51780348	14:51780083-51780348	ENSG00000259157,ENSG00000258849,ENSG00000258535,ENSG00000258550,ENSG00000258423,ENSG00000259111,ENSG00000251756,ENSG00000258942,ENSG00000258479,ENSG00000258955
chr14	51822011	51822329	14:51822011-51822329	ENSG00000186469,ENSG00000258550
chr14	51827939	51828517	14:51827939-51828517	ENSG00000186469,ENSG00000258535,ENSG00000258550,ENSG00000258423,ENSG00000259111,ENSG00000251756
chr14	51846648	51847696	14:51846648-51847696	ENSG00000186469,ENSG00000258535,ENSG00000258550,ENSG00000258423,ENSG00000259111
chr14	51860304	51861102	14:51860304-51861102	ENSG00000186469,ENSG00000258550,ENSG00000258423
chr14	51862526	51862728	14:51862526-51862728	ENSG00000186469
chr14	51866316	51866664	14:51866316-51866664	ENSG00000186469
chr14	51867860	51868064	14:51867860-51868064	ENSG00000186469
chr14	51869513	51869962	14:51869513-51869962	ENSG00000186469
chr14	51873256	51873456	14:51873256-51873456	-
chr14	51884133	51884938	14:51884133-51884938	ENSG00000186469
chr14	51889845	51890139	14:51889845-51890139	-
chr14	51897673	51898196	14:51897673-51898196	-
chr14	51899088	51899451	14:51899088-51899451	-
chr14	51905637	51906217	14:51905637-51906217	ENSG00000258928,ENSG00000186469,ENSG00000258535,ENSG00000258423,ENSG00000251756
chr14	51918014	51918238	14:51918014-51918238	ENSG00000258928
chr14	51922831	51923220	14:51922831-51923220	ENSG00000258928
chr14	51924471	51924989	14:51924471-51924989	ENSG00000258928
chr14	51930016	51930976	14:51930016-51930976	ENSG00000258928,ENSG00000258535,ENSG00000258423,ENSG00000259111,ENSG00000258479
chr14	51939817	51940013	14:51939817-51940013	-
chr14	51963119	51963441	14:51963119-51963441	ENSG00000259007
chr14	51970157	51970455	14:51970157-51970455	ENSG00000259007
chr14	51979045	51979559	14:51979045-51979559	ENSG00000087302,ENSG00000258854,ENSG00000259007,ENSG00000258849,ENSG00000258535,ENSG00000258550,ENSG00000258423,ENSG00000259111
chr14	51989128	51990214	14:51989128-51990214	ENSG00000087303,ENSG00000087302,ENSG00000258854,ENSG00000258535,ENSG00000258550,ENSG00000258423,ENSG00000259111,ENSG00000251756
chr14	52068406	52069697	14:52068406-52069697	ENSG00000258981,ENSG00000087303
chr14	52125548	52126324	14:52125548-52126324	ENSG00000258981,ENSG00000258694
chr14	52131507	52132172	14:52131507-52132172	ENSG00000258981,ENSG00000258694,ENSG00000087302
chr14	52155004	52155542	14:52155004-52155542	ENSG00000258757,ENSG00000258440,ENSG00000258981,ENSG00000258423
chr14	52175671	52176564	14:52175671-52176564	ENSG00000231922,ENSG00000235269,ENSG00000286730,ENSG00000258757,ENSG00000261208,ENSG00000258440,ENSG00000258981,ENSG00000258550,ENSG00000258423,ENSG00000251756,ENSG00000252400,ENSG00000258479,ENSG00000287990,ENSG00000258745
chr14	52221025	52221686	14:52221025-52221686	-
chr14	52247842	52248566	14:52247842-52248566	ENSG00000231922,ENSG00000235269,ENSG00000226132,ENSG00000225680,ENSG00000286730,ENSG00000258503,ENSG00000258757,ENSG00000261208,ENSG00000168229,ENSG00000258981
chr14	52259440	52260067	14:52259440-52260067	ENSG00000258757,ENSG00000261208,ENSG00000168229
chr14	52267225	52268696	14:52267225-52268696	ENSG00000235269,ENSG00000261208,ENSG00000168229
chr14	52299653	52300106	14:52299653-52300106	ENSG00000258757,ENSG00000087301,ENSG00000125384,ENSG00000261208
chr14	52313751	52315640	14:52313751-52315640	ENSG00000258757,ENSG00000125384,ENSG00000261208
chr14	52325002	52325659	14:52325002-52325659	ENSG00000266431,ENSG00000231922,ENSG00000226132,ENSG00000225680,ENSG00000286730,ENSG00000258993,ENSG00000258757,ENSG00000125384,ENSG00000261208
chr14	52327596	52327838	14:52327596-52327838	-
chr14	52351782	52352809	14:52351782-52352809	ENSG00000224004,ENSG00000286730,ENSG00000258757,ENSG00000125384,ENSG00000261208
chr14	52400846	52401133	14:52400846-52401133	ENSG00000286730,ENSG00000258757
chr14	52530762	52531669	14:52530762-52531669	ENSG00000258757,ENSG00000180998,ENSG00000087301
chr14	52552154	52553465	14:52552154-52553465	ENSG00000235269,ENSG00000259049,ENSG00000258757,ENSG00000180998,ENSG00000087301
chr14	52694772	52696044	14:52694772-52696044	ENSG00000259049,ENSG00000100519,ENSG00000258757,ENSG00000197930
chr14	52706631	52707501	14:52706631-52707501	ENSG00000259049,ENSG00000198252,ENSG00000100519,ENSG00000258757,ENSG00000197930
chr14	52729744	52730697	14:52729744-52730697	ENSG00000258985,ENSG00000258503,ENSG00000259049,ENSG00000100522,ENSG00000198252,ENSG00000100519,ENSG00000258757,ENSG00000197930
chr14	52742288	52742924	14:52742288-52742924	ENSG00000259049,ENSG00000198252,ENSG00000258757
chr14	52791040	52791985	14:52791040-52791985	ENSG00000258985,ENSG00000258503,ENSG00000271075,ENSG00000258802,ENSG00000285664,ENSG00000259049,ENSG00000100522,ENSG00000258757
chr14	52797779	52797987	14:52797779-52797987	ENSG00000258802,ENSG00000285664,ENSG00000259049,ENSG00000100522
chr14	52823551	52823802	14:52823551-52823802	ENSG00000258985,ENSG00000258993,ENSG00000258503,ENSG00000271075,ENSG00000258698
chr14	52918360	52919159	14:52918360-52919159	ENSG00000287156,ENSG00000125378,ENSG00000266431,ENSG00000231922,ENSG00000226132,ENSG00000225680,ENSG00000286730,ENSG00000258985,ENSG00000258993,ENSG00000258503,ENSG00000288045,ENSG00000271075,ENSG00000073712,ENSG00000258698,ENSG00000259049
chr14	52924035	52924298	14:52924035-52924298	ENSG00000258985,ENSG00000258993,ENSG00000258503,ENSG00000271075,ENSG00000073712
chr14	52950392	52951782	14:52950392-52951782	ENSG00000258985,ENSG00000258993,ENSG00000258503,ENSG00000288045,ENSG00000271075,ENSG00000073712,ENSG00000258698
chr14	52960901	52961560	14:52960901-52961560	ENSG00000258985,ENSG00000258993,ENSG00000258503,ENSG00000288045,ENSG00000271075,ENSG00000073712,ENSG00000258698,ENSG00000259049
chr14	53055028	53055315	14:53055028-53055315	ENSG00000258985,ENSG00000100523,ENSG00000258993,ENSG00000258503,ENSG00000258698
chr14	53108498	53110039	14:53108498-53110039	ENSG00000287156,ENSG00000235269,ENSG00000226132,ENSG00000225680,ENSG00000286730,ENSG00000258731,ENSG00000258985,ENSG00000100523,ENSG00000258993,ENSG00000258503
chr14	53113989	53114422	14:53113989-53114422	ENSG00000258985,ENSG00000100523,ENSG00000258993,ENSG00000258503
chr14	53117544	53117749	14:53117544-53117749	ENSG00000258985,ENSG00000258993
chr14	53126644	53127371	14:53126644-53127371	ENSG00000258731,ENSG00000258985,ENSG00000258993,ENSG00000258503
chr14	53128090	53128496	14:53128090-53128496	ENSG00000258985
chr14	53148741	53148959	14:53148741-53148959	ENSG00000258731,ENSG00000100523
chr14	53152059	53153683	14:53152059-53153683	ENSG00000258731,ENSG00000100523
chr14	53217084	53218070	14:53217084-53218070	ENSG00000224004,ENSG00000287156,ENSG00000125378,ENSG00000266431,ENSG00000231922,ENSG00000226132,ENSG00000225680,ENSG00000286730,ENSG00000237356,ENSG00000258993
chr14	53306345	53306609	14:53306345-53306609	ENSG00000286730,ENSG00000237356
chr14	54203808	54204150	14:54203808-54204150	ENSG00000224004,ENSG00000287156,ENSG00000125378,ENSG00000266431,ENSG00000231922,ENSG00000235269,ENSG00000226132,ENSG00000225680,ENSG00000286730
chr14	54396534	54397446	14:54396534-54397446	ENSG00000258753,ENSG00000100526,ENSG00000224004,ENSG00000287156,ENSG00000125378,ENSG00000266431,ENSG00000231922,ENSG00000235269,ENSG00000226132,ENSG00000225680
chr14	54440787	54441780	14:54440787-54441780	ENSG00000197045,ENSG00000258753,ENSG00000100528,ENSG00000224004,ENSG00000287156,ENSG00000125378,ENSG00000266431,ENSG00000231922,ENSG00000226132,ENSG00000225680
chr14	54488466	54489371	14:54488466-54489371	ENSG00000100532,ENSG00000197045,ENSG00000258753,ENSG00000100528,ENSG00000224004,ENSG00000287156,ENSG00000125378,ENSG00000266431
chr14	54509459	54510362	14:54509459-54510362	ENSG00000100532,ENSG00000197045,ENSG00000258753,ENSG00000224004,ENSG00000287156,ENSG00000125378,ENSG00000266431,ENSG00000231922,ENSG00000235269
chr14	54565030	54565582	14:54565030-54565582	ENSG00000285774,ENSG00000020577
chr14	54565843	54567364	14:54565843-54567364	ENSG00000285774,ENSG00000020577
chr14	54567696	54568177	14:54567696-54568177	ENSG00000285774,ENSG00000020577
chr14	54627368	54628276	14:54627368-54628276	ENSG00000285774,ENSG00000020577,ENSG00000224004,ENSG00000266431,ENSG00000231922,ENSG00000235269
chr14	54669674	54670395	14:54669674-54670395	ENSG00000285774,ENSG00000020577,ENSG00000224004,ENSG00000287156,ENSG00000125378,ENSG00000266431,ENSG00000231922,ENSG00000235269
chr14	54691509	54691795	14:54691509-54691795	ENSG00000285774,ENSG00000020577
chr14	54773925	54774428	14:54773925-54774428	ENSG00000285774,ENSG00000020577
chr14	54776218	54776973	14:54776218-54776973	ENSG00000252019,ENSG00000020577
chr14	54805766	54806223	14:54805766-54806223	ENSG00000252019
chr14	54881240	54882310	14:54881240-54882310	ENSG00000233924,ENSG00000258872,ENSG00000265432,ENSG00000252019,ENSG00000131979
chr14	54893137	54893402	14:54893137-54893402	ENSG00000258872,ENSG00000265432,ENSG00000252019,ENSG00000131979
chr14	54901930	54903358	14:54901930-54903358	ENSG00000233924,ENSG00000265432,ENSG00000252019,ENSG00000131979
chr14	54908140	54908565	14:54908140-54908565	ENSG00000233924,ENSG00000252019,ENSG00000131979
chr14	55026843	55027675	14:55026843-55027675	ENSG00000168175,ENSG00000180008,ENSG00000233924,ENSG00000198554
chr14	55051287	55052395	14:55051287-55052395	ENSG00000168175,ENSG00000180008,ENSG00000233924,ENSG00000198554
chr14	55072005	55072416	14:55072005-55072416	ENSG00000168175,ENSG00000233924
chr14	55089441	55089938	14:55089441-55089938	ENSG00000131981,ENSG00000168175,ENSG00000233924
chr14	55098297	55098555	14:55098297-55098555	-
chr14	55102113	55102742	14:55102113-55102742	ENSG00000259136,ENSG00000258758,ENSG00000258776,ENSG00000213641,ENSG00000131981,ENSG00000168175,ENSG00000233924,ENSG00000235269
chr14	55125521	55125857	14:55125521-55125857	ENSG00000131981
chr14	55129048	55130035	14:55129048-55130035	ENSG00000131981
chr14	55161145	55161385	14:55161145-55161385	-
chr14	55191364	55192064	14:55191364-55192064	ENSG00000200742,ENSG00000271484,ENSG00000213641,ENSG00000271180,ENSG00000279392,ENSG00000258050,ENSG00000126787,ENSG00000233924
chr14	55212996	55213520	14:55212996-55213520	ENSG00000200742,ENSG00000271484,ENSG00000213641,ENSG00000182521,ENSG00000259318,ENSG00000271180,ENSG00000279392,ENSG00000258050,ENSG00000233924
chr14	55271007	55272323	14:55271007-55272323	ENSG00000258469,ENSG00000278818,ENSG00000239686,ENSG00000178974,ENSG00000258413,ENSG00000271180,ENSG00000279392
chr14	55278011	55278321	14:55278011-55278321	ENSG00000278818,ENSG00000239686,ENSG00000178974,ENSG00000258413
chr14	55279410	55279695	14:55279410-55279695	ENSG00000278818,ENSG00000239686,ENSG00000178974,ENSG00000258413
chr14	55294353	55294875	14:55294353-55294875	ENSG00000258469,ENSG00000278818,ENSG00000239686
chr14	55301566	55301787	14:55301566-55301787	ENSG00000258469,ENSG00000278818,ENSG00000239686
chr14	55306362	55306684	14:55306362-55306684	ENSG00000258469
chr14	55327205	55327492	14:55327205-55327492	-
chr14	55332616	55332897	14:55332616-55332897	ENSG00000258455
chr14	55333755	55334216	14:55333755-55334216	ENSG00000258455
chr14	55337540	55338274	14:55337540-55338274	ENSG00000258776,ENSG00000259133,ENSG00000200742,ENSG00000271484,ENSG00000213641,ENSG00000259318,ENSG00000258455,ENSG00000258469,ENSG00000278818,ENSG00000239686,ENSG00000178974,ENSG00000258413,ENSG00000271180,ENSG00000279392
chr14	55353743	55355026	14:55353743-55355026	ENSG00000259133,ENSG00000200742,ENSG00000213641,ENSG00000178974,ENSG00000258413,ENSG00000271180,ENSG00000279392
chr14	55373730	55374823	14:55373730-55374823	ENSG00000252837,ENSG00000200818,ENSG00000243801,ENSG00000248550,ENSG00000200742,ENSG00000271484,ENSG00000213641,ENSG00000182521,ENSG00000259318,ENSG00000271180,ENSG00000279392
chr14	55386133	55386790	14:55386133-55386790	ENSG00000243388,ENSG00000242995,ENSG00000258803,ENSG00000200742,ENSG00000271484,ENSG00000213641,ENSG00000182521,ENSG00000259318,ENSG00000126775,ENSG00000271180,ENSG00000279392
chr14	55411415	55412278	14:55411415-55412278	ENSG00000259136,ENSG00000258758,ENSG00000200818,ENSG00000243801,ENSG00000258776,ENSG00000258703,ENSG00000259133,ENSG00000258803,ENSG00000200742,ENSG00000271484,ENSG00000213641,ENSG00000239199,ENSG00000182521,ENSG00000259318,ENSG00000126775,ENSG00000271180,ENSG00000279392
chr14	55430083	55430596	14:55430083-55430596	ENSG00000258803,ENSG00000200742,ENSG00000271484,ENSG00000213641,ENSG00000182521,ENSG00000259318,ENSG00000271180,ENSG00000279392
chr14	55434278	55434473	14:55434278-55434473	ENSG00000200742,ENSG00000271484,ENSG00000213641,ENSG00000182521,ENSG00000271180
chr14	55579835	55581418	14:55579835-55581418	ENSG00000200742,ENSG00000126777,ENSG00000271484,ENSG00000213641,ENSG00000186615,ENSG00000182521
chr14	55732031	55732290	14:55732031-55732290	ENSG00000258592,ENSG00000259136,ENSG00000258758,ENSG00000286257,ENSG00000258776,ENSG00000248550,ENSG00000165588,ENSG00000258703,ENSG00000259133,ENSG00000258428,ENSG00000258803,ENSG00000259719,ENSG00000275569,ENSG00000259483,ENSG00000259868,ENSG00000177350,ENSG00000258784,ENSG00000200742,ENSG00000271484,ENSG00000213641
chr14	55756088	55756297	14:55756088-55756297	ENSG00000258776,ENSG00000258703,ENSG00000242995,ENSG00000259133,ENSG00000258803,ENSG00000259868,ENSG00000258791,ENSG00000177350,ENSG00000258784
chr14	55806880	55807866	14:55806880-55807866	ENSG00000258856,ENSG00000259039,ENSG00000151812,ENSG00000258592,ENSG00000259136,ENSG00000258758,ENSG00000243388,ENSG00000286257,ENSG00000200818,ENSG00000243801,ENSG00000258776,ENSG00000248550,ENSG00000165588,ENSG00000258703,ENSG00000242995,ENSG00000259133,ENSG00000258428,ENSG00000258803,ENSG00000259719,ENSG00000275569,ENSG00000259483,ENSG00000259868,ENSG00000258791,ENSG00000177350,ENSG00000258784,ENSG00000200742,ENSG00000271484,ENSG00000213641
chr14	55865585	55865829	14:55865585-55865829	ENSG00000258856,ENSG00000243388,ENSG00000248550,ENSG00000242995,ENSG00000258803,ENSG00000259868
chr14	56002983	56003641	14:56002983-56003641	ENSG00000258592,ENSG00000243388,ENSG00000286257,ENSG00000200818,ENSG00000243801,ENSG00000258776,ENSG00000248550,ENSG00000165588,ENSG00000258703,ENSG00000242995,ENSG00000259133,ENSG00000258803,ENSG00000259719,ENSG00000275569,ENSG00000259483,ENSG00000259868
chr14	56004832	56005204	14:56004832-56005204	ENSG00000252837,ENSG00000258856,ENSG00000259039,ENSG00000151812,ENSG00000258592,ENSG00000259136,ENSG00000258758,ENSG00000243388,ENSG00000286257,ENSG00000200818,ENSG00000243801,ENSG00000258776,ENSG00000248550,ENSG00000165588,ENSG00000258703,ENSG00000242995,ENSG00000259133,ENSG00000258428,ENSG00000258803,ENSG00000259719,ENSG00000275569,ENSG00000259483,ENSG00000259868,ENSG00000177350,ENSG00000200742,ENSG00000213641
chr14	56117758	56119551	14:56117758-56119551	ENSG00000243388,ENSG00000286257,ENSG00000200818,ENSG00000243801,ENSG00000242995,ENSG00000258803,ENSG00000259719,ENSG00000275569,ENSG00000259483,ENSG00000139946,ENSG00000277763,ENSG00000259868
chr14	56150812	56151249	14:56150812-56151249	ENSG00000258776,ENSG00000259719,ENSG00000275569,ENSG00000259483,ENSG00000259868
chr14	56195422	56196045	14:56195422-56196045	ENSG00000259719,ENSG00000275569,ENSG00000259483
chr14	56210749	56211472	14:56210749-56211472	ENSG00000258592,ENSG00000259136,ENSG00000258758,ENSG00000243388,ENSG00000200818,ENSG00000243801,ENSG00000258776,ENSG00000248550,ENSG00000165588,ENSG00000258703,ENSG00000258428,ENSG00000258803,ENSG00000259719,ENSG00000275569,ENSG00000259483,ENSG00000259868
chr14	56293688	56294324	14:56293688-56294324	ENSG00000243388,ENSG00000286257,ENSG00000258776,ENSG00000258803,ENSG00000259719,ENSG00000275569,ENSG00000259483
chr14	56339998	56340359	14:56339998-56340359	ENSG00000258592,ENSG00000259136,ENSG00000258758,ENSG00000243388,ENSG00000286257,ENSG00000200818,ENSG00000243801,ENSG00000258776,ENSG00000248550,ENSG00000165588,ENSG00000258703,ENSG00000242995,ENSG00000259133,ENSG00000258428,ENSG00000258803,ENSG00000259719,ENSG00000275569,ENSG00000259483,ENSG00000259868,ENSG00000177350,ENSG00000200742,ENSG00000271484
chr14	56579404	56580395	14:56579404-56580395	ENSG00000252837,ENSG00000258856,ENSG00000259039,ENSG00000151812,ENSG00000100557,ENSG00000259008,ENSG00000258592,ENSG00000259136,ENSG00000258758,ENSG00000243388,ENSG00000286257,ENSG00000200818,ENSG00000243801,ENSG00000258776,ENSG00000248550,ENSG00000165588,ENSG00000258703,ENSG00000242995,ENSG00000259133,ENSG00000258428,ENSG00000258803,ENSG00000070269
chr14	57112417	57112905	14:57112417-57112905	-
chr14	57268367	57269866	14:57268367-57269866	ENSG00000258856,ENSG00000259039,ENSG00000151812,ENSG00000100557,ENSG00000259008,ENSG00000286355,ENSG00000053770,ENSG00000070367,ENSG00000258592,ENSG00000259136,ENSG00000258758,ENSG00000243388,ENSG00000286257,ENSG00000200818,ENSG00000243801,ENSG00000258776,ENSG00000248550,ENSG00000165588,ENSG00000258703,ENSG00000242995,ENSG00000259133,ENSG00000258428
chr14	57317385	57317699	14:57317385-57317699	ENSG00000259969,ENSG00000252837,ENSG00000258856,ENSG00000259039,ENSG00000151812,ENSG00000100557,ENSG00000259008,ENSG00000286355,ENSG00000258592,ENSG00000259136,ENSG00000258758,ENSG00000243388,ENSG00000286257,ENSG00000200818,ENSG00000243801,ENSG00000258776,ENSG00000248550,ENSG00000165588,ENSG00000258703,ENSG00000242995,ENSG00000259133,ENSG00000258428,ENSG00000258803
chr14	57389848	57391561	14:57389848-57391561	ENSG00000259969,ENSG00000252837,ENSG00000258856,ENSG00000259039,ENSG00000151812,ENSG00000100557,ENSG00000139977,ENSG00000259008,ENSG00000286355,ENSG00000258592,ENSG00000259136,ENSG00000258758,ENSG00000243388,ENSG00000286257,ENSG00000200818,ENSG00000243801,ENSG00000258776,ENSG00000248550,ENSG00000165588,ENSG00000258703,ENSG00000242995,ENSG00000259133,ENSG00000258428,ENSG00000258803
chr14	58151750	58152557	14:58151750-58152557	ENSG00000239510,ENSG00000258900,ENSG00000258650,ENSG00000252198,ENSG00000258682,ENSG00000258519,ENSG00000243700,ENSG00000243023,ENSG00000258836,ENSG00000139971,ENSG00000259969,ENSG00000252837,ENSG00000258856,ENSG00000259039,ENSG00000151812,ENSG00000100557,ENSG00000259008,ENSG00000258592,ENSG00000286257,ENSG00000248550,ENSG00000165588
chr14	58166522	58166800	14:58166522-58166800	ENSG00000258900,ENSG00000258650,ENSG00000258519,ENSG00000243700,ENSG00000243023,ENSG00000258836,ENSG00000139971,ENSG00000259969,ENSG00000252837,ENSG00000258856,ENSG00000259039,ENSG00000151812,ENSG00000100557
chr14	58171216	58171460	14:58171216-58171460	ENSG00000258519,ENSG00000243700,ENSG00000243023,ENSG00000258836,ENSG00000259969,ENSG00000252837,ENSG00000258856,ENSG00000259039,ENSG00000151812,ENSG00000100557
chr14	58199597	58200620	14:58199597-58200620	ENSG00000258650,ENSG00000252198,ENSG00000258682,ENSG00000100567,ENSG00000131966,ENSG00000258519,ENSG00000258836,ENSG00000259969,ENSG00000252837,ENSG00000258856,ENSG00000259039,ENSG00000151812,ENSG00000100557
chr14	58239125	58240235	14:58239125-58240235	ENSG00000258682,ENSG00000100567
chr14	58244259	58245326	14:58244259-58245326	ENSG00000258650,ENSG00000032219,ENSG00000180189,ENSG00000257621,ENSG00000258682,ENSG00000100567,ENSG00000131966,ENSG00000258836,ENSG00000252837
chr14	58281106	58281546	14:58281106-58281546	ENSG00000032219,ENSG00000252782,ENSG00000279636,ENSG00000180189,ENSG00000257621,ENSG00000258682
chr14	58297562	58299546	14:58297562-58299546	ENSG00000258650,ENSG00000032219,ENSG00000252782,ENSG00000279636,ENSG00000180189,ENSG00000257621,ENSG00000258682,ENSG00000100567,ENSG00000139971
chr14	58330862	58331519	14:58330862-58331519	ENSG00000258900,ENSG00000258650,ENSG00000252198,ENSG00000032219,ENSG00000252782,ENSG00000279636,ENSG00000180189,ENSG00000257621,ENSG00000258682,ENSG00000258836,ENSG00000259969,ENSG00000259039,ENSG00000151812
chr14	58353719	58353963	14:58353719-58353963	ENSG00000258650,ENSG00000252198,ENSG00000032219
chr14	58395646	58396515	14:58395646-58396515	ENSG00000239510,ENSG00000258900,ENSG00000258650,ENSG00000252198,ENSG00000100578,ENSG00000100575,ENSG00000258378,ENSG00000196860,ENSG00000258658,ENSG00000258682,ENSG00000258836,ENSG00000259969,ENSG00000252837,ENSG00000258856,ENSG00000259039,ENSG00000151812,ENSG00000100557
chr14	58426982	58428397	14:58426982-58428397	ENSG00000239510,ENSG00000258900,ENSG00000258650,ENSG00000252198,ENSG00000100578,ENSG00000100575
chr14	58637589	58638665	14:58637589-58638665	ENSG00000258734,ENSG00000213598,ENSG00000258583,ENSG00000165617,ENSG00000239510,ENSG00000258900
chr14	58749197	58749506	14:58749197-58749506	ENSG00000258734,ENSG00000213598,ENSG00000258583,ENSG00000239510,ENSG00000258900
chr14	59127124	59127613	14:59127124-59127613	ENSG00000258782,ENSG00000100592,ENSG00000258685,ENSG00000258734,ENSG00000213598,ENSG00000258583,ENSG00000239510,ENSG00000258900,ENSG00000258650,ENSG00000259969,ENSG00000252837,ENSG00000258856,ENSG00000151812
chr14	59187945	59190113	14:59187945-59190113	ENSG00000100592,ENSG00000258996,ENSG00000258685,ENSG00000258734,ENSG00000258583,ENSG00000239510,ENSG00000258900
chr14	59201753	59202497	14:59201753-59202497	ENSG00000263629,ENSG00000258782,ENSG00000100592,ENSG00000258996,ENSG00000258685,ENSG00000258734,ENSG00000213598,ENSG00000258583,ENSG00000239510,ENSG00000258900,ENSG00000258650,ENSG00000252198,ENSG00000259969,ENSG00000252837,ENSG00000258856,ENSG00000259039,ENSG00000151812
chr14	59274924	59275295	14:59274924-59275295	ENSG00000100592,ENSG00000258685,ENSG00000258900
chr14	59275749	59275970	14:59275749-59275970	ENSG00000100592,ENSG00000258685
chr14	59301348	59301646	14:59301348-59301646	ENSG00000100592
chr14	59398838	59399181	14:59398838-59399181	ENSG00000258685,ENSG00000239510,ENSG00000258900
chr14	59464230	59465631	14:59464230-59465631	ENSG00000050130,ENSG00000258782,ENSG00000126790,ENSG00000181619,ENSG00000258685,ENSG00000239510,ENSG00000258900,ENSG00000258650
chr14	59483733	59484980	14:59483733-59484980	ENSG00000050130,ENSG00000258782,ENSG00000126790,ENSG00000181619
chr14	59576260	59577092	14:59576260-59577092	ENSG00000184302,ENSG00000259169,ENSG00000258427,ENSG00000263629,ENSG00000139970,ENSG00000151838,ENSG00000258782,ENSG00000258734,ENSG00000213598,ENSG00000258583,ENSG00000239510,ENSG00000258900,ENSG00000259969,ENSG00000252837,ENSG00000259039
chr14	59586322	59586917	14:59586322-59586917	ENSG00000263629,ENSG00000139970,ENSG00000151838,ENSG00000258782
chr14	59870763	59870969	14:59870763-59870969	ENSG00000263629,ENSG00000139970
chr14	59919218	59919949	14:59919218-59919949	ENSG00000131951,ENSG00000261120,ENSG00000263629
chr14	59964779	59965958	14:59964779-59965958	ENSG00000244756,ENSG00000258764,ENSG00000184302,ENSG00000258692,ENSG00000259169,ENSG00000258427,ENSG00000179008,ENSG00000242135,ENSG00000131951,ENSG00000263629,ENSG00000259969
chr14	60064636	60065039	14:60064636-60065039	ENSG00000244756,ENSG00000258670,ENSG00000258692,ENSG00000259169,ENSG00000258427,ENSG00000179008,ENSG00000242135,ENSG00000258553,ENSG00000131951,ENSG00000263629
chr14	60091566	60092569	14:60091566-60092569	ENSG00000100614,ENSG00000254718,ENSG00000242135,ENSG00000100612,ENSG00000126773,ENSG00000258553
chr14	60099855	60100346	14:60099855-60100346	ENSG00000242135,ENSG00000126773,ENSG00000258553
chr14	60151612	60152147	14:60151612-60152147	ENSG00000184302,ENSG00000242135,ENSG00000258563,ENSG00000258896,ENSG00000100612,ENSG00000126773,ENSG00000263629
chr14	60154017	60154323	14:60154017-60154323	ENSG00000258896,ENSG00000100612,ENSG00000126773
chr14	60164535	60165800	14:60164535-60165800	ENSG00000242135,ENSG00000258563,ENSG00000258896,ENSG00000100612,ENSG00000126773
chr14	60183756	60184585	14:60183756-60184585	ENSG00000244756,ENSG00000258764,ENSG00000258670,ENSG00000184302,ENSG00000258692,ENSG00000259169,ENSG00000258427,ENSG00000179008,ENSG00000242135,ENSG00000258563,ENSG00000100612,ENSG00000263629
chr14	60247832	60250239	14:60247832-60250239	ENSG00000100614,ENSG00000254718,ENSG00000242135
chr14	60331065	60332049	14:60331065-60332049	ENSG00000241354,ENSG00000244756,ENSG00000258764,ENSG00000258670,ENSG00000184302,ENSG00000258692,ENSG00000259169,ENSG00000258427,ENSG00000179008,ENSG00000258556,ENSG00000100614,ENSG00000254718,ENSG00000242135,ENSG00000263629
chr14	60625274	60625895	14:60625274-60625895	ENSG00000258485,ENSG00000258892,ENSG00000258952,ENSG00000241354,ENSG00000244756,ENSG00000258764,ENSG00000258670,ENSG00000184302,ENSG00000258692,ENSG00000259169,ENSG00000179008
chr14	60637635	60637941	14:60637635-60637941	ENSG00000258485,ENSG00000126778,ENSG00000258952,ENSG00000241354,ENSG00000244756,ENSG00000184302
chr14	60649219	60649674	14:60649219-60649674	ENSG00000258485,ENSG00000258892,ENSG00000126778,ENSG00000258952,ENSG00000241354,ENSG00000244756,ENSG00000184302
chr14	60656701	60657527	14:60656701-60657527	ENSG00000258485,ENSG00000258892,ENSG00000126778,ENSG00000258952,ENSG00000241354,ENSG00000244756,ENSG00000258670,ENSG00000184302
chr14	60721403	60721895	14:60721403-60721895	ENSG00000258485,ENSG00000258892,ENSG00000258445,ENSG00000020426,ENSG00000100625
chr14	60722415	60722761	14:60722415-60722761	ENSG00000258485,ENSG00000258892,ENSG00000258445,ENSG00000020426,ENSG00000100625
chr14	60723235	60724401	14:60723235-60724401	ENSG00000206870,ENSG00000258656,ENSG00000258485,ENSG00000258892,ENSG00000258445,ENSG00000020426,ENSG00000100625
chr14	60734657	60735156	14:60734657-60735156	ENSG00000206870,ENSG00000258656,ENSG00000258485,ENSG00000258892,ENSG00000258445,ENSG00000020426,ENSG00000100625,ENSG00000241354,ENSG00000244756
chr14	60753266	60754257	14:60753266-60754257	ENSG00000206870,ENSG00000258656,ENSG00000258485,ENSG00000258892,ENSG00000258445,ENSG00000020426,ENSG00000100625,ENSG00000241354,ENSG00000244756,ENSG00000258764,ENSG00000258670,ENSG00000184302,ENSG00000258692,ENSG00000259169,ENSG00000258427,ENSG00000179008
chr14	60980702	60981782	14:60980702-60981782	ENSG00000139974,ENSG00000206870,ENSG00000258656,ENSG00000126814,ENSG00000258485,ENSG00000258892,ENSG00000258445,ENSG00000241354
chr14	61127446	61127657	14:61127446-61127657	-
chr14	61252820	61253209	14:61252820-61253209	ENSG00000258485,ENSG00000258892,ENSG00000241354,ENSG00000244756,ENSG00000258764,ENSG00000258670,ENSG00000184302,ENSG00000258692,ENSG00000259169,ENSG00000179008
chr14	61269525	61270184	14:61269525-61270184	ENSG00000182107,ENSG00000258485,ENSG00000258892,ENSG00000241354,ENSG00000244756,ENSG00000258764,ENSG00000184302,ENSG00000258692,ENSG00000259169
chr14	61280255	61281355	14:61280255-61281355	ENSG00000182107,ENSG00000027075,ENSG00000241354,ENSG00000244756,ENSG00000258764,ENSG00000184302
chr14	61286142	61286407	14:61286142-61286407	ENSG00000182107,ENSG00000027075
chr14	61321218	61322386	14:61321218-61322386	ENSG00000247287,ENSG00000027075
chr14	61322920	61323279	14:61322920-61323279	ENSG00000247287
chr14	61328290	61328959	14:61328290-61328959	ENSG00000247287,ENSG00000027075
chr14	61332723	61332969	14:61332723-61332969	ENSG00000247287
chr14	61334276	61334772	14:61334276-61334772	-
chr14	61336007	61336230	14:61336007-61336230	ENSG00000247287,ENSG00000027075
chr14	61337902	61338120	14:61337902-61338120	-
chr14	61342283	61343092	14:61342283-61343092	ENSG00000247287,ENSG00000027075
chr14	61347941	61348465	14:61347941-61348465	ENSG00000027075
chr14	61350454	61350751	14:61350454-61350751	-
chr14	61351373	61351772	14:61351373-61351772	ENSG00000027075
chr14	61355802	61356124	14:61355802-61356124	-
chr14	61360867	61361400	14:61360867-61361400	ENSG00000027075
chr14	61367434	61367766	14:61367434-61367766	-
chr14	61373110	61373641	14:61373110-61373641	-
chr14	61379597	61380017	14:61379597-61380017	-
chr14	61381654	61382319	14:61381654-61382319	-
chr14	61385214	61385741	14:61385214-61385741	-
chr14	61388366	61389430	14:61388366-61389430	ENSG00000027075
chr14	61396484	61396833	14:61396484-61396833	-
chr14	61403369	61403891	14:61403369-61403891	-
chr14	61406758	61406960	14:61406758-61406960	-
chr14	61416740	61417072	14:61416740-61417072	-
chr14	61421627	61421981	14:61421627-61421981	-
chr14	61437952	61438193	14:61437952-61438193	-
chr14	61439087	61439603	14:61439087-61439603	-
chr14	61444148	61444823	14:61444148-61444823	ENSG00000279633,ENSG00000027075
chr14	61452346	61453108	14:61452346-61453108	ENSG00000279633,ENSG00000027075
chr14	61461543	61462277	14:61461543-61462277	ENSG00000258964,ENSG00000027075
chr14	61471900	61472401	14:61471900-61472401	ENSG00000258964
chr14	61476577	61477262	14:61476577-61477262	ENSG00000258964,ENSG00000100644,ENSG00000258777,ENSG00000258926,ENSG00000258989,ENSG00000027075
chr14	61483374	61484350	14:61483374-61484350	ENSG00000027075
chr14	61503036	61503766	14:61503036-61503766	ENSG00000279633,ENSG00000258964,ENSG00000258926,ENSG00000258989
chr14	61514877	61515487	14:61514877-61515487	ENSG00000258926,ENSG00000258989
chr14	61526710	61527141	14:61526710-61527141	ENSG00000258926,ENSG00000258989,ENSG00000027075
chr14	61528569	61529045	14:61528569-61529045	ENSG00000258926,ENSG00000258989,ENSG00000027075
chr14	61552802	61553443	14:61552802-61553443	ENSG00000258926
chr14	61562883	61563078	14:61562883-61563078	ENSG00000232774,ENSG00000250548,ENSG00000258926
chr14	61568554	61569080	14:61568554-61569080	ENSG00000232774,ENSG00000250548,ENSG00000258926
chr14	61594445	61594909	14:61594445-61594909	ENSG00000232774,ENSG00000250548
chr14	61662078	61663078	14:61662078-61663078	ENSG00000258995,ENSG00000258964,ENSG00000100644,ENSG00000258777,ENSG00000232774
chr14	61670865	61671621	14:61670865-61671621	ENSG00000279633,ENSG00000258964,ENSG00000100644,ENSG00000258777,ENSG00000232774
chr14	61694942	61695996	14:61694942-61695996	ENSG00000258964,ENSG00000100644,ENSG00000258777
chr14	61711073	61711609	14:61711073-61711609	ENSG00000258964,ENSG00000100644,ENSG00000258777
chr14	61719506	61720226	14:61719506-61720226	ENSG00000279633,ENSG00000258964,ENSG00000100644,ENSG00000258777
chr14	61750806	61751442	14:61750806-61751442	ENSG00000279633,ENSG00000023608,ENSG00000258964,ENSG00000258667,ENSG00000100644
chr14	61761907	61762818	14:61761907-61762818	ENSG00000279633,ENSG00000023608,ENSG00000258964,ENSG00000258667,ENSG00000100644
chr14	61812672	61812923	14:61812672-61812923	ENSG00000139973,ENSG00000279633
chr14	61837459	61838047	14:61837459-61838047	ENSG00000258956,ENSG00000279633,ENSG00000258964
chr14	61860417	61860749	14:61860417-61860749	ENSG00000258995,ENSG00000270852,ENSG00000139973,ENSG00000279633
chr14	61889777	61890379	14:61889777-61890379	ENSG00000179600,ENSG00000258943,ENSG00000126785,ENSG00000258995,ENSG00000259093,ENSG00000140015,ENSG00000258877,ENSG00000270852,ENSG00000259142,ENSG00000279633,ENSG00000241354,ENSG00000258764,ENSG00000258670,ENSG00000184302,ENSG00000258692,ENSG00000259169,ENSG00000258427,ENSG00000179008
chr14	62077640	62078169	14:62077640-62078169	ENSG00000258995,ENSG00000140015,ENSG00000270852,ENSG00000259142,ENSG00000258842,ENSG00000139973
chr14	62097572	62099028	14:62097572-62099028	ENSG00000258995,ENSG00000259093,ENSG00000140015,ENSG00000258877,ENSG00000270852,ENSG00000259142,ENSG00000186369,ENSG00000258903,ENSG00000258842
chr14	62117038	62117860	14:62117038-62117860	ENSG00000258995,ENSG00000270852,ENSG00000259142,ENSG00000186369,ENSG00000258903
chr14	62126987	62127312	14:62126987-62127312	ENSG00000140015,ENSG00000270852,ENSG00000259142,ENSG00000186369,ENSG00000258903
chr14	62535995	62536388	14:62535995-62536388	ENSG00000126785,ENSG00000258995,ENSG00000259093,ENSG00000140015,ENSG00000258877,ENSG00000258638
chr14	63383526	63384227	14:63383526-63384227	ENSG00000221537,ENSG00000270912,ENSG00000207172,ENSG00000206822,ENSG00000202490,ENSG00000258645,ENSG00000258800,ENSG00000270878,ENSG00000205767,ENSG00000179600,ENSG00000258943,ENSG00000126785,ENSG00000258995,ENSG00000259093,ENSG00000140015,ENSG00000258877,ENSG00000270852
chr14	63388942	63389220	14:63388942-63389220	ENSG00000207172,ENSG00000206822,ENSG00000202490,ENSG00000258645,ENSG00000258800,ENSG00000270878,ENSG00000205767,ENSG00000261242,ENSG00000179600,ENSG00000258943,ENSG00000126785,ENSG00000258995,ENSG00000259093,ENSG00000140015
chr14	63438223	63438553	14:63438223-63438553	-
chr14	63471124	63471755	14:63471124-63471755	ENSG00000202490,ENSG00000258645,ENSG00000258800,ENSG00000270878,ENSG00000205767,ENSG00000252800,ENSG00000179600,ENSG00000258943,ENSG00000140015
chr14	63477934	63478656	14:63477934-63478656	ENSG00000206822,ENSG00000202490,ENSG00000258645,ENSG00000258800,ENSG00000270878,ENSG00000205767,ENSG00000252800,ENSG00000179600,ENSG00000258943,ENSG00000126785,ENSG00000140015
chr14	63508052	63508360	14:63508052-63508360	ENSG00000258645,ENSG00000205767,ENSG00000154001,ENSG00000179600
chr14	63510348	63510929	14:63510348-63510929	ENSG00000207172,ENSG00000206822,ENSG00000202490,ENSG00000258645,ENSG00000258800,ENSG00000270878,ENSG00000205767,ENSG00000261242,ENSG00000154001,ENSG00000179600,ENSG00000258943,ENSG00000126785,ENSG00000259093,ENSG00000140015
chr14	63524667	63525186	14:63524667-63525186	ENSG00000207172,ENSG00000206822,ENSG00000202490,ENSG00000258645,ENSG00000258800,ENSG00000270878,ENSG00000205767,ENSG00000261242,ENSG00000154001,ENSG00000179600,ENSG00000258943,ENSG00000126785,ENSG00000258995,ENSG00000259093,ENSG00000140015,ENSG00000258877
chr14	63542929	63543920	14:63542929-63543920	ENSG00000274015,ENSG00000207172,ENSG00000206822,ENSG00000202490,ENSG00000258645,ENSG00000258800,ENSG00000140006,ENSG00000270878,ENSG00000205767,ENSG00000261242,ENSG00000154001,ENSG00000179600,ENSG00000258943,ENSG00000126785,ENSG00000259093,ENSG00000140015
chr14	63641285	63642665	14:63641285-63642665	ENSG00000200693,ENSG00000274015,ENSG00000207172,ENSG00000206822,ENSG00000202490,ENSG00000258645,ENSG00000258800,ENSG00000140006,ENSG00000270878,ENSG00000205767,ENSG00000258943,ENSG00000126785
chr14	63650253	63650884	14:63650253-63650884	ENSG00000252749,ENSG00000200693,ENSG00000274015,ENSG00000207172,ENSG00000206822,ENSG00000202490,ENSG00000258645,ENSG00000258800,ENSG00000140006,ENSG00000270878,ENSG00000205767,ENSG00000179600,ENSG00000258943,ENSG00000126785,ENSG00000258995,ENSG00000259093,ENSG00000140015
chr14	63713031	63713311	14:63713031-63713311	ENSG00000252749,ENSG00000126821,ENSG00000258645,ENSG00000258800,ENSG00000270878
chr14	63727406	63728494	14:63727406-63728494	ENSG00000221537,ENSG00000270912,ENSG00000252749,ENSG00000258778,ENSG00000126821,ENSG00000274015,ENSG00000207172,ENSG00000206822,ENSG00000202490,ENSG00000258645,ENSG00000258800,ENSG00000140006,ENSG00000270878,ENSG00000205767,ENSG00000179600,ENSG00000258943,ENSG00000126785,ENSG00000258995,ENSG00000259093,ENSG00000140015
chr14	63751345	63751543	14:63751345-63751543	ENSG00000270912,ENSG00000258411,ENSG00000252749,ENSG00000206822
chr14	63759248	63759856	14:63759248-63759856	ENSG00000221537,ENSG00000270912,ENSG00000258411,ENSG00000054654,ENSG00000252749,ENSG00000207172,ENSG00000206822,ENSG00000202490,ENSG00000258645,ENSG00000258800,ENSG00000270878,ENSG00000205767
chr14	63770136	63770597	14:63770136-63770597	ENSG00000270912,ENSG00000258411,ENSG00000252749,ENSG00000207172,ENSG00000206822,ENSG00000202490
chr14	63852651	63854209	14:63852651-63854209	ENSG00000221537,ENSG00000202182,ENSG00000270912,ENSG00000054654
chr14	63857490	63857761	14:63857490-63857761	ENSG00000221537,ENSG00000270912,ENSG00000054654
chr14	63864182	63865397	14:63864182-63865397	ENSG00000221537,ENSG00000202182,ENSG00000270912,ENSG00000054654
chr14	63870259	63870902	14:63870259-63870902	ENSG00000221537,ENSG00000202182,ENSG00000270912,ENSG00000054654
chr14	63899917	63900395	14:63899917-63900395	ENSG00000221537,ENSG00000270912,ENSG00000054654
chr14	63901568	63902013	14:63901568-63902013	ENSG00000221537,ENSG00000270912,ENSG00000054654
chr14	63908626	63909075	14:63908626-63909075	ENSG00000221537,ENSG00000270912,ENSG00000054654
chr14	63922965	63923596	14:63922965-63923596	ENSG00000221537,ENSG00000270912
chr14	63938179	63938834	14:63938179-63938834	ENSG00000221537,ENSG00000270912
chr14	63991816	63992310	14:63991816-63992310	ENSG00000221537,ENSG00000270912
chr14	64220625	64220821	14:64220625-64220821	ENSG00000221537,ENSG00000054654
chr14	64232144	64232640	14:64232144-64232640	ENSG00000221537
chr14	64294180	64295101	14:64294180-64295101	ENSG00000221537,ENSG00000140009,ENSG00000270912
chr14	64338043	64339233	14:64338043-64339233	ENSG00000271511,ENSG00000284664,ENSG00000234911,ENSG00000214770,ENSG00000221537,ENSG00000140009
chr14	64387435	64388670	14:64387435-64388670	ENSG00000100714,ENSG00000271511,ENSG00000284664,ENSG00000234911
chr14	64445378	64445795	14:64445378-64445795	ENSG00000272909,ENSG00000258824,ENSG00000100714,ENSG00000271511,ENSG00000284664
chr14	64448046	64448747	14:64448046-64448747	ENSG00000272909,ENSG00000258824,ENSG00000100714,ENSG00000271511,ENSG00000284664
chr14	64465033	64465849	14:64465033-64465849	ENSG00000126804,ENSG00000179841,ENSG00000089775,ENSG00000258824,ENSG00000100714,ENSG00000271511,ENSG00000284664,ENSG00000259076
chr14	64503314	64505371	14:64503314-64505371	ENSG00000259160,ENSG00000126804,ENSG00000089775,ENSG00000284664
chr14	64511138	64511475	14:64511138-64511475	ENSG00000259160,ENSG00000126804,ENSG00000089775
chr14	64539989	64540879	14:64539989-64540879	ENSG00000165807,ENSG00000126803,ENSG00000259160,ENSG00000259116,ENSG00000126804,ENSG00000089775,ENSG00000259076,ENSG00000259010
chr14	64549785	64550477	14:64549785-64550477	ENSG00000165807,ENSG00000126803,ENSG00000259160,ENSG00000259116,ENSG00000259076,ENSG00000259010
chr14	64628780	64629093	14:64628780-64629093	ENSG00000284664,ENSG00000259076,ENSG00000259010
chr14	64636643	64636941	14:64636643-64636941	ENSG00000126803,ENSG00000259160,ENSG00000259116,ENSG00000271511,ENSG00000284664,ENSG00000259076,ENSG00000259010
chr14	64658684	64659257	14:64658684-64659257	ENSG00000271511,ENSG00000259076,ENSG00000259010,ENSG00000284269
chr14	64673553	64674154	14:64673553-64674154	ENSG00000271511,ENSG00000259076,ENSG00000259010,ENSG00000070182,ENSG00000284269
chr14	64696329	64697004	14:64696329-64697004	ENSG00000259076,ENSG00000259010,ENSG00000126822,ENSG00000284269
chr14	64704084	64705136	14:64704084-64705136	ENSG00000126822
chr14	64708554	64708964	14:64708554-64708964	ENSG00000126822
chr14	64714407	64714696	14:64714407-64714696	ENSG00000126822
chr14	64722643	64723470	14:64722643-64723470	ENSG00000126822
chr14	64723996	64724531	14:64723996-64724531	ENSG00000126822
chr14	64733893	64734424	14:64733893-64734424	ENSG00000126822,ENSG00000284269
chr14	64735137	64735364	14:64735137-64735364	ENSG00000126822
chr14	64755820	64756401	14:64755820-64756401	ENSG00000070182,ENSG00000284269
chr14	64762156	64762375	14:64762156-64762375	ENSG00000070182,ENSG00000284269
chr14	64764714	64765020	14:64764714-64765020	ENSG00000070182,ENSG00000284269
chr14	64823176	64823638	14:64823176-64823638	ENSG00000070182,ENSG00000284269,ENSG00000272158
chr14	64879475	64880799	14:64879475-64880799	ENSG00000070182,ENSG00000284269,ENSG00000252497
chr14	64891799	64892222	14:64891799-64892222	ENSG00000284269,ENSG00000252497
chr14	64895366	64895596	14:64895366-64895596	ENSG00000252497
chr14	64914193	64915198	14:64914193-64915198	ENSG00000284269,ENSG00000252497,ENSG00000258289,ENSG00000125954,ENSG00000272158
chr14	64928376	64929196	14:64928376-64929196	ENSG00000284269,ENSG00000258289,ENSG00000125954,ENSG00000176153,ENSG00000272158,ENSG00000259118
chr14	64935382	64935824	14:64935382-64935824	ENSG00000176153
chr14	64971778	64972695	14:64971778-64972695	ENSG00000139998,ENSG00000272158
chr14	64986477	64987484	14:64986477-64987484	ENSG00000139998,ENSG00000257365,ENSG00000272158,ENSG00000125952,ENSG00000266531,ENSG00000259118,ENSG00000222985
chr14	65054534	65055247	14:65054534-65055247	ENSG00000257365,ENSG00000272158,ENSG00000266531,ENSG00000259118,ENSG00000222985
chr14	65101850	65103137	14:65101850-65103137	ENSG00000125952,ENSG00000259118,ENSG00000222985
chr14	65170817	65171177	14:65170817-65171177	ENSG00000222985,ENSG00000258613,ENSG00000214759,ENSG00000266740,ENSG00000224861
chr14	65229689	65230132	14:65229689-65230132	ENSG00000222985,ENSG00000255002,ENSG00000258878,ENSG00000258613,ENSG00000214759,ENSG00000259078,ENSG00000266740,ENSG00000276116,ENSG00000258502
chr14	65287141	65288089	14:65287141-65288089	ENSG00000222985,ENSG00000258878,ENSG00000258760,ENSG00000258613,ENSG00000214759,ENSG00000259078,ENSG00000266740,ENSG00000258980
chr14	65302192	65302687	14:65302192-65302687	ENSG00000258760,ENSG00000258613,ENSG00000214759,ENSG00000259078,ENSG00000266740
chr14	65302921	65303174	14:65302921-65303174	ENSG00000258878,ENSG00000258760,ENSG00000258613,ENSG00000214759,ENSG00000259078,ENSG00000266740
chr14	65411592	65413387	14:65411592-65413387	ENSG00000258878,ENSG00000258613,ENSG00000214759,ENSG00000266740,ENSG00000033170,ENSG00000276116,ENSG00000258980
chr14	65478609	65478888	14:65478609-65478888	ENSG00000266740,ENSG00000033170,ENSG00000180662,ENSG00000207781,ENSG00000258980,ENSG00000258847,ENSG00000258502,ENSG00000200860,ENSG00000287833
chr14	65637682	65638259	14:65637682-65638259	ENSG00000222985,ENSG00000266740,ENSG00000033170,ENSG00000258980,ENSG00000258847,ENSG00000224861,ENSG00000258502,ENSG00000200860,ENSG00000287833,ENSG00000258796
chr14	65716882	65717239	14:65716882-65717239	ENSG00000258980,ENSG00000277651,ENSG00000224861,ENSG00000200860
chr14	65791433	65791896	14:65791433-65791896	ENSG00000222985,ENSG00000266740,ENSG00000258980,ENSG00000258629,ENSG00000258960,ENSG00000258847,ENSG00000277651,ENSG00000224861,ENSG00000258502,ENSG00000200860,ENSG00000287833,ENSG00000258796,ENSG00000258490
chr14	65824508	65824951	14:65824508-65824951	ENSG00000222985,ENSG00000266740,ENSG00000033170,ENSG00000276116,ENSG00000258980,ENSG00000258629,ENSG00000258847,ENSG00000277651,ENSG00000224861,ENSG00000258502,ENSG00000200860,ENSG00000287833
chr14	65833194	65833403	14:65833194-65833403	ENSG00000258629,ENSG00000258960,ENSG00000277651
chr14	65846569	65847551	14:65846569-65847551	ENSG00000222985,ENSG00000258980,ENSG00000258629,ENSG00000258960,ENSG00000258847,ENSG00000277651,ENSG00000224861,ENSG00000258502,ENSG00000200860,ENSG00000287833,ENSG00000258490
chr14	65850365	65850713	14:65850365-65850713	ENSG00000258629,ENSG00000258960,ENSG00000258847,ENSG00000277651,ENSG00000224861,ENSG00000258502,ENSG00000200860,ENSG00000287833,ENSG00000258796
chr14	65927042	65927289	14:65927042-65927289	ENSG00000258629,ENSG00000258960,ENSG00000258847,ENSG00000277651,ENSG00000224861,ENSG00000258502,ENSG00000200860,ENSG00000287833
chr14	65927821	65928422	14:65927821-65928422	ENSG00000222985,ENSG00000258613,ENSG00000214759,ENSG00000266740,ENSG00000258980,ENSG00000258629,ENSG00000258960,ENSG00000258847,ENSG00000277651,ENSG00000224861,ENSG00000258502,ENSG00000200860,ENSG00000287833,ENSG00000258796,ENSG00000258490,ENSG00000258988
chr14	65937637	65937900	14:65937637-65937900	ENSG00000258629,ENSG00000258960,ENSG00000258847,ENSG00000277651,ENSG00000224861,ENSG00000258502,ENSG00000200860,ENSG00000287833
chr14	66395199	66395581	14:66395199-66395581	ENSG00000258502,ENSG00000200860,ENSG00000287833,ENSG00000196553,ENSG00000258796,ENSG00000258490,ENSG00000172717,ENSG00000258988,ENSG00000286319
chr14	66459667	66459927	14:66459667-66459927	ENSG00000258502,ENSG00000200860,ENSG00000287833,ENSG00000196553,ENSG00000258796,ENSG00000258490,ENSG00000172717,ENSG00000258988,ENSG00000286319
chr14	66507561	66509162	14:66507561-66509162	ENSG00000258561,ENSG00000196553,ENSG00000171723,ENSG00000258796,ENSG00000258490,ENSG00000172717,ENSG00000258988,ENSG00000286319
chr14	67240659	67242013	14:67240659-67242013	ENSG00000258796,ENSG00000258490,ENSG00000172717,ENSG00000258988,ENSG00000072415,ENSG00000286319,ENSG00000199755
chr14	67359466	67360774	14:67359466-67360774	ENSG00000172717,ENSG00000258988,ENSG00000286319,ENSG00000100554,ENSG00000199755,ENSG00000134001,ENSG00000100558
chr14	67427169	67427563	14:67427169-67427563	ENSG00000199755,ENSG00000100558,ENSG00000265993,ENSG00000054690,ENSG00000241542,ENSG00000258618,ENSG00000271697
chr14	67467702	67468210	14:67467702-67468210	ENSG00000258796,ENSG00000258490,ENSG00000258988,ENSG00000199755,ENSG00000100558,ENSG00000265993,ENSG00000198133,ENSG00000258618,ENSG00000239820,ENSG00000271697
chr14	67488089	67489062	14:67488089-67489062	ENSG00000258490,ENSG00000172717,ENSG00000258988,ENSG00000286319,ENSG00000199755,ENSG00000100558,ENSG00000265993,ENSG00000198133,ENSG00000286861,ENSG00000258626,ENSG00000241542,ENSG00000258618,ENSG00000239820,ENSG00000271697
chr14	67514667	67515764	14:67514667-67515764	ENSG00000100558,ENSG00000265993,ENSG00000198133,ENSG00000054690,ENSG00000241542,ENSG00000258618,ENSG00000239820,ENSG00000271697
chr14	67526695	67527005	14:67526695-67527005	ENSG00000100558,ENSG00000265993,ENSG00000198133,ENSG00000054690
chr14	67532892	67533573	14:67532892-67533573	ENSG00000100558,ENSG00000265993,ENSG00000198133,ENSG00000054690,ENSG00000258618
chr14	67571210	67572005	14:67571210-67572005	ENSG00000100558,ENSG00000265993,ENSG00000054690
chr14	67599766	67600597	14:67599766-67600597	ENSG00000100558,ENSG00000054690,ENSG00000100564,ENSG00000259502,ENSG00000259648,ENSG00000201529,ENSG00000081181,ENSG00000286861,ENSG00000258626,ENSG00000272253,ENSG00000072042,ENSG00000139988,ENSG00000241542,ENSG00000258618,ENSG00000239820,ENSG00000271697
chr14	67619437	67620213	14:67619437-67620213	ENSG00000100558,ENSG00000100564,ENSG00000259502,ENSG00000259648,ENSG00000201529,ENSG00000081181,ENSG00000286861,ENSG00000100568,ENSG00000258626,ENSG00000272253,ENSG00000258466,ENSG00000072042,ENSG00000139988,ENSG00000241542,ENSG00000258618,ENSG00000239820,ENSG00000271697
chr14	67667203	67667405	14:67667203-67667405	ENSG00000201529,ENSG00000081181,ENSG00000286861,ENSG00000100568,ENSG00000258626,ENSG00000272253,ENSG00000241542,ENSG00000258618
chr14	67668467	67669149	14:67668467-67669149	ENSG00000054690,ENSG00000259648,ENSG00000201529,ENSG00000081181,ENSG00000286861,ENSG00000100568,ENSG00000258626,ENSG00000272253,ENSG00000258466,ENSG00000072042,ENSG00000139988,ENSG00000241542,ENSG00000258618,ENSG00000239820,ENSG00000271697
chr14	67674223	67675209	14:67674223-67675209	ENSG00000100558,ENSG00000100564,ENSG00000259648,ENSG00000201529,ENSG00000081181,ENSG00000286861,ENSG00000100568,ENSG00000258626,ENSG00000272253,ENSG00000258466,ENSG00000072042,ENSG00000139988,ENSG00000241542,ENSG00000258618,ENSG00000258759,ENSG00000239820,ENSG00000271697
chr14	67694817	67696192	14:67694817-67696192	ENSG00000286861,ENSG00000258626,ENSG00000272253,ENSG00000258466,ENSG00000072042,ENSG00000139988,ENSG00000241542,ENSG00000258618,ENSG00000258759,ENSG00000239820,ENSG00000271697
chr14	67816141	67816990	14:67816141-67816990	ENSG00000182185,ENSG00000258759,ENSG00000239820,ENSG00000271697,ENSG00000072121
chr14	67819447	67820019	14:67819447-67820019	ENSG00000182185,ENSG00000258759,ENSG00000239820,ENSG00000271697,ENSG00000072121
chr14	67875261	67875814	14:67875261-67875814	ENSG00000182185,ENSG00000258759,ENSG00000239820
chr14	67881050	67881664	14:67881050-67881664	ENSG00000182185,ENSG00000258759,ENSG00000239820
chr14	68111368	68111671	14:68111368-68111671	ENSG00000244677,ENSG00000258837,ENSG00000274666
chr14	68182384	68183034	14:68182384-68183034	ENSG00000243546,ENSG00000244677,ENSG00000258837
chr14	68210621	68211273	14:68210621-68211273	ENSG00000240210,ENSG00000243546,ENSG00000244677,ENSG00000258837,ENSG00000239820
chr14	68248499	68248857	14:68248499-68248857	ENSG00000243546,ENSG00000244677
chr14	68268438	68269401	14:68268438-68269401	ENSG00000258477,ENSG00000240210,ENSG00000243546,ENSG00000244677,ENSG00000258837
chr14	68272094	68272329	14:68272094-68272329	ENSG00000240210
chr14	68283304	68284099	14:68283304-68284099	ENSG00000258477,ENSG00000240210,ENSG00000243546,ENSG00000244677
chr14	68292435	68292650	14:68292435-68292650	ENSG00000258477,ENSG00000240210
chr14	68401897	68402309	14:68401897-68402309	ENSG00000258477,ENSG00000240210
chr14	68408412	68409006	14:68408412-68409006	ENSG00000258477,ENSG00000240210,ENSG00000182185
chr14	68468574	68469100	14:68468574-68469100	ENSG00000258477,ENSG00000240210,ENSG00000182185
chr14	68483936	68484392	14:68483936-68484392	ENSG00000258477,ENSG00000240210
chr14	68506955	68507347	14:68506955-68507347	ENSG00000258477
chr14	68507611	68508007	14:68507611-68508007	ENSG00000258477
chr14	68607509	68608079	14:68607509-68608079	ENSG00000287385
chr14	68628424	68629142	14:68628424-68629142	ENSG00000259038,ENSG00000287385
chr14	68663227	68663764	14:68663227-68663764	-
chr14	68685299	68686105	14:68685299-68686105	ENSG00000287167,ENSG00000242941,ENSG00000258623
chr14	68695328	68695829	14:68695328-68695829	ENSG00000287167,ENSG00000242941,ENSG00000258623
chr14	68711545	68712222	14:68711545-68712222	ENSG00000207089,ENSG00000287913,ENSG00000287167,ENSG00000240210
chr14	68719725	68720140	14:68719725-68720140	ENSG00000207089,ENSG00000287913,ENSG00000287167,ENSG00000258623,ENSG00000240210
chr14	68734228	68734883	14:68734228-68734883	ENSG00000207089,ENSG00000287913
chr14	68757652	68757950	14:68757652-68757950	-
chr14	68771640	68772271	14:68771640-68772271	-
chr14	68779884	68780363	14:68779884-68780363	ENSG00000185650
chr14	68780877	68781742	14:68780877-68781742	ENSG00000185650,ENSG00000243546
chr14	68789039	68789529	14:68789039-68789529	ENSG00000185650
chr14	68792908	68793645	14:68792908-68793645	ENSG00000185650
chr14	68794135	68794732	14:68794135-68794732	ENSG00000185650
chr14	68795669	68796411	14:68795669-68796411	ENSG00000185650
chr14	68814317	68814951	14:68814317-68814951	ENSG00000185650
chr14	68815728	68816926	14:68815728-68816926	ENSG00000185650,ENSG00000243546,ENSG00000244677
chr14	68822296	68822531	14:68822296-68822531	-
chr14	68824838	68825062	14:68824838-68825062	-
chr14	68841054	68841946	14:68841054-68841946	ENSG00000259165,ENSG00000242293,ENSG00000258531,ENSG00000258967,ENSG00000270975,ENSG00000258759,ENSG00000239820
chr14	68854377	68854899	14:68854377-68854899	ENSG00000259165,ENSG00000242293,ENSG00000258531,ENSG00000258967,ENSG00000258565,ENSG00000270975,ENSG00000258759,ENSG00000271697
chr14	68863176	68863481	14:68863176-68863481	ENSG00000259165,ENSG00000242293,ENSG00000258531,ENSG00000258967,ENSG00000258565,ENSG00000270975
chr14	68874886	68875155	14:68874886-68875155	ENSG00000259165,ENSG00000242293,ENSG00000258531,ENSG00000258967,ENSG00000072110,ENSG00000258565
chr14	68897515	68897767	14:68897515-68897767	ENSG00000259165,ENSG00000242293,ENSG00000258531,ENSG00000258967,ENSG00000072110
chr14	68898274	68899351	14:68898274-68899351	ENSG00000259165,ENSG00000242293,ENSG00000258531,ENSG00000258967,ENSG00000072110
chr14	68967037	68967325	14:68967037-68967325	ENSG00000259062,ENSG00000258531,ENSG00000072110
chr14	68968119	68968350	14:68968119-68968350	ENSG00000259165,ENSG00000242293,ENSG00000259062,ENSG00000258531,ENSG00000072110
chr14	68977833	68979696	14:68977833-68979696	ENSG00000242293,ENSG00000259062,ENSG00000258531,ENSG00000072110
chr14	69057837	69058336	14:69057837-69058336	ENSG00000259165,ENSG00000242293,ENSG00000259062,ENSG00000258531,ENSG00000258967,ENSG00000072110
chr14	69129376	69129849	14:69129376-69129849	ENSG00000258520,ENSG00000081177,ENSG00000258957,ENSG00000276063,ENSG00000206768,ENSG00000259165,ENSG00000139990
chr14	69151550	69152178	14:69151550-69152178	ENSG00000081177,ENSG00000258957,ENSG00000276063,ENSG00000206768,ENSG00000139990
chr14	69152683	69153670	14:69152683-69153670	ENSG00000258520,ENSG00000081177,ENSG00000258957,ENSG00000276063,ENSG00000206768,ENSG00000139990
chr14	69191365	69192035	14:69191365-69192035	ENSG00000258520,ENSG00000081177,ENSG00000258957,ENSG00000276063,ENSG00000206768,ENSG00000139990
chr14	69354453	69354678	14:69354453-69354678	ENSG00000175985,ENSG00000286424,ENSG00000280073,ENSG00000100626,ENSG00000258520
chr14	69397882	69398952	14:69397882-69398952	ENSG00000175985,ENSG00000286424,ENSG00000029364,ENSG00000100632,ENSG00000100626,ENSG00000258520
chr14	69460182	69460540	14:69460182-69460540	ENSG00000175985,ENSG00000286424,ENSG00000029364,ENSG00000100626,ENSG00000258520
chr14	69574482	69574976	14:69574482-69574976	ENSG00000221060,ENSG00000100652,ENSG00000287310,ENSG00000267909,ENSG00000244237,ENSG00000175985,ENSG00000286424,ENSG00000258520
chr14	69603540	69603800	14:69603540-69603800	ENSG00000221060,ENSG00000100652,ENSG00000287310
chr14	69611230	69612349	14:69611230-69612349	ENSG00000100650,ENSG00000273797,ENSG00000100647,ENSG00000287310
chr14	69625266	69625921	14:69625266-69625921	ENSG00000221060,ENSG00000100652,ENSG00000273797,ENSG00000100647,ENSG00000287310,ENSG00000244237,ENSG00000175985,ENSG00000286424
chr14	69636176	69636601	14:69636176-69636601	ENSG00000273797,ENSG00000100647
chr14	69637671	69638337	14:69637671-69638337	ENSG00000273797
chr14	69653054	69653501	14:69653054-69653501	ENSG00000100647
chr14	69660447	69660666	14:69660447-69660666	ENSG00000100647
chr14	69673026	69673837	14:69673026-69673837	ENSG00000221060,ENSG00000100652,ENSG00000100647
chr14	69682458	69682827	14:69682458-69682827	-
chr14	69696783	69697313	14:69696783-69697313	ENSG00000221060,ENSG00000100652
chr14	69703213	69703628	14:69703213-69703628	-
chr14	69708780	69709092	14:69708780-69709092	-
chr14	69712771	69713050	14:69712771-69713050	-
chr14	69716325	69717050	14:69716325-69717050	ENSG00000221060,ENSG00000100652,ENSG00000100650,ENSG00000273797,ENSG00000100647,ENSG00000287310,ENSG00000244237,ENSG00000175985,ENSG00000286424
chr14	69726511	69727406	14:69726511-69727406	ENSG00000221060,ENSG00000100652,ENSG00000100650,ENSG00000100647,ENSG00000287310,ENSG00000244237,ENSG00000175985,ENSG00000286424
chr14	69766632	69768115	14:69766632-69768115	ENSG00000221060,ENSG00000100652,ENSG00000100650
chr14	69773628	69774136	14:69773628-69774136	ENSG00000221060,ENSG00000100652,ENSG00000100650
chr14	69932079	69932491	14:69932079-69932491	ENSG00000259158,ENSG00000242071,ENSG00000198732,ENSG00000221060,ENSG00000100652
chr14	70018778	70019140	14:70018778-70019140	ENSG00000242071,ENSG00000198732,ENSG00000221060,ENSG00000100652
chr14	70188365	70189034	14:70188365-70189034	ENSG00000270610,ENSG00000274330,ENSG00000258422,ENSG00000100678
chr14	70254614	70254970	14:70254614-70254970	ENSG00000259033,ENSG00000235812,ENSG00000270610,ENSG00000274330,ENSG00000258422
chr14	70255176	70255870	14:70255176-70255870	ENSG00000274397,ENSG00000134007,ENSG00000252263,ENSG00000259158,ENSG00000259033,ENSG00000235812,ENSG00000270610,ENSG00000274330,ENSG00000258422
chr14	70359315	70360057	14:70359315-70360057	ENSG00000258689,ENSG00000258951,ENSG00000274397,ENSG00000134007,ENSG00000252263,ENSG00000259158,ENSG00000257759,ENSG00000139985,ENSG00000213463,ENSG00000222640,ENSG00000258644,ENSG00000133983,ENSG00000270610,ENSG00000274330,ENSG00000242071,ENSG00000100652
chr14	70416628	70417104	14:70416628-70417104	ENSG00000274397,ENSG00000134007,ENSG00000252263,ENSG00000259158,ENSG00000257759,ENSG00000139985,ENSG00000213463,ENSG00000258644,ENSG00000133983
chr14	70600414	70601123	14:70600414-70601123	ENSG00000258689,ENSG00000240837,ENSG00000258951,ENSG00000133997,ENSG00000274397,ENSG00000134007,ENSG00000252263,ENSG00000259158,ENSG00000257759
chr14	70641134	70641352	14:70641134-70641352	ENSG00000258689,ENSG00000133985,ENSG00000240837,ENSG00000245466,ENSG00000258951,ENSG00000259115,ENSG00000274397,ENSG00000134007,ENSG00000257759
chr14	70641780	70642657	14:70641780-70642657	ENSG00000258689,ENSG00000133985,ENSG00000240837,ENSG00000245466,ENSG00000258951,ENSG00000259115,ENSG00000274397,ENSG00000134007,ENSG00000252263,ENSG00000259158,ENSG00000257759
chr14	70808793	70810039	14:70808793-70810039	ENSG00000258966,ENSG00000259153,ENSG00000006432,ENSG00000258689,ENSG00000240837,ENSG00000258951,ENSG00000274397,ENSG00000134007,ENSG00000252263,ENSG00000259158,ENSG00000257759
chr14	70817598	70818005	14:70817598-70818005	ENSG00000258930,ENSG00000287643,ENSG00000258431,ENSG00000275630,ENSG00000259153,ENSG00000006432,ENSG00000258689,ENSG00000240837,ENSG00000258951,ENSG00000274397,ENSG00000134007,ENSG00000252263,ENSG00000259158,ENSG00000257759
chr14	70821734	70822407	14:70821734-70822407	ENSG00000287643,ENSG00000258431,ENSG00000275630,ENSG00000258689,ENSG00000134007,ENSG00000257759
chr14	70871994	70872601	14:70871994-70872601	ENSG00000258966,ENSG00000258930,ENSG00000287643,ENSG00000258431,ENSG00000258689,ENSG00000274397,ENSG00000134007,ENSG00000252263,ENSG00000259158,ENSG00000257759
chr14	70886333	70887147	14:70886333-70887147	ENSG00000258571,ENSG00000258966,ENSG00000287643,ENSG00000274818,ENSG00000258431,ENSG00000259158
chr14	70888681	70888888	14:70888681-70888888	ENSG00000258571,ENSG00000258966,ENSG00000287643,ENSG00000274818,ENSG00000258431,ENSG00000259158
chr14	70894910	70895234	14:70894910-70895234	ENSG00000274818,ENSG00000258431
chr14	70907078	70908710	14:70907078-70908710	ENSG00000258571,ENSG00000258966,ENSG00000258930,ENSG00000287643,ENSG00000100731,ENSG00000274818,ENSG00000258431,ENSG00000274397,ENSG00000134007
chr14	70926361	70926995	14:70926361-70926995	ENSG00000258571,ENSG00000258966,ENSG00000258930,ENSG00000287643,ENSG00000100731,ENSG00000274818,ENSG00000258431,ENSG00000258689,ENSG00000274397,ENSG00000134007,ENSG00000252263
chr14	70934739	70935292	14:70934739-70935292	ENSG00000258966,ENSG00000258930,ENSG00000287643,ENSG00000100731,ENSG00000274818,ENSG00000258431,ENSG00000258689,ENSG00000134007
chr14	70941461	70942117	14:70941461-70942117	ENSG00000258571,ENSG00000258966,ENSG00000258930,ENSG00000287643,ENSG00000100731,ENSG00000274818,ENSG00000258431,ENSG00000258951,ENSG00000274397,ENSG00000134007,ENSG00000252263,ENSG00000257759
chr14	70972319	70972627	14:70972319-70972627	ENSG00000258571,ENSG00000258966,ENSG00000258930,ENSG00000287643,ENSG00000100731,ENSG00000274818,ENSG00000258431,ENSG00000258951,ENSG00000274397,ENSG00000134007,ENSG00000259158,ENSG00000257759
chr14	70980894	70981808	14:70980894-70981808	ENSG00000258571,ENSG00000258966,ENSG00000258930,ENSG00000100731
chr14	70982163	70982615	14:70982163-70982615	ENSG00000258571,ENSG00000258966,ENSG00000258930,ENSG00000100731,ENSG00000257759
chr14	70988521	70988829	14:70988521-70988829	ENSG00000258571,ENSG00000258966,ENSG00000258930,ENSG00000274397,ENSG00000252263,ENSG00000257759
chr14	70999068	70999708	14:70999068-70999708	ENSG00000258571,ENSG00000258966,ENSG00000258930,ENSG00000258689,ENSG00000274397,ENSG00000252263,ENSG00000259158,ENSG00000257759
chr14	71130613	71131046	14:71130613-71131046	ENSG00000200298,ENSG00000266869,ENSG00000285518,ENSG00000242330,ENSG00000259907,ENSG00000286423,ENSG00000269927,ENSG00000258571,ENSG00000258966,ENSG00000258930
chr14	71138966	71139228	14:71138966-71139228	ENSG00000266869,ENSG00000285518,ENSG00000286423,ENSG00000269927,ENSG00000258571
chr14	71142433	71142733	14:71142433-71142733	ENSG00000266869,ENSG00000285518,ENSG00000259907,ENSG00000286423,ENSG00000269927,ENSG00000258571
chr14	71143330	71143673	14:71143330-71143673	ENSG00000200298,ENSG00000266869,ENSG00000285518,ENSG00000259907,ENSG00000286423,ENSG00000269927,ENSG00000258571
chr14	71167968	71168598	14:71167968-71168598	ENSG00000200298,ENSG00000266869,ENSG00000285518,ENSG00000242330,ENSG00000259907,ENSG00000286423,ENSG00000258571,ENSG00000258966,ENSG00000252263
chr14	71218071	71218773	14:71218071-71218773	ENSG00000200298,ENSG00000266869,ENSG00000269945,ENSG00000258517,ENSG00000259907,ENSG00000286423,ENSG00000258571
chr14	71319925	71321539	14:71319925-71321539	ENSG00000285518,ENSG00000242330,ENSG00000259079,ENSG00000197555,ENSG00000259146,ENSG00000286423
chr14	71328252	71328546	14:71328252-71328546	ENSG00000259079,ENSG00000197555,ENSG00000259146
chr14	71346516	71347108	14:71346516-71347108	ENSG00000200298,ENSG00000266869,ENSG00000285518,ENSG00000242330,ENSG00000259079,ENSG00000197555,ENSG00000259146,ENSG00000286423,ENSG00000258571
chr14	71395072	71395533	14:71395072-71395533	ENSG00000242330,ENSG00000207444
chr14	71398761	71399477	14:71398761-71399477	ENSG00000266869,ENSG00000285518,ENSG00000242330,ENSG00000207444,ENSG00000259079,ENSG00000197555,ENSG00000259146,ENSG00000286423,ENSG00000258571
chr14	71529749	71530243	14:71529749-71530243	ENSG00000285518,ENSG00000242330,ENSG00000197555
chr14	71555378	71556390	14:71555378-71556390	ENSG00000200298,ENSG00000266869,ENSG00000285518,ENSG00000242330,ENSG00000286423,ENSG00000258571
chr14	71566297	71566611	14:71566297-71566611	ENSG00000266869,ENSG00000285518,ENSG00000242330
chr14	71597883	71598347	14:71597883-71598347	ENSG00000266869,ENSG00000285518,ENSG00000285612,ENSG00000242330,ENSG00000197555
chr14	71697786	71698388	14:71697786-71698388	ENSG00000200298,ENSG00000266869,ENSG00000285518,ENSG00000242330,ENSG00000197555,ENSG00000286423,ENSG00000258571,ENSG00000258966
chr14	72439831	72440034	14:72439831-72440034	ENSG00000200298
chr14	72451218	72451996	14:72451218-72451996	ENSG00000239544,ENSG00000259015,ENSG00000200298,ENSG00000182732,ENSG00000266869
chr14	72476665	72477314	14:72476665-72477314	ENSG00000239544,ENSG00000259015,ENSG00000206751,ENSG00000286333,ENSG00000200298,ENSG00000182732,ENSG00000266869
chr14	72518808	72519679	14:72518808-72519679	ENSG00000239544,ENSG00000259015,ENSG00000176043,ENSG00000119599,ENSG00000206751,ENSG00000273830,ENSG00000286333,ENSG00000200298,ENSG00000182732
chr14	72525317	72525634	14:72525317-72525634	ENSG00000239544,ENSG00000259015,ENSG00000273830,ENSG00000286333
chr14	72594355	72594861	14:72594355-72594861	ENSG00000239544,ENSG00000259015,ENSG00000206751,ENSG00000285936,ENSG00000258871,ENSG00000286333,ENSG00000200298
chr14	72714122	72714523	14:72714122-72714523	ENSG00000239544,ENSG00000259015,ENSG00000206751,ENSG00000285936,ENSG00000205683,ENSG00000286333
chr14	72715048	72715444	14:72715048-72715444	ENSG00000206751,ENSG00000285936,ENSG00000205683
chr14	72721143	72721604	14:72721143-72721604	ENSG00000239544,ENSG00000259015,ENSG00000206751,ENSG00000285936,ENSG00000205683,ENSG00000286333
chr14	72801021	72801490	14:72801021-72801490	ENSG00000206751
chr14	72810283	72810584	14:72810283-72810584	ENSG00000239544,ENSG00000259015,ENSG00000206751,ENSG00000285936,ENSG00000286333,ENSG00000200298
chr14	72893248	72894488	14:72893248-72894488	ENSG00000239544,ENSG00000259015,ENSG00000176043,ENSG00000119599,ENSG00000206751,ENSG00000285936,ENSG00000205683,ENSG00000273830,ENSG00000286333
chr14	72904917	72905159	14:72904917-72905159	ENSG00000239544,ENSG00000259015,ENSG00000206751,ENSG00000273830,ENSG00000286333
chr14	72925969	72927233	14:72925969-72927233	ENSG00000239544,ENSG00000259015,ENSG00000176043,ENSG00000119599,ENSG00000286333
chr14	73026782	73027533	14:73026782-73027533	ENSG00000258448,ENSG00000119707,ENSG00000258813,ENSG00000241487,ENSG00000165861,ENSG00000239544,ENSG00000259015
chr14	73058051	73059098	14:73058051-73059098	ENSG00000080815,ENSG00000258448,ENSG00000119707,ENSG00000258813,ENSG00000241487,ENSG00000165861,ENSG00000239544,ENSG00000259015
chr14	73136224	73137069	14:73136224-73137069	ENSG00000080815,ENSG00000258448
chr14	73184002	73184620	14:73184002-73184620	ENSG00000259109
chr14	73245577	73246243	14:73245577-73246243	ENSG00000252839,ENSG00000258376,ENSG00000100767
chr14	73269747	73270543	14:73269747-73270543	ENSG00000258944,ENSG00000100767
chr14	73458307	73459051	14:73458307-73459051	ENSG00000251393,ENSG00000284930,ENSG00000285006,ENSG00000133961
chr14	73472194	73472398	14:73472194-73472398	ENSG00000251393,ENSG00000284930,ENSG00000285006,ENSG00000133961
chr14	73490780	73491906	14:73490780-73491906	ENSG00000251907,ENSG00000258695,ENSG00000258443,ENSG00000170468,ENSG00000187105
chr14	73537512	73537779	14:73537512-73537779	ENSG00000119673,ENSG00000258408,ENSG00000184227,ENSG00000258695,ENSG00000258443,ENSG00000187105
chr14	73568985	73569997	14:73568985-73569997	ENSG00000279026,ENSG00000258524,ENSG00000119673,ENSG00000258408,ENSG00000184227,ENSG00000258695,ENSG00000258443,ENSG00000187105
chr14	73570862	73571186	14:73570862-73571186	ENSG00000279026,ENSG00000258524,ENSG00000119673,ENSG00000258695,ENSG00000258443
chr14	73591715	73592545	14:73591715-73592545	ENSG00000258660,ENSG00000251907,ENSG00000258972,ENSG00000205669,ENSG00000177465,ENSG00000279026,ENSG00000258524,ENSG00000119673,ENSG00000258603,ENSG00000258695,ENSG00000258443,ENSG00000187105
chr14	73612416	73613223	14:73612416-73613223	ENSG00000258660,ENSG00000251907,ENSG00000258972,ENSG00000205669,ENSG00000177465,ENSG00000279026,ENSG00000258524,ENSG00000119673,ENSG00000258603,ENSG00000258695,ENSG00000258443
chr14	73633564	73634370	14:73633564-73634370	ENSG00000258660,ENSG00000251907,ENSG00000119661,ENSG00000258972,ENSG00000205669,ENSG00000279026,ENSG00000258524,ENSG00000258603,ENSG00000258695,ENSG00000258443
chr14	73641123	73641326	14:73641123-73641326	ENSG00000251907,ENSG00000119661,ENSG00000258972,ENSG00000258603
chr14	73644657	73645272	14:73644657-73645272	ENSG00000199472,ENSG00000270140,ENSG00000258660,ENSG00000251907,ENSG00000119661,ENSG00000258972,ENSG00000258603,ENSG00000258695,ENSG00000258443
chr14	73713678	73714703	14:73713678-73714703	ENSG00000199472,ENSG00000270140,ENSG00000258891,ENSG00000270576,ENSG00000176903,ENSG00000258660,ENSG00000251907
chr14	73728737	73728987	14:73728737-73728987	ENSG00000199472,ENSG00000270140,ENSG00000258891,ENSG00000270576,ENSG00000258586,ENSG00000156030,ENSG00000258660
chr14	73741562	73742153	14:73741562-73742153	ENSG00000199472,ENSG00000270140,ENSG00000270576,ENSG00000264741,ENSG00000156030
chr14	73743600	73744035	14:73743600-73744035	ENSG00000264741,ENSG00000156030
chr14	73752518	73752810	14:73752518-73752810	ENSG00000270576,ENSG00000264741,ENSG00000156030
chr14	73753538	73753748	14:73753538-73753748	ENSG00000264741,ENSG00000156030
chr14	73758545	73759136	14:73758545-73759136	ENSG00000264741,ENSG00000156030
chr14	73759683	73760682	14:73759683-73760682	ENSG00000270576,ENSG00000259065,ENSG00000264741,ENSG00000156030
chr14	73770546	73770791	14:73770546-73770791	-
chr14	73771710	73772403	14:73771710-73772403	ENSG00000199472,ENSG00000270140,ENSG00000270576,ENSG00000259065,ENSG00000264741,ENSG00000156030
chr14	73785917	73786281	14:73785917-73786281	ENSG00000259065,ENSG00000264741,ENSG00000156030
chr14	73786761	73787852	14:73786761-73787852	ENSG00000199472,ENSG00000270140,ENSG00000270576,ENSG00000259065,ENSG00000264741,ENSG00000156030
chr14	73825667	73825996	14:73825667-73825996	ENSG00000199472,ENSG00000270140,ENSG00000258891,ENSG00000270576,ENSG00000258586,ENSG00000156030
chr14	73851672	73852504	14:73851672-73852504	ENSG00000199472,ENSG00000270140,ENSG00000258891,ENSG00000119725,ENSG00000273711,ENSG00000223300,ENSG00000258653,ENSG00000140043,ENSG00000270576,ENSG00000258586
chr14	73886351	73887341	14:73886351-73887341	ENSG00000199472,ENSG00000270140,ENSG00000258891,ENSG00000119725,ENSG00000273711,ENSG00000270576
chr14	73949840	73950642	14:73949840-73950642	ENSG00000279461,ENSG00000119723,ENSG00000156050,ENSG00000199472,ENSG00000270140,ENSG00000258891
chr14	74018564	74019597	14:74018564-74019597	ENSG00000119636,ENSG00000279461,ENSG00000187097,ENSG00000156050,ENSG00000199472,ENSG00000270140,ENSG00000258891
chr14	74084197	74085213	14:74084197-74085213	ENSG00000258513,ENSG00000239910,ENSG00000205659,ENSG00000119711,ENSG00000279461,ENSG00000258891
chr14	74217742	74218159	14:74217742-74218159	ENSG00000258559,ENSG00000119614,ENSG00000258513,ENSG00000239910
chr14	74251644	74251971	14:74251644-74251971	ENSG00000177776,ENSG00000258559,ENSG00000119614,ENSG00000258513,ENSG00000239910
chr14	74257232	74257944	14:74257232-74257944	ENSG00000133980,ENSG00000258559,ENSG00000119688,ENSG00000119614,ENSG00000258513,ENSG00000239910
chr14	74302133	74303376	14:74302133-74303376	ENSG00000258737,ENSG00000133980,ENSG00000258559,ENSG00000119688
chr14	74401322	74401952	14:74401322-74401952	ENSG00000258769,ENSG00000283944,ENSG00000259005,ENSG00000270000,ENSG00000183379,ENSG00000177776,ENSG00000258513,ENSG00000239910
chr14	74425845	74426457	14:74425845-74426457	ENSG00000258769,ENSG00000283944,ENSG00000259005,ENSG00000270000,ENSG00000183379,ENSG00000177776
chr14	74493064	74494128	14:74493064-74494128	ENSG00000119616,ENSG00000222604,ENSG00000258439,ENSG00000119682,ENSG00000258425,ENSG00000165898,ENSG00000258769,ENSG00000283944,ENSG00000119655,ENSG00000259005,ENSG00000270000,ENSG00000177776
chr14	74573987	74574491	14:74573987-74574491	ENSG00000119616,ENSG00000222604,ENSG00000258439,ENSG00000119682,ENSG00000258425,ENSG00000258769,ENSG00000283944,ENSG00000259005,ENSG00000270000,ENSG00000177776,ENSG00000239910
chr14	74608984	74609310	14:74608984-74609310	ENSG00000119616,ENSG00000222604,ENSG00000258439,ENSG00000119682,ENSG00000119681
chr14	74611680	74612849	14:74611680-74612849	ENSG00000119616,ENSG00000222604,ENSG00000258439,ENSG00000119682,ENSG00000258976,ENSG00000258425,ENSG00000119681
chr14	74617415	74617642	14:74617415-74617642	ENSG00000119616,ENSG00000222604,ENSG00000258439,ENSG00000119682,ENSG00000258976,ENSG00000119681
chr14	74618076	74618863	14:74618076-74618863	ENSG00000119616,ENSG00000222604,ENSG00000258439,ENSG00000119682,ENSG00000258976,ENSG00000258425,ENSG00000119681,ENSG00000259005,ENSG00000270000
chr14	74627183	74627391	14:74627183-74627391	ENSG00000119616,ENSG00000222604,ENSG00000258439,ENSG00000119682,ENSG00000258976
chr14	74712674	74713430	14:74712674-74713430	-
chr14	74762921	74763853	14:74762921-74763853	ENSG00000119596,ENSG00000119616,ENSG00000222604,ENSG00000258439,ENSG00000119682
chr14	74838293	74838748	14:74838293-74838748	ENSG00000119596
chr14	74841640	74841855	14:74841640-74841855	ENSG00000119596
chr14	74861009	74861356	14:74861009-74861356	ENSG00000198208,ENSG00000258587,ENSG00000119608
chr14	74867642	74868105	14:74867642-74868105	ENSG00000258978,ENSG00000206924,ENSG00000198208,ENSG00000119689,ENSG00000258587,ENSG00000119608
chr14	74875769	74876466	14:74875769-74876466	ENSG00000119689,ENSG00000258587,ENSG00000119608
chr14	74881573	74882622	14:74881573-74882622	ENSG00000119689,ENSG00000258587,ENSG00000119608
chr14	74905633	74905896	14:74905633-74905896	ENSG00000198208
chr14	74922921	74923404	14:74922921-74923404	ENSG00000206924,ENSG00000198208
chr14	74941423	74942064	14:74941423-74942064	ENSG00000206924,ENSG00000279594,ENSG00000119630
chr14	74955213	74955835	14:74955213-74955835	ENSG00000206924,ENSG00000119630
chr14	74973070	74973675	14:74973070-74973675	ENSG00000206924,ENSG00000279594,ENSG00000119630
chr14	74994882	74995749	14:74994882-74995749	ENSG00000206924,ENSG00000279594,ENSG00000258646,ENSG00000119718
chr14	75002418	75003165	14:75002418-75003165	ENSG00000258978,ENSG00000206924,ENSG00000119684,ENSG00000279594,ENSG00000258646,ENSG00000119718,ENSG00000119630
chr14	75050968	75051557	14:75050968-75051557	ENSG00000119703,ENSG00000119640,ENSG00000206924,ENSG00000119684,ENSG00000279594
chr14	75063773	75064369	14:75063773-75064369	ENSG00000119703,ENSG00000119640,ENSG00000206924,ENSG00000119684,ENSG00000279594
chr14	75069056	75069599	14:75069056-75069599	ENSG00000119703,ENSG00000119640,ENSG00000206924
chr14	75126554	75127497	14:75126554-75127497	ENSG00000259138,ENSG00000258978,ENSG00000119638
chr14	75138494	75138845	14:75138494-75138845	ENSG00000259138,ENSG00000258978,ENSG00000119638
chr14	75141109	75141399	14:75141109-75141399	ENSG00000252013,ENSG00000170348,ENSG00000259138,ENSG00000258978,ENSG00000119638
chr14	75147328	75147826	14:75147328-75147826	ENSG00000252013,ENSG00000273565,ENSG00000170348,ENSG00000259138,ENSG00000258978,ENSG00000119638
chr14	75175968	75177214	14:75175968-75177214	ENSG00000170345,ENSG00000252013,ENSG00000273565,ENSG00000170348
chr14	75214667	75215141	14:75214667-75215141	ENSG00000252013
chr14	75230035	75230624	14:75230035-75230624	ENSG00000258740,ENSG00000252013,ENSG00000273565
chr14	75232623	75232939	14:75232623-75232939	ENSG00000252013
chr14	75247388	75247916	14:75247388-75247916	ENSG00000258820,ENSG00000252013
chr14	75249310	75250209	14:75249310-75250209	ENSG00000170345,ENSG00000283519,ENSG00000258820,ENSG00000258740,ENSG00000252013
chr14	75258751	75259589	14:75258751-75259589	ENSG00000259687,ENSG00000119660,ENSG00000170345,ENSG00000283519,ENSG00000258820,ENSG00000258740,ENSG00000252013,ENSG00000273565,ENSG00000258978
chr14	75274834	75275152	14:75274834-75275152	ENSG00000170345,ENSG00000283519,ENSG00000258820,ENSG00000258740
chr14	75277052	75277530	14:75277052-75277530	ENSG00000170345,ENSG00000283519,ENSG00000258820,ENSG00000258740
chr14	75278346	75279099	14:75278346-75279099	ENSG00000170345,ENSG00000283519,ENSG00000258820,ENSG00000258740
chr14	75283249	75284171	14:75283249-75284171	ENSG00000170345
chr14	75293864	75294716	14:75293864-75294716	ENSG00000259687,ENSG00000119660,ENSG00000170345,ENSG00000283519,ENSG00000258740,ENSG00000259138,ENSG00000258978,ENSG00000119638
chr14	75333959	75334674	14:75333959-75334674	-
chr14	75427492	75428538	14:75427492-75428538	ENSG00000140044,ENSG00000259319
chr14	75459123	75459356	14:75459123-75459356	ENSG00000140044,ENSG00000259319
chr14	75514901	75515749	14:75514901-75515749	ENSG00000280494,ENSG00000201096,ENSG00000242951,ENSG00000156127
chr14	75522183	75523026	14:75522183-75523026	ENSG00000280494,ENSG00000201096,ENSG00000242951,ENSG00000156127
chr14	75542487	75543494	14:75542487-75543494	ENSG00000280494,ENSG00000201096,ENSG00000242951
chr14	75577773	75578894	14:75577773-75578894	ENSG00000280494,ENSG00000201096,ENSG00000242951,ENSG00000119686,ENSG00000224721
chr14	75654241	75654567	14:75654241-75654567	ENSG00000133935,ENSG00000119685,ENSG00000280494,ENSG00000201096,ENSG00000242951,ENSG00000119686,ENSG00000224721
chr14	75660676	75661587	14:75660676-75661587	ENSG00000271423,ENSG00000258402,ENSG00000280078,ENSG00000258454,ENSG00000258578,ENSG00000258876,ENSG00000133935,ENSG00000119685,ENSG00000280494,ENSG00000201096,ENSG00000242951,ENSG00000119686,ENSG00000224721
chr14	75831543	75831756	14:75831543-75831756	ENSG00000258578,ENSG00000258876,ENSG00000242488,ENSG00000259103
chr14	75906723	75906921	14:75906723-75906921	ENSG00000258578,ENSG00000258876,ENSG00000119699,ENSG00000119650,ENSG00000119685
chr14	75982027	75982993	14:75982027-75982993	ENSG00000258578,ENSG00000258876,ENSG00000119699,ENSG00000119650
chr14	75985486	75986173	14:75985486-75986173	ENSG00000258402,ENSG00000258578,ENSG00000258876,ENSG00000119699,ENSG00000119650
chr14	76151548	76152612	14:76151548-76152612	ENSG00000119715,ENSG00000258402,ENSG00000280078,ENSG00000258454,ENSG00000089916,ENSG00000283629,ENSG00000258578
chr14	76387212	76387521	14:76387212-76387521	ENSG00000242952,ENSG00000271423,ENSG00000119715,ENSG00000258402,ENSG00000280078,ENSG00000258454,ENSG00000258578
chr14	76761380	76762322	14:76761380-76762322	ENSG00000286437,ENSG00000258301,ENSG00000258610,ENSG00000259081,ENSG00000071246,ENSG00000258569,ENSG00000258566,ENSG00000242952,ENSG00000271423,ENSG00000259124,ENSG00000258402,ENSG00000280078,ENSG00000258454
chr14	76768181	76768872	14:76768181-76768872	ENSG00000286437,ENSG00000258301,ENSG00000258610,ENSG00000259081,ENSG00000071246,ENSG00000258569,ENSG00000258566,ENSG00000242952,ENSG00000271423,ENSG00000259124,ENSG00000258402,ENSG00000280078,ENSG00000258454
chr14	76784748	76785085	14:76784748-76785085	ENSG00000286437,ENSG00000258301,ENSG00000258610,ENSG00000259081,ENSG00000071246,ENSG00000258566,ENSG00000242952,ENSG00000271423,ENSG00000259124
chr14	76812392	76813165	14:76812392-76813165	ENSG00000100565,ENSG00000286437,ENSG00000013523,ENSG00000258301,ENSG00000258566,ENSG00000242952,ENSG00000271423,ENSG00000259124,ENSG00000258402,ENSG00000280078
chr14	76821725	76822029	14:76821725-76822029	ENSG00000100565,ENSG00000013523
chr14	76844212	76844498	14:76844212-76844498	ENSG00000100565,ENSG00000258566,ENSG00000242952,ENSG00000271423
chr14	76908864	76909301	14:76908864-76909301	ENSG00000269883,ENSG00000177108,ENSG00000287004,ENSG00000258819,ENSG00000258473,ENSG00000223174,ENSG00000241081,ENSG00000271423
chr14	76913329	76913816	14:76913329-76913816	ENSG00000287004,ENSG00000258819,ENSG00000258473,ENSG00000223174,ENSG00000241081
chr14	76919934	76920245	14:76919934-76920245	ENSG00000258819,ENSG00000259058
chr14	76926397	76927115	14:76926397-76927115	ENSG00000287004,ENSG00000258819,ENSG00000285966,ENSG00000259058,ENSG00000223174,ENSG00000241081
chr14	76946978	76947493	14:76946978-76947493	ENSG00000287004,ENSG00000258819,ENSG00000258473,ENSG00000273729,ENSG00000119669,ENSG00000258602,ENSG00000285966,ENSG00000259058,ENSG00000241081
chr14	76955949	76956993	14:76955949-76956993	ENSG00000287004,ENSG00000258819,ENSG00000246548,ENSG00000273729,ENSG00000119669,ENSG00000243225,ENSG00000266553,ENSG00000258602,ENSG00000285966,ENSG00000223174,ENSG00000241081
chr14	76961749	76962403	14:76961749-76962403	ENSG00000287004,ENSG00000258819,ENSG00000258473,ENSG00000273729,ENSG00000119669,ENSG00000243225,ENSG00000266553,ENSG00000258602,ENSG00000285966,ENSG00000223174,ENSG00000241081,ENSG00000271423
chr14	76977802	76978403	14:76977802-76978403	ENSG00000201384,ENSG00000287004,ENSG00000258819,ENSG00000258473,ENSG00000243225,ENSG00000266553,ENSG00000258602,ENSG00000285966,ENSG00000223174,ENSG00000241081,ENSG00000242952,ENSG00000271423,ENSG00000258454
chr14	77027079	77028918	14:77027079-77028918	ENSG00000287004,ENSG00000258819,ENSG00000246548,ENSG00000273729,ENSG00000119669,ENSG00000285966
chr14	77032790	77034347	14:77032790-77034347	ENSG00000287004,ENSG00000258819,ENSG00000246548,ENSG00000273729,ENSG00000119669,ENSG00000285966
chr14	77039917	77040967	14:77039917-77040967	ENSG00000287004,ENSG00000258819,ENSG00000258473,ENSG00000246548,ENSG00000273729,ENSG00000119669,ENSG00000285966,ENSG00000223174,ENSG00000241081
chr14	77043727	77044110	14:77043727-77044110	ENSG00000258819,ENSG00000246548,ENSG00000273729,ENSG00000119669
chr14	77053207	77053501	14:77053207-77053501	ENSG00000287004,ENSG00000258819,ENSG00000258473,ENSG00000246548,ENSG00000273729,ENSG00000119669,ENSG00000285966,ENSG00000223174,ENSG00000241081
chr14	77097571	77098532	14:77097571-77098532	ENSG00000201384,ENSG00000269883,ENSG00000177108,ENSG00000259164,ENSG00000198894,ENSG00000287004,ENSG00000258819,ENSG00000258473,ENSG00000223174,ENSG00000241081,ENSG00000271423
chr14	77121344	77121815	14:77121344-77121815	ENSG00000201384,ENSG00000258552,ENSG00000269883,ENSG00000177108,ENSG00000165548,ENSG00000259164,ENSG00000198894,ENSG00000287004,ENSG00000258819,ENSG00000258473,ENSG00000242952
chr14	77124694	77125212	14:77124694-77125212	ENSG00000201384,ENSG00000258552,ENSG00000269883,ENSG00000177108,ENSG00000165548,ENSG00000259164,ENSG00000198894,ENSG00000287004,ENSG00000258819,ENSG00000258473,ENSG00000242952
chr14	77181255	77182361	14:77181255-77182361	ENSG00000201384,ENSG00000258552,ENSG00000269883,ENSG00000177108,ENSG00000165548
chr14	77269519	77269823	14:77269519-77269823	ENSG00000009830,ENSG00000221754,ENSG00000165553,ENSG00000201384,ENSG00000269883,ENSG00000177108
chr14	77320306	77321854	14:77320306-77321854	ENSG00000165555,ENSG00000258510,ENSG00000100577,ENSG00000009830
chr14	77376560	77377453	14:77376560-77377453	ENSG00000212371,ENSG00000100591,ENSG00000151445,ENSG00000165555,ENSG00000100583,ENSG00000258510,ENSG00000100580,ENSG00000100577,ENSG00000009830,ENSG00000201384
chr14	77457238	77458657	14:77457238-77458657	ENSG00000212371,ENSG00000100591,ENSG00000151445,ENSG00000165555,ENSG00000258510,ENSG00000100577,ENSG00000009830
chr14	77498319	77499229	14:77498319-77499229	ENSG00000100593,ENSG00000212371,ENSG00000165555
chr14	77554179	77554530	14:77554179-77554530	ENSG00000240233,ENSG00000100596,ENSG00000212371,ENSG00000165555
chr14	77557418	77557703	14:77557418-77557703	ENSG00000240233,ENSG00000100596,ENSG00000212371,ENSG00000165555
chr14	77580697	77581508	14:77580697-77581508	ENSG00000258874,ENSG00000258421,ENSG00000258917,ENSG00000239272,ENSG00000258668,ENSG00000240233,ENSG00000100596,ENSG00000212371,ENSG00000165555,ENSG00000258510,ENSG00000242952
chr14	77591166	77591682	14:77591166-77591682	ENSG00000239272,ENSG00000100596,ENSG00000165555
chr14	77598697	77599035	14:77598697-77599035	ENSG00000258421,ENSG00000258917,ENSG00000239272,ENSG00000258668,ENSG00000100596,ENSG00000212371
chr14	77607822	77608259	14:77607822-77608259	ENSG00000239272,ENSG00000100596
chr14	77616252	77617130	14:77616252-77617130	ENSG00000258478,ENSG00000258874,ENSG00000258719,ENSG00000258421,ENSG00000258917,ENSG00000239272,ENSG00000258668,ENSG00000240233,ENSG00000100596,ENSG00000212371,ENSG00000100591,ENSG00000151445,ENSG00000165555
chr14	77641742	77642306	14:77641742-77642306	ENSG00000258478,ENSG00000258874,ENSG00000258421,ENSG00000199440,ENSG00000258917,ENSG00000239272,ENSG00000258668,ENSG00000212371,ENSG00000165555
chr14	77707553	77708327	14:77707553-77708327	ENSG00000199440,ENSG00000119705,ENSG00000258917,ENSG00000239272,ENSG00000100601,ENSG00000258668,ENSG00000100591,ENSG00000151445
chr14	77747331	77747629	14:77747331-77747629	ENSG00000199440,ENSG00000197734,ENSG00000100603,ENSG00000258917,ENSG00000239272
chr14	77760356	77761665	14:77760356-77761665	ENSG00000258478,ENSG00000258421,ENSG00000199440,ENSG00000197734,ENSG00000100603,ENSG00000239272
chr14	77799885	77800754	14:77799885-77800754	ENSG00000258478,ENSG00000258874,ENSG00000258719,ENSG00000258421,ENSG00000199440,ENSG00000063761,ENSG00000197734,ENSG00000100603,ENSG00000258917,ENSG00000239272,ENSG00000258668
chr14	78255094	78255493	14:78255094-78255493	ENSG00000258416,ENSG00000258637,ENSG00000287118,ENSG00000259106,ENSG00000258419,ENSG00000258829,ENSG00000258478,ENSG00000258874,ENSG00000258719,ENSG00000258723,ENSG00000239438,ENSG00000199454,ENSG00000021645,ENSG00000258421
chr14	78598153	78598441	14:78598153-78598441	ENSG00000258416,ENSG00000258637,ENSG00000259106,ENSG00000258829,ENSG00000258478,ENSG00000258874,ENSG00000258719,ENSG00000199454,ENSG00000021645,ENSG00000258421
chr14	79309221	79309449	14:79309221-79309449	ENSG00000258452,ENSG00000258766,ENSG00000211448,ENSG00000258416,ENSG00000258637,ENSG00000287118,ENSG00000259106,ENSG00000258662,ENSG00000258419,ENSG00000258829,ENSG00000258478,ENSG00000258874,ENSG00000258719,ENSG00000021645,ENSG00000258421
chr14	80930765	80931571	14:80930765-80931571	ENSG00000276782,ENSG00000258501,ENSG00000241891,ENSG00000259035,ENSG00000258718,ENSG00000258841,ENSG00000258977,ENSG00000258605,ENSG00000242163,ENSG00000259167,ENSG00000165409,ENSG00000258452,ENSG00000100629,ENSG00000258766,ENSG00000211448,ENSG00000258416,ENSG00000258637,ENSG00000287118,ENSG00000259106,ENSG00000258419,ENSG00000258829,ENSG00000258478,ENSG00000258874,ENSG00000258719
chr14	80941220	80942427	14:80941220-80942427	ENSG00000259167,ENSG00000165409,ENSG00000258452,ENSG00000100629,ENSG00000258766,ENSG00000211448,ENSG00000258416,ENSG00000258637,ENSG00000287118,ENSG00000259106,ENSG00000258829
chr14	80954746	80955225	14:80954746-80955225	ENSG00000165409,ENSG00000258452,ENSG00000100629,ENSG00000258766,ENSG00000211448
chr14	80959232	80959881	14:80959232-80959881	ENSG00000259167,ENSG00000258915,ENSG00000165409,ENSG00000258452,ENSG00000100629,ENSG00000258766,ENSG00000211448,ENSG00000258416,ENSG00000258637
chr14	80987417	80987847	14:80987417-80987847	ENSG00000259167,ENSG00000258915,ENSG00000165409,ENSG00000258452,ENSG00000100629,ENSG00000258766,ENSG00000211448,ENSG00000258416,ENSG00000259106
chr14	80989013	80989275	14:80989013-80989275	ENSG00000259167,ENSG00000258915,ENSG00000165409,ENSG00000258452,ENSG00000100629,ENSG00000258766,ENSG00000211448,ENSG00000258416
chr14	80996273	80996559	14:80996273-80996559	ENSG00000259167,ENSG00000271656,ENSG00000271705,ENSG00000258452,ENSG00000258766,ENSG00000211448,ENSG00000258416,ENSG00000258637,ENSG00000287118
chr14	81169828	81171006	14:81169828-81171006	ENSG00000276782,ENSG00000258501,ENSG00000259035,ENSG00000258718,ENSG00000258841,ENSG00000258977,ENSG00000258605,ENSG00000242163,ENSG00000273783,ENSG00000221303,ENSG00000165417,ENSG00000286686,ENSG00000259167,ENSG00000284959,ENSG00000165409,ENSG00000258452,ENSG00000258766,ENSG00000211448,ENSG00000258416,ENSG00000258637,ENSG00000287118,ENSG00000259106,ENSG00000258829
chr14	81177963	81178278	14:81177963-81178278	ENSG00000286686,ENSG00000284959,ENSG00000258766
chr14	81200148	81200423	14:81200148-81200423	ENSG00000241891,ENSG00000259035,ENSG00000258718,ENSG00000221303,ENSG00000259167,ENSG00000258452,ENSG00000258766,ENSG00000211448,ENSG00000258637
chr14	81211967	81212235	14:81211967-81212235	ENSG00000241891,ENSG00000242163,ENSG00000273783,ENSG00000221303,ENSG00000165417,ENSG00000259167,ENSG00000258452,ENSG00000258766,ENSG00000211448,ENSG00000258416,ENSG00000258637,ENSG00000259106
chr14	81219300	81221647	14:81219300-81221647	ENSG00000241891,ENSG00000259035,ENSG00000258718,ENSG00000258841,ENSG00000258977,ENSG00000242163,ENSG00000273783,ENSG00000165417,ENSG00000258452,ENSG00000258766,ENSG00000211448,ENSG00000258637
chr14	81246627	81247103	14:81246627-81247103	ENSG00000258501,ENSG00000258841,ENSG00000258977,ENSG00000258605,ENSG00000242163,ENSG00000270343,ENSG00000205579
chr14	81269387	81269658	14:81269387-81269658	ENSG00000241891,ENSG00000258841,ENSG00000258977,ENSG00000258675,ENSG00000258605,ENSG00000242163,ENSG00000140022,ENSG00000270343,ENSG00000258452
chr14	81435613	81436716	14:81435613-81436716	ENSG00000258675,ENSG00000258605,ENSG00000242163,ENSG00000140022
chr14	81453139	81453441	14:81453139-81453441	ENSG00000258841,ENSG00000258977,ENSG00000258675,ENSG00000258605,ENSG00000242163,ENSG00000140022,ENSG00000258766,ENSG00000211448
chr14	81464426	81465225	14:81464426-81465225	ENSG00000259032,ENSG00000258743,ENSG00000276782,ENSG00000258501,ENSG00000241891,ENSG00000259035,ENSG00000258718,ENSG00000258841,ENSG00000258977,ENSG00000258675,ENSG00000258605,ENSG00000242163,ENSG00000140022,ENSG00000270343,ENSG00000259167,ENSG00000258452,ENSG00000258766,ENSG00000211448,ENSG00000258416,ENSG00000259106
chr14	81473989	81475264	14:81473989-81475264	ENSG00000259032,ENSG00000258743,ENSG00000276782,ENSG00000258501,ENSG00000241891,ENSG00000259035,ENSG00000258718,ENSG00000258841,ENSG00000258977,ENSG00000258675,ENSG00000258605,ENSG00000242163,ENSG00000259167,ENSG00000258452,ENSG00000258766,ENSG00000211448,ENSG00000258416,ENSG00000258637,ENSG00000287118,ENSG00000259106
chr14	81480664	81481148	14:81480664-81481148	ENSG00000259032,ENSG00000258743,ENSG00000276782,ENSG00000258501,ENSG00000241891,ENSG00000259035,ENSG00000258718,ENSG00000258841,ENSG00000258977,ENSG00000071537,ENSG00000258605,ENSG00000242163,ENSG00000258452,ENSG00000258766,ENSG00000211448,ENSG00000258416,ENSG00000258637,ENSG00000287118,ENSG00000259106
chr14	81485157	81485630	14:81485157-81485630	ENSG00000259032,ENSG00000258743,ENSG00000276782,ENSG00000258501,ENSG00000241891,ENSG00000259035,ENSG00000258718,ENSG00000258841,ENSG00000258977,ENSG00000071537,ENSG00000258605,ENSG00000242163,ENSG00000258452,ENSG00000258766,ENSG00000211448,ENSG00000258416,ENSG00000258637
chr14	81533421	81534213	14:81533421-81534213	ENSG00000258426,ENSG00000258683,ENSG00000259032,ENSG00000258743,ENSG00000276782,ENSG00000258501,ENSG00000241891,ENSG00000259035,ENSG00000258718,ENSG00000258841,ENSG00000258977,ENSG00000071537,ENSG00000258605,ENSG00000242163,ENSG00000259167,ENSG00000258452,ENSG00000258766,ENSG00000211448,ENSG00000258416,ENSG00000258637,ENSG00000287118
chr14	83988410	83988669	14:83988410-83988669	ENSG00000251895,ENSG00000285826,ENSG00000258532,ENSG00000258549,ENSG00000238561,ENSG00000252369,ENSG00000258426,ENSG00000258600,ENSG00000258683,ENSG00000259032,ENSG00000258743,ENSG00000276782,ENSG00000258501,ENSG00000241891,ENSG00000258841
chr14	84006724	84007119	14:84006724-84007119	ENSG00000258506,ENSG00000251895,ENSG00000285826,ENSG00000258532,ENSG00000258549,ENSG00000238561,ENSG00000252369,ENSG00000258426,ENSG00000258600,ENSG00000258683,ENSG00000259032,ENSG00000258743,ENSG00000276782,ENSG00000258501,ENSG00000259035,ENSG00000258718
chr14	84023111	84023335	14:84023111-84023335	ENSG00000258506,ENSG00000285826,ENSG00000258532,ENSG00000258549,ENSG00000238561,ENSG00000252369,ENSG00000258426,ENSG00000258600,ENSG00000258683,ENSG00000259032,ENSG00000258743,ENSG00000276782,ENSG00000258501,ENSG00000241891,ENSG00000259035,ENSG00000258718
chr14	84030850	84031404	14:84030850-84031404	ENSG00000258506,ENSG00000251895,ENSG00000285826,ENSG00000258532,ENSG00000258549,ENSG00000238561,ENSG00000252369,ENSG00000258426,ENSG00000258600,ENSG00000258683,ENSG00000259032,ENSG00000258743,ENSG00000276782,ENSG00000258501
chr14	84036617	84037397	14:84036617-84037397	ENSG00000185070,ENSG00000205562,ENSG00000258902,ENSG00000271712,ENSG00000258506,ENSG00000251895,ENSG00000258923,ENSG00000258762,ENSG00000285826,ENSG00000258532,ENSG00000258549,ENSG00000238561,ENSG00000252369,ENSG00000258426,ENSG00000258600,ENSG00000258683,ENSG00000259032,ENSG00000258743,ENSG00000276782,ENSG00000258501,ENSG00000241891,ENSG00000259035,ENSG00000258718,ENSG00000258841,ENSG00000258977
chr14	84090642	84091074	14:84090642-84091074	ENSG00000251895,ENSG00000285826,ENSG00000258532,ENSG00000258549,ENSG00000238561,ENSG00000252369,ENSG00000258426,ENSG00000258600,ENSG00000258683,ENSG00000259032,ENSG00000258743,ENSG00000276782,ENSG00000258501,ENSG00000259035,ENSG00000258718
chr14	84091314	84091657	14:84091314-84091657	ENSG00000251895,ENSG00000285826,ENSG00000258532,ENSG00000258549,ENSG00000238561,ENSG00000252369,ENSG00000258426,ENSG00000258600,ENSG00000258683,ENSG00000259032,ENSG00000258743,ENSG00000276782,ENSG00000258501,ENSG00000259035,ENSG00000258718
chr14	84091937	84092271	14:84091937-84092271	ENSG00000285826,ENSG00000258532,ENSG00000258549,ENSG00000238561,ENSG00000252369,ENSG00000258426,ENSG00000258600,ENSG00000258683,ENSG00000259032,ENSG00000258743,ENSG00000276782,ENSG00000259035,ENSG00000258718
chr14	84181112	84181361	14:84181112-84181361	ENSG00000258506,ENSG00000251895,ENSG00000259012,ENSG00000258923,ENSG00000258762,ENSG00000285826,ENSG00000258532,ENSG00000258549,ENSG00000238561,ENSG00000252369,ENSG00000258426,ENSG00000258600,ENSG00000258683,ENSG00000259032,ENSG00000258743,ENSG00000276782,ENSG00000258501
chr14	84512675	84513342	14:84512675-84513342	ENSG00000258902,ENSG00000271712,ENSG00000258506,ENSG00000251895,ENSG00000258532,ENSG00000258549,ENSG00000238561,ENSG00000252369,ENSG00000258426,ENSG00000258600,ENSG00000258683,ENSG00000259032,ENSG00000276782
chr14	85038678	85039015	14:85038678-85039015	ENSG00000271712,ENSG00000258506,ENSG00000251895,ENSG00000258549,ENSG00000252369,ENSG00000258426,ENSG00000258683,ENSG00000258743
chr14	85196065	85196284	14:85196065-85196284	ENSG00000185070,ENSG00000258945,ENSG00000205562,ENSG00000258902,ENSG00000271712,ENSG00000258506,ENSG00000251895,ENSG00000252369
chr14	85206302	85206717	14:85206302-85206717	ENSG00000258859,ENSG00000258958,ENSG00000185070,ENSG00000258945,ENSG00000205562,ENSG00000258902,ENSG00000271712,ENSG00000258506,ENSG00000251895,ENSG00000258549,ENSG00000238561,ENSG00000252369,ENSG00000258426,ENSG00000258600,ENSG00000258683
chr14	85236305	85236881	14:85236305-85236881	ENSG00000258902,ENSG00000259044,ENSG00000258506
chr14	85239783	85240116	14:85239783-85240116	ENSG00000258902,ENSG00000259044,ENSG00000258506
chr14	85257306	85257803	14:85257306-85257803	ENSG00000259028,ENSG00000258958,ENSG00000258496,ENSG00000286582,ENSG00000185070,ENSG00000258945,ENSG00000205562,ENSG00000258902,ENSG00000259044,ENSG00000271712,ENSG00000258506,ENSG00000251895,ENSG00000258532,ENSG00000258549,ENSG00000252369,ENSG00000258426,ENSG00000258600,ENSG00000258683
chr14	85308963	85309168	14:85308963-85309168	ENSG00000259028,ENSG00000258902,ENSG00000258506,ENSG00000251895
chr14	85357837	85358106	14:85357837-85358106	ENSG00000259107,ENSG00000258814,ENSG00000258902,ENSG00000251895
chr14	85391612	85391894	14:85391612-85391894	ENSG00000259107,ENSG00000258814
chr14	85440637	85441032	14:85440637-85441032	ENSG00000258945,ENSG00000259107,ENSG00000258902,ENSG00000258506
chr14	85531835	85532227	14:85531835-85532227	ENSG00000185070,ENSG00000258945,ENSG00000205562,ENSG00000258902
chr14	85587114	85587620	14:85587114-85587620	ENSG00000185070,ENSG00000258902
chr14	85701135	85702420	14:85701135-85702420	ENSG00000259077,ENSG00000258807,ENSG00000258770,ENSG00000259028,ENSG00000258859,ENSG00000258958,ENSG00000258496,ENSG00000286582,ENSG00000185070,ENSG00000205562,ENSG00000258902,ENSG00000271712,ENSG00000258506,ENSG00000251895,ENSG00000258549,ENSG00000238561
chr14	85789498	85790796	14:85789498-85790796	-
chr14	85813071	85813319	14:85813071-85813319	ENSG00000258958
chr14	85885839	85886301	14:85885839-85886301	ENSG00000258859,ENSG00000251895
chr14	85911211	85911506	14:85911211-85911506	ENSG00000258733
chr14	85934126	85935113	14:85934126-85935113	ENSG00000258733
chr14	85948203	85948544	14:85948203-85948544	ENSG00000258733
chr14	86026582	86027209	14:86026582-86027209	-
chr14	86028130	86028501	14:86028130-86028501	ENSG00000259077,ENSG00000258958,ENSG00000258496,ENSG00000286582,ENSG00000258912
chr14	86038332	86038709	14:86038332-86038709	ENSG00000259077,ENSG00000258770,ENSG00000258859,ENSG00000258958,ENSG00000258496,ENSG00000259061,ENSG00000286582,ENSG00000258912,ENSG00000258902,ENSG00000251895
chr14	86055586	86055898	14:86055586-86055898	ENSG00000258912
chr14	86079908	86080163	14:86079908-86080163	ENSG00000258912
chr14	86116110	86116382	14:86116110-86116382	ENSG00000258859,ENSG00000258958,ENSG00000286582
chr14	86346988	86347629	14:86346988-86347629	ENSG00000259077,ENSG00000258807,ENSG00000258770,ENSG00000259028,ENSG00000258859,ENSG00000258958,ENSG00000258496,ENSG00000259061,ENSG00000258994,ENSG00000286582
chr14	86462093	86462462	14:86462093-86462462	ENSG00000259077,ENSG00000258807,ENSG00000258770,ENSG00000259028,ENSG00000258859,ENSG00000258958,ENSG00000258496,ENSG00000259061,ENSG00000286582
chr14	86501462	86502011	14:86501462-86502011	ENSG00000259077,ENSG00000258807,ENSG00000258770,ENSG00000259028,ENSG00000258859,ENSG00000258958,ENSG00000258496,ENSG00000259061,ENSG00000258994,ENSG00000286582
chr14	86533836	86534291	14:86533836-86534291	ENSG00000259077,ENSG00000258807,ENSG00000258770,ENSG00000259028,ENSG00000258859,ENSG00000258958,ENSG00000258496,ENSG00000259061,ENSG00000286582
chr14	86604755	86605115	14:86604755-86605115	ENSG00000258807,ENSG00000258770,ENSG00000259028,ENSG00000258859,ENSG00000258958,ENSG00000258496,ENSG00000259061
chr14	86626606	86627209	14:86626606-86627209	ENSG00000259077,ENSG00000258807,ENSG00000258770,ENSG00000259028,ENSG00000258859,ENSG00000258958,ENSG00000258496,ENSG00000259061,ENSG00000286582
chr14	86654519	86654775	14:86654519-86654775	ENSG00000259077,ENSG00000258807,ENSG00000258770,ENSG00000259028,ENSG00000258859,ENSG00000258958,ENSG00000258496,ENSG00000259061,ENSG00000286582
chr14	86905317	86905872	14:86905317-86905872	ENSG00000258807,ENSG00000258770,ENSG00000259028,ENSG00000258859,ENSG00000258958,ENSG00000258496,ENSG00000259061,ENSG00000258804
chr14	87945107	87945380	14:87945107-87945380	ENSG00000100433,ENSG00000258538,ENSG00000259096,ENSG00000054983,ENSG00000259077,ENSG00000258807
chr14	87952209	87953055	14:87952209-87953055	ENSG00000222990,ENSG00000100433,ENSG00000258538,ENSG00000258975,ENSG00000259096,ENSG00000054983,ENSG00000259077,ENSG00000258807
chr14	87959941	87960704	14:87959941-87960704	ENSG00000278576,ENSG00000258983,ENSG00000100433,ENSG00000258538,ENSG00000258975,ENSG00000259096,ENSG00000054983,ENSG00000259077,ENSG00000258807,ENSG00000258770,ENSG00000259028
chr14	87992501	87993550	14:87992501-87993550	ENSG00000100433,ENSG00000258407,ENSG00000140030,ENSG00000252783,ENSG00000054983,ENSG00000259077
chr14	88005058	88005365	14:88005058-88005365	ENSG00000258407,ENSG00000140030,ENSG00000252783
chr14	88006098	88006832	14:88006098-88006832	ENSG00000100433,ENSG00000258538,ENSG00000258975,ENSG00000258867,ENSG00000258826,ENSG00000258407,ENSG00000140030,ENSG00000252783,ENSG00000054983
chr14	88013690	88014084	14:88013690-88014084	ENSG00000100433,ENSG00000258867,ENSG00000258407,ENSG00000140030
chr14	88023872	88024134	14:88023872-88024134	ENSG00000258867,ENSG00000258826,ENSG00000258407
chr14	88027013	88027297	14:88027013-88027297	ENSG00000258867,ENSG00000258826
chr14	88030141	88030386	14:88030141-88030386	ENSG00000258867,ENSG00000258826,ENSG00000258407
chr14	88038749	88039018	14:88038749-88039018	ENSG00000258867,ENSG00000258826
chr14	88129803	88130112	14:88129803-88130112	ENSG00000100433,ENSG00000258538,ENSG00000258975
chr14	88168501	88168994	14:88168501-88168994	ENSG00000100433,ENSG00000258538,ENSG00000259998,ENSG00000258975,ENSG00000258407,ENSG00000259077,ENSG00000258807
chr14	88385198	88386089	14:88385198-88386089	ENSG00000222990,ENSG00000258983,ENSG00000042317,ENSG00000100433
chr14	88551511	88551748	14:88551511-88551748	ENSG00000278576,ENSG00000100722,ENSG00000258789,ENSG00000222990,ENSG00000258983,ENSG00000070778
chr14	88554476	88555105	14:88554476-88555105	ENSG00000278576,ENSG00000100722,ENSG00000258789,ENSG00000222990,ENSG00000258983,ENSG00000070778
chr14	88557456	88557758	14:88557456-88557758	ENSG00000278576,ENSG00000100722,ENSG00000258789,ENSG00000222990,ENSG00000258983,ENSG00000070778
chr14	88562691	88563622	14:88562691-88563622	ENSG00000278576,ENSG00000100722,ENSG00000258789,ENSG00000222990,ENSG00000258983,ENSG00000070778
chr14	88792202	88793239	14:88792202-88793239	ENSG00000283627,ENSG00000207342,ENSG00000165533,ENSG00000200653,ENSG00000274492,ENSG00000165521,ENSG00000278576,ENSG00000222990,ENSG00000258983,ENSG00000100433
chr14	88824188	88824983	14:88824188-88824983	ENSG00000207342,ENSG00000165533,ENSG00000200653,ENSG00000274492,ENSG00000165521,ENSG00000278576
chr14	89027031	89027762	14:89027031-89027762	ENSG00000230997,ENSG00000258990,ENSG00000283627,ENSG00000278576
chr14	89040460	89041056	14:89040460-89041056	ENSG00000230997,ENSG00000277801,ENSG00000258990,ENSG00000283627
chr14	89067259	89067835	14:89067259-89067835	ENSG00000230997,ENSG00000277801,ENSG00000258990,ENSG00000283627,ENSG00000100433
chr14	89165266	89165557	14:89165266-89165557	ENSG00000277801,ENSG00000258990
chr14	89190871	89191232	14:89190871-89191232	ENSG00000277801,ENSG00000053254
chr14	89221075	89221509	14:89221075-89221509	ENSG00000258752,ENSG00000053254
chr14	89240457	89240714	14:89240457-89240714	-
chr14	89246282	89246597	14:89246282-89246597	ENSG00000259151
chr14	89254952	89255310	14:89254952-89255310	ENSG00000258752,ENSG00000259151
chr14	89276366	89276872	14:89276366-89276872	ENSG00000258380,ENSG00000258699,ENSG00000258752,ENSG00000259151,ENSG00000258990
chr14	89283146	89283664	14:89283146-89283664	ENSG00000258380,ENSG00000258699,ENSG00000258752,ENSG00000259151,ENSG00000258990
chr14	89303843	89304207	14:89303843-89304207	ENSG00000258699,ENSG00000258752,ENSG00000259151
chr14	89325458	89325776	14:89325458-89325776	ENSG00000258380,ENSG00000258699,ENSG00000258752,ENSG00000259151
chr14	89364926	89365524	14:89364926-89365524	ENSG00000258920,ENSG00000258380,ENSG00000258699,ENSG00000258752,ENSG00000053254
chr14	89386095	89386818	14:89386095-89386818	ENSG00000258380,ENSG00000258699,ENSG00000258752
chr14	89415987	89416611	14:89415987-89416611	ENSG00000258920,ENSG00000258380,ENSG00000258752,ENSG00000053254
chr14	89416858	89418141	14:89416858-89418141	ENSG00000258920,ENSG00000258380,ENSG00000053254
chr14	89430410	89431265	14:89430410-89431265	ENSG00000258920,ENSG00000258380
chr14	89436339	89436697	14:89436339-89436697	ENSG00000230997,ENSG00000258920,ENSG00000258380,ENSG00000258699,ENSG00000258752
chr14	89444149	89444452	14:89444149-89444452	-
chr14	89466363	89467230	14:89466363-89467230	ENSG00000230997,ENSG00000252655,ENSG00000259073,ENSG00000258380,ENSG00000258699,ENSG00000258752,ENSG00000277801,ENSG00000053254,ENSG00000258990,ENSG00000283627
chr14	89504556	89504988	14:89504556-89504988	ENSG00000230997,ENSG00000259073,ENSG00000053254
chr14	89510314	89510939	14:89510314-89510939	ENSG00000230997,ENSG00000252655,ENSG00000259073,ENSG00000258380,ENSG00000277801,ENSG00000053254,ENSG00000258990
chr14	89586377	89586839	14:89586377-89586839	ENSG00000259073
chr14	89599859	89600261	14:89599859-89600261	ENSG00000259073
chr14	89616780	89617400	14:89616780-89617400	ENSG00000201027,ENSG00000259073,ENSG00000053254
chr14	89617663	89619474	14:89617663-89619474	ENSG00000252655,ENSG00000201027,ENSG00000259073,ENSG00000053254
chr14	89626043	89626826	14:89626043-89626826	ENSG00000230997,ENSG00000259050,ENSG00000252655,ENSG00000258792,ENSG00000201027,ENSG00000259073,ENSG00000053254
chr14	89641579	89641925	14:89641579-89641925	ENSG00000252655,ENSG00000258792
chr14	89669229	89669559	14:89669229-89669559	ENSG00000230997,ENSG00000259050,ENSG00000200312,ENSG00000252655,ENSG00000259073
chr14	89701283	89702083	14:89701283-89702083	ENSG00000230997,ENSG00000259050,ENSG00000200312,ENSG00000252655,ENSG00000259073
chr14	89720215	89721284	14:89720215-89721284	ENSG00000230997,ENSG00000259050,ENSG00000200312,ENSG00000252655
chr14	89767856	89768209	14:89767856-89768209	ENSG00000230997,ENSG00000259050,ENSG00000258990
chr14	89773668	89774367	14:89773668-89774367	ENSG00000201351,ENSG00000258544,ENSG00000230997,ENSG00000259050,ENSG00000200312,ENSG00000252655,ENSG00000259073,ENSG00000258380,ENSG00000277801,ENSG00000258990,ENSG00000283627
chr14	89922094	89922528	14:89922094-89922528	ENSG00000230997,ENSG00000140025,ENSG00000283627
chr14	89939600	89939860	14:89939600-89939860	ENSG00000140025,ENSG00000259053
chr14	89954502	89955197	14:89954502-89955197	ENSG00000042088,ENSG00000140025,ENSG00000259053
chr14	89955584	89956740	14:89955584-89956740	ENSG00000042088,ENSG00000140025,ENSG00000259053
chr14	89960072	89960369	14:89960072-89960369	ENSG00000042088
chr14	90005382	90005739	14:90005382-90005739	ENSG00000201351,ENSG00000258544
chr14	90005937	90006317	14:90005937-90006317	ENSG00000201351,ENSG00000258544
chr14	90060481	90060980	14:90060481-90060980	ENSG00000201351,ENSG00000258544,ENSG00000152315
chr14	90235124	90235741	14:90235124-90235741	ENSG00000201351,ENSG00000258544
chr14	90256423	90257000	14:90256423-90257000	ENSG00000259163,ENSG00000259789,ENSG00000233208,ENSG00000258678,ENSG00000258424,ENSG00000100764,ENSG00000201351,ENSG00000258544
chr14	90288781	90289028	14:90288781-90289028	ENSG00000258437,ENSG00000259163,ENSG00000287437,ENSG00000119720
chr14	90331607	90332375	14:90331607-90332375	ENSG00000258437,ENSG00000259163,ENSG00000259789,ENSG00000233208,ENSG00000258678,ENSG00000258424,ENSG00000198668,ENSG00000275198,ENSG00000242571,ENSG00000119720
chr14	90382692	90383817	14:90382692-90383817	ENSG00000258716,ENSG00000258437,ENSG00000259163,ENSG00000258935,ENSG00000259789,ENSG00000233208,ENSG00000258678,ENSG00000258424,ENSG00000198668,ENSG00000275198,ENSG00000242571,ENSG00000119720
chr14	90384027	90384741	14:90384027-90384741	ENSG00000258424,ENSG00000198668,ENSG00000275198,ENSG00000242571
chr14	90396652	90398772	14:90396652-90398772	ENSG00000258716,ENSG00000258437,ENSG00000259163,ENSG00000259789,ENSG00000233208,ENSG00000258678,ENSG00000258424,ENSG00000198668,ENSG00000275198,ENSG00000242571
chr14	90525573	90525802	14:90525573-90525802	ENSG00000258437,ENSG00000259163,ENSG00000258935,ENSG00000259789,ENSG00000233208,ENSG00000258678,ENSG00000258424
chr14	90554335	90554764	14:90554335-90554764	ENSG00000258437,ENSG00000259163,ENSG00000258935,ENSG00000259789,ENSG00000233208,ENSG00000258678,ENSG00000258424
chr14	90697520	90697804	14:90697520-90697804	ENSG00000258716,ENSG00000258437,ENSG00000259163,ENSG00000258935,ENSG00000259789,ENSG00000233208,ENSG00000258678,ENSG00000258424,ENSG00000242571
chr14	90758073	90758862	14:90758073-90758862	ENSG00000213315,ENSG00000287663,ENSG00000258716,ENSG00000258437,ENSG00000259163,ENSG00000258935,ENSG00000259789,ENSG00000233208,ENSG00000258678,ENSG00000258424,ENSG00000198668,ENSG00000242571
chr14	90801295	90801550	14:90801295-90801550	ENSG00000213315,ENSG00000259163
chr14	90816017	90816535	14:90816017-90816535	ENSG00000258884,ENSG00000213315,ENSG00000165914
chr14	90821022	90821305	14:90821022-90821305	ENSG00000258884,ENSG00000213315,ENSG00000259163,ENSG00000165914
chr14	90827966	90829134	14:90827966-90829134	ENSG00000258884,ENSG00000213315,ENSG00000258437,ENSG00000259163,ENSG00000165914,ENSG00000233208
chr14	90842791	90843425	14:90842791-90843425	ENSG00000258884,ENSG00000213315,ENSG00000258437,ENSG00000259163,ENSG00000259789,ENSG00000233208,ENSG00000258678
chr14	91022380	91023126	14:91022380-91023126	ENSG00000221102,ENSG00000252644
chr14	91047261	91047759	14:91047261-91047759	ENSG00000221102,ENSG00000252644,ENSG00000100784
chr14	91060188	91061184	14:91060188-91061184	ENSG00000221102,ENSG00000252644,ENSG00000133943,ENSG00000100784
chr14	91063109	91063403	14:91063109-91063403	ENSG00000133943,ENSG00000100784
chr14	91078455	91078751	14:91078455-91078751	ENSG00000221102,ENSG00000252644,ENSG00000133943,ENSG00000100784
chr14	91113842	91115043	14:91113842-91115043	ENSG00000221102,ENSG00000252644,ENSG00000133943
chr14	91155016	91155417	14:91155016-91155417	ENSG00000221102,ENSG00000252644,ENSG00000133943
chr14	91177260	91177680	14:91177260-91177680	ENSG00000221102,ENSG00000133943
chr14	91194489	91194783	14:91194489-91194783	ENSG00000133943
chr14	91227223	91227442	14:91227223-91227442	-
chr14	91228272	91229045	14:91228272-91229045	ENSG00000258875,ENSG00000119714
chr14	91229683	91230481	14:91229683-91230481	ENSG00000258875,ENSG00000119714
chr14	91241791	91242162	14:91241791-91242162	ENSG00000258875,ENSG00000119714
chr14	91243570	91243817	14:91243570-91243817	ENSG00000258875,ENSG00000119714
chr14	91244573	91244787	14:91244573-91244787	ENSG00000258875,ENSG00000119714
chr14	91246048	91246264	14:91246048-91246264	ENSG00000258875,ENSG00000119714
chr14	91247795	91248350	14:91247795-91248350	ENSG00000258875,ENSG00000119714
chr14	91250152	91250509	14:91250152-91250509	ENSG00000260810,ENSG00000119714
chr14	91252836	91254703	14:91252836-91254703	ENSG00000286607,ENSG00000260810,ENSG00000258875,ENSG00000119714
chr14	91260959	91261638	14:91260959-91261638	ENSG00000286607,ENSG00000260810,ENSG00000119714
chr14	91264314	91264845	14:91264314-91264845	ENSG00000286607,ENSG00000260810
chr14	91283031	91283712	14:91283031-91283712	ENSG00000015133
chr14	91286574	91286889	14:91286574-91286889	ENSG00000015133
chr14	91293010	91293493	14:91293010-91293493	ENSG00000015133
chr14	91310695	91311528	14:91310695-91311528	-
chr14	91315770	91316313	14:91315770-91316313	ENSG00000258446,ENSG00000258798,ENSG00000015133
chr14	91317564	91318159	14:91317564-91318159	ENSG00000015133
chr14	91323686	91324444	14:91323686-91324444	ENSG00000258446,ENSG00000258798,ENSG00000015133
chr14	91325194	91325551	14:91325194-91325551	-
chr14	91331832	91332231	14:91331832-91332231	ENSG00000015133
chr14	91349582	91349851	14:91349582-91349851	-
chr14	91350807	91351404	14:91350807-91351404	-
chr14	91354259	91354561	14:91354259-91354561	-
chr14	91355457	91355675	14:91355457-91355675	-
chr14	91356327	91356686	14:91356327-91356686	-
chr14	91367098	91367861	14:91367098-91367861	-
chr14	91372738	91373268	14:91372738-91373268	-
chr14	91373672	91373915	14:91373672-91373915	-
chr14	91376836	91377633	14:91376836-91377633	-
chr14	91378136	91378532	14:91378136-91378532	-
chr14	91385271	91385477	14:91385271-91385477	-
chr14	91388447	91388838	14:91388447-91388838	-
chr14	91390208	91390550	14:91390208-91390550	-
chr14	91397208	91397749	14:91397208-91397749	-
chr14	91399967	91400270	14:91399967-91400270	ENSG00000015133
chr14	91402381	91403107	14:91402381-91403107	ENSG00000258446,ENSG00000258798,ENSG00000015133
chr14	91405460	91405809	14:91405460-91405809	ENSG00000015133
chr14	91409942	91410198	14:91409942-91410198	ENSG00000258446,ENSG00000258798,ENSG00000015133
chr14	91415917	91416498	14:91415917-91416498	ENSG00000258446,ENSG00000258798,ENSG00000015133
chr14	91417469	91418428	14:91417469-91418428	ENSG00000258446,ENSG00000258798,ENSG00000015133
chr14	91427192	91427601	14:91427192-91427601	ENSG00000258446,ENSG00000258798
chr14	91509454	91511026	14:91509454-91511026	ENSG00000260711,ENSG00000258774,ENSG00000268295,ENSG00000133962,ENSG00000278342,ENSG00000100796
chr14	91574071	91574347	14:91574071-91574347	ENSG00000258774,ENSG00000268295,ENSG00000133962,ENSG00000279286,ENSG00000278342
chr14	91714750	91715052	14:91714750-91715052	ENSG00000260711,ENSG00000275154,ENSG00000258962,ENSG00000258774,ENSG00000268295,ENSG00000133962,ENSG00000278342
chr14	91835946	91836899	14:91835946-91836899	ENSG00000165929,ENSG00000260711,ENSG00000258774,ENSG00000268295,ENSG00000133962,ENSG00000278342
chr14	91866920	91867890	14:91866920-91867890	ENSG00000140092,ENSG00000165929,ENSG00000260711,ENSG00000258774,ENSG00000268295,ENSG00000133962,ENSG00000278342
chr14	91873239	91874012	14:91873239-91874012	ENSG00000140092,ENSG00000165929,ENSG00000260711,ENSG00000258774,ENSG00000268295,ENSG00000133962,ENSG00000278342
chr14	91947313	91947878	14:91947313-91947878	ENSG00000259020,ENSG00000140092,ENSG00000260711,ENSG00000258774
chr14	91968390	91968764	14:91968390-91968764	ENSG00000259020,ENSG00000140092,ENSG00000260711,ENSG00000258774,ENSG00000268295,ENSG00000133962,ENSG00000278342
chr14	91997005	91997220	14:91997005-91997220	ENSG00000259020,ENSG00000100815,ENSG00000133962
chr14	92039645	92040851	14:92039645-92040851	ENSG00000066427,ENSG00000259020,ENSG00000100815
chr14	92105970	92106901	14:92105970-92106901	ENSG00000165934,ENSG00000183648,ENSG00000066427
chr14	92121296	92122548	14:92121296-92122548	ENSG00000165934,ENSG00000183648,ENSG00000066427,ENSG00000259020
chr14	92447447	92447743	14:92447447-92447743	ENSG00000140090,ENSG00000286630,ENSG00000201097,ENSG00000258481
chr14	92461170	92461574	14:92461170-92461574	ENSG00000140090,ENSG00000286630,ENSG00000201097,ENSG00000258481
chr14	92513317	92514609	14:92513317-92514609	ENSG00000100599,ENSG00000258481
chr14	92516962	92517163	14:92516962-92517163	ENSG00000100599
chr14	92519676	92520521	14:92519676-92520521	ENSG00000100599,ENSG00000286630,ENSG00000201097,ENSG00000258481
chr14	92524623	92524908	14:92524623-92524908	-
chr14	92531167	92532022	14:92531167-92532022	ENSG00000100599,ENSG00000286630,ENSG00000201097,ENSG00000258481
chr14	92539833	92540441	14:92539833-92540441	ENSG00000286630,ENSG00000201097,ENSG00000258481
chr14	92547469	92547813	14:92547469-92547813	ENSG00000201097
chr14	92568499	92569763	14:92568499-92569763	ENSG00000100599,ENSG00000286630,ENSG00000201097,ENSG00000258481
chr14	92577246	92577811	14:92577246-92577811	ENSG00000100599,ENSG00000286630,ENSG00000201097,ENSG00000258481
chr14	92583131	92583402	14:92583131-92583402	ENSG00000100599
chr14	92585933	92586591	14:92585933-92586591	ENSG00000100599,ENSG00000286630,ENSG00000258481
chr14	92587022	92587598	14:92587022-92587598	ENSG00000258481
chr14	92601251	92601612	14:92601251-92601612	ENSG00000286630,ENSG00000201097,ENSG00000258481
chr14	92603488	92603774	14:92603488-92603774	-
chr14	92609254	92609718	14:92609254-92609718	ENSG00000286630,ENSG00000201097,ENSG00000258481
chr14	92615402	92616040	14:92615402-92616040	ENSG00000100599,ENSG00000286630,ENSG00000201097,ENSG00000258481
chr14	92650956	92651927	14:92650956-92651927	ENSG00000100599,ENSG00000286630,ENSG00000201097,ENSG00000258481
chr14	92665157	92665486	14:92665157-92665486	-
chr14	92670133	92670549	14:92670133-92670549	-
chr14	92677200	92677583	14:92677200-92677583	-
chr14	92681015	92681478	14:92681015-92681478	ENSG00000286630,ENSG00000201097,ENSG00000258481
chr14	92686805	92687283	14:92686805-92687283	-
chr14	92692374	92692639	14:92692374-92692639	-
chr14	92704321	92704687	14:92704321-92704687	ENSG00000100600
chr14	92717554	92718233	14:92717554-92718233	ENSG00000066455,ENSG00000100600,ENSG00000286630,ENSG00000201097
chr14	92726123	92726657	14:92726123-92726657	ENSG00000100600
chr14	92748451	92748801	14:92748451-92748801	ENSG00000100600
chr14	92750947	92751219	14:92750947-92751219	ENSG00000100600
chr14	92768284	92768667	14:92768284-92768667	ENSG00000202306,ENSG00000100600,ENSG00000286630,ENSG00000201097,ENSG00000258481
chr14	92775345	92775619	14:92775345-92775619	ENSG00000100600
chr14	92793821	92794662	14:92793821-92794662	ENSG00000252720,ENSG00000258742,ENSG00000066455,ENSG00000100600,ENSG00000201097
chr14	92846549	92846830	14:92846549-92846830	ENSG00000258742
chr14	92911534	92911770	14:92911534-92911770	ENSG00000100604,ENSG00000258499,ENSG00000258742
chr14	92923297	92923587	14:92923297-92923587	ENSG00000252720,ENSG00000100604,ENSG00000258499,ENSG00000258742
chr14	92951846	92952324	14:92951846-92952324	ENSG00000277826,ENSG00000252720,ENSG00000241499,ENSG00000240096,ENSG00000258595,ENSG00000258742
chr14	93034369	93034616	14:93034369-93034616	ENSG00000100605
chr14	93036069	93036860	14:93036069-93036860	ENSG00000252720,ENSG00000241499,ENSG00000100605
chr14	93044795	93045344	14:93044795-93045344	-
chr14	93059970	93060232	14:93059970-93060232	ENSG00000258730,ENSG00000100605
chr14	93065941	93066563	14:93065941-93066563	ENSG00000175785,ENSG00000252720,ENSG00000202306,ENSG00000241499,ENSG00000258730,ENSG00000100605,ENSG00000258742
chr14	93074031	93074835	14:93074031-93074835	ENSG00000258730,ENSG00000100605
chr14	93082038	93082576	14:93082038-93082576	ENSG00000277826,ENSG00000252720,ENSG00000202306,ENSG00000241499,ENSG00000258742
chr14	93090054	93090326	14:93090054-93090326	-
chr14	93103544	93104119	14:93103544-93104119	ENSG00000288028,ENSG00000175785,ENSG00000277826,ENSG00000252720,ENSG00000202306,ENSG00000241499,ENSG00000240096,ENSG00000100605,ENSG00000258742
chr14	93114991	93116355	14:93114991-93116355	ENSG00000240096,ENSG00000258595,ENSG00000100605
chr14	93139120	93139637	14:93139120-93139637	ENSG00000277826,ENSG00000252720,ENSG00000202306,ENSG00000241499,ENSG00000240096,ENSG00000258595,ENSG00000100605,ENSG00000258742
chr14	93178088	93178476	14:93178088-93178476	ENSG00000241499,ENSG00000240096,ENSG00000259066,ENSG00000153485,ENSG00000165943
chr14	93184379	93185490	14:93184379-93185490	ENSG00000277826,ENSG00000252720,ENSG00000202306,ENSG00000241499,ENSG00000240096,ENSG00000012963,ENSG00000170270,ENSG00000259066,ENSG00000153485,ENSG00000165943
chr14	93206724	93207660	14:93206724-93207660	ENSG00000175785,ENSG00000277826,ENSG00000252720,ENSG00000202306,ENSG00000187581,ENSG00000241499,ENSG00000240096,ENSG00000012963,ENSG00000170270,ENSG00000259066,ENSG00000153485,ENSG00000165943
chr14	93332144	93333515	14:93332144-93333515	ENSG00000175785,ENSG00000277826,ENSG00000252720,ENSG00000202306,ENSG00000187581,ENSG00000278396,ENSG00000133958,ENSG00000241499,ENSG00000011114,ENSG00000240096
chr14	93939380	93940067	14:93939380-93940067	ENSG00000196136,ENSG00000273259,ENSG00000188488,ENSG00000100665,ENSG00000287668,ENSG00000165953,ENSG00000170054,ENSG00000186910,ENSG00000256357,ENSG00000140093,ENSG00000175699,ENSG00000265768,ENSG00000258987,ENSG00000100628,ENSG00000140067,ENSG00000258584,ENSG00000279593,ENSG00000175785,ENSG00000277826,ENSG00000252720,ENSG00000202306
chr14	93955231	93955710	14:93955231-93955710	ENSG00000175699,ENSG00000265768,ENSG00000100628,ENSG00000140067,ENSG00000258584,ENSG00000279593,ENSG00000175785
chr14	93959400	93959839	14:93959400-93959839	ENSG00000175699,ENSG00000265768,ENSG00000100628,ENSG00000140067,ENSG00000258584,ENSG00000279593,ENSG00000175785
chr14	93962752	93963560	14:93962752-93963560	ENSG00000175699,ENSG00000265768,ENSG00000100628,ENSG00000140067,ENSG00000258584,ENSG00000279593,ENSG00000175785
chr14	93970515	93971510	14:93970515-93971510	ENSG00000188488,ENSG00000100665,ENSG00000175699,ENSG00000265768,ENSG00000258987,ENSG00000100628,ENSG00000140067,ENSG00000258584,ENSG00000279593,ENSG00000175785,ENSG00000277826
chr14	93978282	93978682	14:93978282-93978682	ENSG00000175699,ENSG00000265768,ENSG00000100628,ENSG00000279593
chr14	94011914	94012231	14:94011914-94012231	ENSG00000287668,ENSG00000165953,ENSG00000170054,ENSG00000186910,ENSG00000175699,ENSG00000140067,ENSG00000258584,ENSG00000279593,ENSG00000175785,ENSG00000277826
chr14	94026175	94026766	14:94026175-94026766	ENSG00000187483,ENSG00000258805,ENSG00000196136,ENSG00000288028,ENSG00000273259,ENSG00000188488,ENSG00000100665,ENSG00000287668,ENSG00000165953,ENSG00000170054,ENSG00000186910,ENSG00000256357,ENSG00000258597,ENSG00000170099,ENSG00000140093,ENSG00000165949,ENSG00000165948,ENSG00000089737,ENSG00000089723,ENSG00000175699,ENSG00000140067,ENSG00000258584,ENSG00000279593,ENSG00000175785,ENSG00000277826
chr14	94036525	94036965	14:94036525-94036965	ENSG00000187483,ENSG00000288028,ENSG00000188488,ENSG00000100665,ENSG00000287668,ENSG00000165953,ENSG00000170054,ENSG00000186910,ENSG00000256357,ENSG00000170099,ENSG00000140093,ENSG00000119632,ENSG00000165949,ENSG00000089737,ENSG00000089723,ENSG00000279593,ENSG00000175785,ENSG00000277826
chr14	94056657	94057227	14:94056657-94057227	ENSG00000100665,ENSG00000165953,ENSG00000140093,ENSG00000165949,ENSG00000165948,ENSG00000089737
chr14	94080629	94081662	14:94080629-94081662	ENSG00000165949,ENSG00000165948,ENSG00000089737
chr14	94129379	94130291	14:94129379-94130291	ENSG00000288028,ENSG00000100665,ENSG00000287668,ENSG00000165953,ENSG00000170054,ENSG00000186910,ENSG00000256357,ENSG00000119632,ENSG00000165949,ENSG00000165948
chr14	94136619	94136963	14:94136619-94136963	ENSG00000258805,ENSG00000288028,ENSG00000273259,ENSG00000188488,ENSG00000100665,ENSG00000287668,ENSG00000165953,ENSG00000170054,ENSG00000186910,ENSG00000256357,ENSG00000170099,ENSG00000140093,ENSG00000119698,ENSG00000119632,ENSG00000165949,ENSG00000279593,ENSG00000175785,ENSG00000277826
chr14	94173806	94174728	14:94173806-94174728	ENSG00000187483,ENSG00000196136,ENSG00000288028,ENSG00000273259,ENSG00000188488,ENSG00000100665,ENSG00000287668,ENSG00000165953,ENSG00000170054,ENSG00000186910,ENSG00000256357,ENSG00000140093,ENSG00000119698,ENSG00000165949,ENSG00000175785
chr14	94180763	94181256	14:94180763-94181256	ENSG00000196136,ENSG00000288028,ENSG00000273259,ENSG00000188488,ENSG00000100665,ENSG00000287668,ENSG00000165953,ENSG00000170054,ENSG00000186910,ENSG00000256357,ENSG00000258597,ENSG00000170099,ENSG00000140093,ENSG00000119698,ENSG00000165949,ENSG00000279593,ENSG00000175785,ENSG00000277826
chr14	94346083	94346611	14:94346083-94346611	ENSG00000187483,ENSG00000258805,ENSG00000196136,ENSG00000288028,ENSG00000273259,ENSG00000188488,ENSG00000100665,ENSG00000287668,ENSG00000165953,ENSG00000170054,ENSG00000186910,ENSG00000256357,ENSG00000197249,ENSG00000258597,ENSG00000170099,ENSG00000140093
chr14	94394317	94394612	14:94394317-94394612	ENSG00000165953,ENSG00000170054,ENSG00000186910,ENSG00000256357,ENSG00000197249,ENSG00000258597
chr14	94768735	94769119	14:94768735-94769119	ENSG00000258516,ENSG00000287111,ENSG00000258615,ENSG00000258866,ENSG00000240914,ENSG00000285205,ENSG00000133937,ENSG00000239269,ENSG00000259140,ENSG00000187483,ENSG00000258805,ENSG00000196136,ENSG00000288028,ENSG00000273259,ENSG00000188488,ENSG00000100665,ENSG00000287668,ENSG00000165953
chr14	94769917	94770197	14:94769917-94770197	ENSG00000250366,ENSG00000100721,ENSG00000270038,ENSG00000287111,ENSG00000258866,ENSG00000240914,ENSG00000285205,ENSG00000133937,ENSG00000239269,ENSG00000259140,ENSG00000187483,ENSG00000258805,ENSG00000196136,ENSG00000288028,ENSG00000273259,ENSG00000188488,ENSG00000100665,ENSG00000287668,ENSG00000165953,ENSG00000170054
chr14	94935803	94936218	14:94935803-94936218	ENSG00000259036,ENSG00000258788,ENSG00000258412,ENSG00000227051,ENSG00000250366,ENSG00000258516,ENSG00000257275,ENSG00000100721,ENSG00000213231,ENSG00000277468,ENSG00000259084,ENSG00000275033,ENSG00000187621,ENSG00000270038,ENSG00000258927,ENSG00000258390,ENSG00000287111,ENSG00000258615,ENSG00000259143,ENSG00000264607,ENSG00000258866,ENSG00000258933,ENSG00000274379,ENSG00000240914,ENSG00000239269,ENSG00000259140,ENSG00000187483,ENSG00000258805,ENSG00000196136,ENSG00000288028,ENSG00000273259,ENSG00000188488,ENSG00000100665,ENSG00000287668,ENSG00000165953,ENSG00000170054,ENSG00000186910,ENSG00000256357,ENSG00000140093
chr14	94945601	94946582	14:94945601-94946582	ENSG00000258793,ENSG00000259036,ENSG00000258788,ENSG00000258412,ENSG00000258691,ENSG00000168398,ENSG00000227051,ENSG00000271358,ENSG00000250366,ENSG00000258516,ENSG00000257275,ENSG00000100721,ENSG00000213231,ENSG00000277468,ENSG00000259084,ENSG00000275033,ENSG00000187621,ENSG00000270038,ENSG00000258927,ENSG00000258390,ENSG00000287111,ENSG00000258615,ENSG00000259143,ENSG00000264607,ENSG00000258866,ENSG00000258933,ENSG00000274379,ENSG00000240914,ENSG00000239269,ENSG00000259140,ENSG00000187483,ENSG00000258805,ENSG00000196136,ENSG00000288028,ENSG00000273259,ENSG00000188488,ENSG00000100665,ENSG00000287668,ENSG00000165953,ENSG00000170054,ENSG00000186910,ENSG00000256357,ENSG00000277826
chr14	95156628	95158219	14:95156628-95158219	ENSG00000287111,ENSG00000258615,ENSG00000259143,ENSG00000165959,ENSG00000235706,ENSG00000264607,ENSG00000100697,ENSG00000258866,ENSG00000188488
chr14	95319491	95320231	14:95319491-95320231	ENSG00000258630,ENSG00000287111,ENSG00000258615,ENSG00000259143,ENSG00000165959,ENSG00000264607
chr14	95442493	95443118	14:95442493-95443118	ENSG00000258788,ENSG00000168398,ENSG00000227051,ENSG00000271358,ENSG00000258516,ENSG00000257275,ENSG00000100721,ENSG00000213231,ENSG00000277468,ENSG00000259084,ENSG00000275033,ENSG00000187621,ENSG00000270038,ENSG00000258927,ENSG00000258390,ENSG00000182512,ENSG00000252481,ENSG00000247092,ENSG00000287111,ENSG00000258615,ENSG00000259143,ENSG00000239269,ENSG00000259140,ENSG00000187483,ENSG00000258805,ENSG00000273259
chr14	95463214	95463566	14:95463214-95463566	ENSG00000227051,ENSG00000271358,ENSG00000250366,ENSG00000257275,ENSG00000100721,ENSG00000213231,ENSG00000277468,ENSG00000259084,ENSG00000275033,ENSG00000187621,ENSG00000270038,ENSG00000258927,ENSG00000258390,ENSG00000176438,ENSG00000287111,ENSG00000258805,ENSG00000273259
chr14	95473693	95473920	14:95473693-95473920	ENSG00000257275,ENSG00000213231,ENSG00000277468,ENSG00000259084,ENSG00000275033,ENSG00000187621,ENSG00000258390,ENSG00000176438
chr14	95480124	95480705	14:95480124-95480705	ENSG00000258793,ENSG00000100739,ENSG00000259036,ENSG00000258788,ENSG00000258412,ENSG00000258691,ENSG00000168398,ENSG00000227051,ENSG00000271358,ENSG00000250366,ENSG00000258516,ENSG00000257275,ENSG00000100721,ENSG00000213231,ENSG00000277468,ENSG00000259084,ENSG00000275033,ENSG00000187621,ENSG00000270038,ENSG00000258927,ENSG00000258390,ENSG00000258572,ENSG00000176438,ENSG00000287111,ENSG00000258615,ENSG00000259143,ENSG00000264607,ENSG00000258866,ENSG00000259140,ENSG00000187483,ENSG00000258805,ENSG00000196136,ENSG00000288028,ENSG00000273259,ENSG00000188488,ENSG00000100665,ENSG00000165953
chr14	95495617	95495989	14:95495617-95495989	ENSG00000259084,ENSG00000275033,ENSG00000187621,ENSG00000270038,ENSG00000258390
chr14	95507341	95508097	14:95507341-95508097	ENSG00000168398,ENSG00000227051,ENSG00000271358,ENSG00000257275,ENSG00000100721,ENSG00000213231,ENSG00000277468,ENSG00000259084,ENSG00000275033,ENSG00000187621,ENSG00000270038,ENSG00000258927,ENSG00000258390,ENSG00000258572,ENSG00000287111,ENSG00000258615,ENSG00000288028,ENSG00000273259
chr14	95516016	95516762	14:95516016-95516762	ENSG00000258793,ENSG00000100739,ENSG00000259036,ENSG00000258412,ENSG00000258691,ENSG00000227051,ENSG00000271358,ENSG00000250366,ENSG00000258516,ENSG00000257275,ENSG00000100721,ENSG00000213231,ENSG00000277468,ENSG00000259084,ENSG00000275033,ENSG00000187621,ENSG00000270038,ENSG00000258927,ENSG00000258390,ENSG00000182512,ENSG00000252481,ENSG00000247092,ENSG00000258572,ENSG00000176438,ENSG00000287111,ENSG00000258615,ENSG00000259143,ENSG00000259140,ENSG00000187483,ENSG00000258805,ENSG00000196136,ENSG00000288028,ENSG00000273259,ENSG00000188488
chr14	95523160	95523583	14:95523160-95523583	ENSG00000227051,ENSG00000271358,ENSG00000213231,ENSG00000277468,ENSG00000187621,ENSG00000270038,ENSG00000258927,ENSG00000258390,ENSG00000182512,ENSG00000252481,ENSG00000247092,ENSG00000258572,ENSG00000176438
chr14	95534370	95535419	14:95534370-95535419	ENSG00000258729,ENSG00000100739,ENSG00000259036,ENSG00000258788,ENSG00000258412,ENSG00000258691,ENSG00000168398,ENSG00000227051,ENSG00000271358,ENSG00000250366,ENSG00000258516,ENSG00000257275,ENSG00000100721,ENSG00000213231,ENSG00000277468,ENSG00000259084,ENSG00000275033,ENSG00000187621,ENSG00000270038,ENSG00000258927,ENSG00000258390,ENSG00000182512,ENSG00000252481,ENSG00000247092,ENSG00000258572,ENSG00000287111,ENSG00000258615,ENSG00000259143,ENSG00000264607,ENSG00000259140,ENSG00000187483,ENSG00000196136,ENSG00000288028,ENSG00000273259,ENSG00000188488
chr14	96362209	96363957	14:96362209-96363957	ENSG00000258702,ENSG00000240051,ENSG00000140057,ENSG00000222276,ENSG00000100744,ENSG00000066739,ENSG00000258729,ENSG00000258793,ENSG00000100739,ENSG00000259036,ENSG00000258788,ENSG00000258412,ENSG00000258691,ENSG00000168398,ENSG00000227051,ENSG00000271358
chr14	96391297	96392393	14:96391297-96392393	ENSG00000258702,ENSG00000240051,ENSG00000259059,ENSG00000140057,ENSG00000222276,ENSG00000100744,ENSG00000066739,ENSG00000258729,ENSG00000258793,ENSG00000100739,ENSG00000259036,ENSG00000258788,ENSG00000258412,ENSG00000258691,ENSG00000168398,ENSG00000227051,ENSG00000271358,ENSG00000258516,ENSG00000257275,ENSG00000100721,ENSG00000213231,ENSG00000277468,ENSG00000259084,ENSG00000275033,ENSG00000187621,ENSG00000270038,ENSG00000258390
chr14	96424124	96424620	14:96424124-96424620	ENSG00000287350,ENSG00000258702,ENSG00000240051,ENSG00000259059,ENSG00000222276,ENSG00000066739,ENSG00000258729,ENSG00000258793,ENSG00000100739,ENSG00000259036,ENSG00000258788,ENSG00000258412,ENSG00000258691,ENSG00000168398,ENSG00000227051,ENSG00000271358,ENSG00000250366,ENSG00000258516,ENSG00000257275,ENSG00000100721,ENSG00000213231,ENSG00000277468,ENSG00000259084,ENSG00000275033,ENSG00000187621,ENSG00000270038,ENSG00000258927,ENSG00000258390
chr14	96501755	96503131	14:96501755-96503131	ENSG00000223299,ENSG00000258702,ENSG00000090060,ENSG00000260806,ENSG00000240051,ENSG00000258729,ENSG00000258793,ENSG00000100739,ENSG00000259036,ENSG00000258788,ENSG00000258412,ENSG00000258691,ENSG00000168398,ENSG00000227051,ENSG00000257275,ENSG00000100721
chr14	96741456	96741860	14:96741456-96741860	ENSG00000287772,ENSG00000258979,ENSG00000287350,ENSG00000223299,ENSG00000258702,ENSG00000240051,ENSG00000258793,ENSG00000227051,ENSG00000271358
chr14	96796991	96798122	14:96796991-96798122	ENSG00000100749,ENSG00000287772,ENSG00000223299,ENSG00000258702
chr14	96817970	96818471	14:96817970-96818471	ENSG00000100749,ENSG00000287772,ENSG00000223299
chr14	97212495	97212801	14:97212495-97212801	ENSG00000259026,ENSG00000258393,ENSG00000259110,ENSG00000285584,ENSG00000288034,ENSG00000280070,ENSG00000287350,ENSG00000223299,ENSG00000258691,ENSG00000250366
chr14	97218760	97219256	14:97218760-97219256	ENSG00000259026,ENSG00000258393,ENSG00000259110,ENSG00000285584,ENSG00000288034,ENSG00000280070,ENSG00000223299
chr14	97251601	97251907	14:97251601-97251907	ENSG00000259026,ENSG00000258393,ENSG00000259110,ENSG00000285584,ENSG00000288034,ENSG00000280070,ENSG00000287350
chr14	97379021	97379718	14:97379021-97379718	ENSG00000259026,ENSG00000258393,ENSG00000259110,ENSG00000285584,ENSG00000246223,ENSG00000241757,ENSG00000288034,ENSG00000280070,ENSG00000287350,ENSG00000223299,ENSG00000258702,ENSG00000258793,ENSG00000100739,ENSG00000259036,ENSG00000258788,ENSG00000258412,ENSG00000271358,ENSG00000250366,ENSG00000258516,ENSG00000277468
chr14	97393238	97394016	14:97393238-97394016	ENSG00000259026,ENSG00000258393,ENSG00000259110,ENSG00000285584,ENSG00000246223,ENSG00000241757,ENSG00000258795,ENSG00000288034,ENSG00000280070,ENSG00000287350,ENSG00000223299,ENSG00000258702,ENSG00000258793,ENSG00000100739,ENSG00000259036,ENSG00000258788,ENSG00000258412,ENSG00000258691,ENSG00000168398,ENSG00000271358,ENSG00000250366,ENSG00000258516,ENSG00000257275,ENSG00000100721,ENSG00000213231,ENSG00000270038
chr14	97432496	97433278	14:97432496-97433278	ENSG00000259026,ENSG00000258393,ENSG00000259110,ENSG00000246084,ENSG00000288034,ENSG00000280070,ENSG00000287350,ENSG00000223299,ENSG00000168398
chr14	97457038	97457344	14:97457038-97457344	ENSG00000246084
chr14	97458545	97459438	14:97458545-97459438	ENSG00000246084
chr14	97490505	97490934	14:97490505-97490934	ENSG00000259026,ENSG00000258393,ENSG00000259110,ENSG00000285584,ENSG00000287501,ENSG00000246223,ENSG00000241757,ENSG00000258795,ENSG00000288034,ENSG00000280070,ENSG00000287350,ENSG00000223299,ENSG00000258702,ENSG00000259036,ENSG00000258412,ENSG00000258691,ENSG00000168398,ENSG00000250366,ENSG00000258516,ENSG00000277468
chr14	97524717	97525007	14:97524717-97525007	ENSG00000259110,ENSG00000288034,ENSG00000280070
chr14	97592401	97592919	14:97592401-97592919	ENSG00000259026,ENSG00000258393,ENSG00000259110,ENSG00000285584,ENSG00000287501,ENSG00000258869,ENSG00000246223,ENSG00000241757,ENSG00000258795,ENSG00000280070,ENSG00000287350,ENSG00000223299,ENSG00000100739,ENSG00000259036,ENSG00000258788,ENSG00000258412,ENSG00000258691,ENSG00000271358,ENSG00000250366,ENSG00000258516,ENSG00000257275
chr14	97602681	97603454	14:97602681-97603454	ENSG00000259026,ENSG00000258393,ENSG00000259110,ENSG00000285584,ENSG00000287501,ENSG00000258869,ENSG00000246223,ENSG00000241757,ENSG00000258795,ENSG00000288034,ENSG00000280070,ENSG00000287350,ENSG00000223299,ENSG00000258702,ENSG00000240051,ENSG00000258788,ENSG00000258412,ENSG00000258691,ENSG00000168398,ENSG00000271358,ENSG00000250366,ENSG00000258516,ENSG00000257275,ENSG00000100721,ENSG00000213231,ENSG00000277468,ENSG00000259084,ENSG00000275033,ENSG00000258927
chr14	97620494	97620922	14:97620494-97620922	ENSG00000259026,ENSG00000258393,ENSG00000287501,ENSG00000258869,ENSG00000288034,ENSG00000280070,ENSG00000287350
chr14	97697653	97698151	14:97697653-97698151	ENSG00000259026,ENSG00000258393,ENSG00000259110,ENSG00000285584,ENSG00000197176,ENSG00000287501,ENSG00000258869,ENSG00000246223,ENSG00000241757,ENSG00000258795,ENSG00000237342,ENSG00000288034,ENSG00000280070,ENSG00000287350,ENSG00000223299,ENSG00000258702,ENSG00000100739,ENSG00000259036,ENSG00000258788,ENSG00000258412,ENSG00000258691,ENSG00000271358,ENSG00000250366,ENSG00000258516,ENSG00000257275,ENSG00000100721
chr14	97703086	97703371	14:97703086-97703371	ENSG00000197176,ENSG00000287501,ENSG00000258869
chr14	97705838	97706308	14:97705838-97706308	ENSG00000259026,ENSG00000258393,ENSG00000259110,ENSG00000197176,ENSG00000287501,ENSG00000258869,ENSG00000246223,ENSG00000241757,ENSG00000288034,ENSG00000280070,ENSG00000287350,ENSG00000223299,ENSG00000250366,ENSG00000258516
chr14	97707654	97707912	14:97707654-97707912	ENSG00000197176,ENSG00000287501,ENSG00000258869
chr14	97709686	97709925	14:97709686-97709925	ENSG00000259026,ENSG00000258393,ENSG00000259110,ENSG00000197176,ENSG00000287501,ENSG00000258869,ENSG00000246223,ENSG00000241757,ENSG00000288034,ENSG00000280070,ENSG00000287350,ENSG00000223299,ENSG00000250366,ENSG00000258516
chr14	97724324	97724887	14:97724324-97724887	ENSG00000259026,ENSG00000258393,ENSG00000259110,ENSG00000285584,ENSG00000197176,ENSG00000287501,ENSG00000258869,ENSG00000246223,ENSG00000241757,ENSG00000258795,ENSG00000288034,ENSG00000280070,ENSG00000287350,ENSG00000223299,ENSG00000250366,ENSG00000258516
chr14	97787228	97787535	14:97787228-97787535	ENSG00000258869,ENSG00000258379
chr14	97788592	97788829	14:97788592-97788829	ENSG00000258869,ENSG00000258379
chr14	98122599	98122795	14:98122599-98122795	ENSG00000246223,ENSG00000258511,ENSG00000241757
chr14	98173194	98173838	14:98173194-98173838	ENSG00000246223,ENSG00000258511,ENSG00000241757,ENSG00000258795,ENSG00000237342,ENSG00000288034
chr14	98189104	98189313	14:98189104-98189313	ENSG00000246223,ENSG00000258511,ENSG00000241757,ENSG00000258795
chr14	98189519	98189994	14:98189519-98189994	ENSG00000246223,ENSG00000258511,ENSG00000241757,ENSG00000258795
chr14	98198162	98198737	14:98198162-98198737	ENSG00000259110,ENSG00000246223,ENSG00000259097,ENSG00000258511,ENSG00000241757,ENSG00000258795,ENSG00000229402,ENSG00000280070,ENSG00000258788,ENSG00000258412,ENSG00000258516
chr14	98210147	98210618	14:98210147-98210618	ENSG00000246223,ENSG00000259097,ENSG00000258511,ENSG00000241757,ENSG00000258795
chr14	98704433	98704959	14:98704433-98704959	ENSG00000241757,ENSG00000258795,ENSG00000176605,ENSG00000237342,ENSG00000229402,ENSG00000288034
chr14	98931940	98932240	14:98931940-98932240	ENSG00000258795,ENSG00000237342,ENSG00000278990,ENSG00000259119,ENSG00000232573,ENSG00000234648,ENSG00000287991,ENSG00000229402
chr14	98984638	98985079	14:98984638-98985079	ENSG00000258795,ENSG00000237342,ENSG00000278990,ENSG00000232573,ENSG00000234648,ENSG00000287991,ENSG00000229402
chr14	99055659	99056328	14:99055659-99056328	ENSG00000246223,ENSG00000241757,ENSG00000258795,ENSG00000237342,ENSG00000278990,ENSG00000232573,ENSG00000234648,ENSG00000287991,ENSG00000229402,ENSG00000258399,ENSG00000199390,ENSG00000201240,ENSG00000200279,ENSG00000200608,ENSG00000202270,ENSG00000201247,ENSG00000202142,ENSG00000199942,ENSG00000201500,ENSG00000201036,ENSG00000201710,ENSG00000222185,ENSG00000258861,ENSG00000199020,ENSG00000207754,ENSG00000202560,ENSG00000216099,ENSG00000207587,ENSG00000207646,ENSG00000288034,ENSG00000223299,ENSG00000258702
chr14	99191738	99192493	14:99191738-99192493	ENSG00000229402
chr14	99229673	99230819	14:99229673-99230819	ENSG00000246223,ENSG00000241757,ENSG00000258795,ENSG00000237342,ENSG00000229402
chr14	99260851	99261507	14:99260851-99261507	ENSG00000246223,ENSG00000258511,ENSG00000258795,ENSG00000237342,ENSG00000229402,ENSG00000127152,ENSG00000235785
chr14	99270964	99271251	14:99270964-99271251	ENSG00000127152
chr14	99271947	99272518	14:99271947-99272518	ENSG00000246223,ENSG00000258795,ENSG00000229402,ENSG00000127152,ENSG00000235785
chr14	99273256	99273594	14:99273256-99273594	ENSG00000127152
chr14	99274229	99274697	14:99274229-99274697	ENSG00000127152
chr14	99286771	99287829	14:99286771-99287829	ENSG00000259026,ENSG00000258393,ENSG00000259110,ENSG00000285584,ENSG00000246223,ENSG00000241757,ENSG00000258795,ENSG00000237342,ENSG00000229402,ENSG00000127152,ENSG00000258383,ENSG00000280070
chr14	99315796	99316003	14:99315796-99316003	ENSG00000258383
chr14	99320110	99321311	14:99320110-99321311	ENSG00000258383
chr14	99387742	99388166	14:99387742-99388166	ENSG00000258383
chr14	99415641	99415961	14:99415641-99415961	ENSG00000258383,ENSG00000183576,ENSG00000182218,ENSG00000212384,ENSG00000201700,ENSG00000201950,ENSG00000199575
chr14	99420947	99421327	14:99420947-99421327	-
chr14	99436457	99437094	14:99436457-99437094	ENSG00000272439,ENSG00000182218
chr14	99437444	99437800	14:99437444-99437800	ENSG00000272439
chr14	99441761	99442157	14:99441761-99442157	ENSG00000272439
chr14	99447944	99448173	14:99447944-99448173	ENSG00000272439
chr14	99449823	99450521	14:99449823-99450521	ENSG00000272439
chr14	99464095	99464314	14:99464095-99464314	-
chr14	99467585	99468217	14:99467585-99468217	-
chr14	99480444	99481764	14:99480444-99481764	ENSG00000183576,ENSG00000090061,ENSG00000182218
chr14	99518367	99518730	14:99518367-99518730	ENSG00000205476,ENSG00000258749,ENSG00000182218
chr14	99595076	99595340	14:99595076-99595340	ENSG00000205476,ENSG00000200506,ENSG00000247970,ENSG00000182218
chr14	99603758	99605563	14:99603758-99605563	ENSG00000205476,ENSG00000200506,ENSG00000247970,ENSG00000182218
chr14	99628837	99629234	14:99628837-99629234	ENSG00000205476,ENSG00000258749,ENSG00000200506,ENSG00000182218
chr14	99682865	99683063	14:99682865-99683063	ENSG00000182218,ENSG00000036530,ENSG00000258672
chr14	99683683	99684648	14:99683683-99684648	ENSG00000182218,ENSG00000036530,ENSG00000258672
chr14	99792887	99793858	14:99792887-99793858	ENSG00000182218,ENSG00000258672,ENSG00000066629
chr14	99885327	99885572	14:99885327-99885572	ENSG00000258672,ENSG00000066629
chr14	99946067	99946274	14:99946067-99946274	ENSG00000199836,ENSG00000271198
chr14	99946696	99947105	14:99946696-99947105	ENSG00000199836,ENSG00000271198
chr14	99971145	99972260	14:99971145-99972260	ENSG00000271198,ENSG00000196405,ENSG00000242888,ENSG00000258693
chr14	100048950	100049306	14:100048950-100049306	-
chr14	100057074	100057357	14:100057074-100057357	ENSG00000196405
chr14	100058831	100059184	14:100058831-100059184	ENSG00000196405,ENSG00000265154,ENSG00000199082
chr14	100064936	100066517	14:100064936-100066517	ENSG00000196405,ENSG00000258560
chr14	100068568	100069113	14:100068568-100069113	ENSG00000196405,ENSG00000258560
chr14	100070356	100070601	14:100070356-100070601	ENSG00000196405,ENSG00000258560
chr14	100076227	100076592	14:100076227-100076592	ENSG00000196405,ENSG00000258560
chr14	100078934	100079504	14:100078934-100079504	ENSG00000196405,ENSG00000258560,ENSG00000265154,ENSG00000199082
chr14	100082257	100082645	14:100082257-100082645	ENSG00000196405
chr14	100105371	100106142	14:100105371-100106142	ENSG00000196405,ENSG00000265154,ENSG00000199082
chr14	100108277	100108568	14:100108277-100108568	ENSG00000196405,ENSG00000265154,ENSG00000199082
chr14	100147112	100147624	14:100147112-100147624	ENSG00000196405,ENSG00000168350
chr14	100159214	100159604	14:100159214-100159604	ENSG00000168350
chr14	100166240	100167186	14:100166240-100167186	ENSG00000168350
chr14	100192709	100193434	14:100192709-100193434	ENSG00000271198,ENSG00000265154,ENSG00000199082,ENSG00000168350,ENSG00000258982,ENSG00000100811,ENSG00000258904,ENSG00000258666,ENSG00000258581,ENSG00000253075,ENSG00000266461,ENSG00000283159,ENSG00000275662,ENSG00000275134,ENSG00000199005,ENSG00000202191,ENSG00000199593,ENSG00000201557,ENSG00000199914,ENSG00000201569,ENSG00000258460
chr14	100213742	100214871	14:100213742-100214871	ENSG00000271198,ENSG00000258982,ENSG00000100811,ENSG00000258904,ENSG00000258666,ENSG00000258521,ENSG00000258581,ENSG00000276225,ENSG00000199390,ENSG00000201240,ENSG00000200279,ENSG00000200608,ENSG00000202270,ENSG00000201247,ENSG00000202142,ENSG00000199942,ENSG00000201500,ENSG00000201036,ENSG00000201710,ENSG00000200612,ENSG00000200413,ENSG00000200636,ENSG00000200480,ENSG00000222185,ENSG00000283279
chr14	100221335	100222141	14:100221335-100222141	ENSG00000258982,ENSG00000100811,ENSG00000258904,ENSG00000258666,ENSG00000258521,ENSG00000202142,ENSG00000199942,ENSG00000201500,ENSG00000201036,ENSG00000201710
chr14	100238071	100239271	14:100238071-100239271	ENSG00000258982,ENSG00000100811,ENSG00000258904,ENSG00000258581
chr14	100239980	100240682	14:100239980-100240682	ENSG00000258982,ENSG00000100811,ENSG00000258904
chr14	100278731	100279011	14:100278731-100279011	ENSG00000100811,ENSG00000258904,ENSG00000283840,ENSG00000258666,ENSG00000258521,ENSG00000258581
chr14	100285136	100285981	14:100285136-100285981	ENSG00000100811,ENSG00000258904,ENSG00000283840,ENSG00000259052,ENSG00000197119,ENSG00000258504,ENSG00000198984,ENSG00000258666,ENSG00000140105,ENSG00000258521,ENSG00000258581,ENSG00000176473
chr14	100305544	100307210	14:100305544-100307210	ENSG00000258904,ENSG00000259052,ENSG00000197119,ENSG00000258504,ENSG00000198984,ENSG00000243976,ENSG00000258666,ENSG00000140105,ENSG00000258521,ENSG00000258581,ENSG00000176473
chr14	100312723	100312983	14:100312723-100312983	ENSG00000197119,ENSG00000198984,ENSG00000243976,ENSG00000258666,ENSG00000258521
chr14	100318073	100318659	14:100318073-100318659	ENSG00000258904,ENSG00000197119,ENSG00000198984,ENSG00000243976,ENSG00000140107,ENSG00000258666,ENSG00000140105,ENSG00000258521,ENSG00000258581
chr14	100375955	100376683	14:100375955-100376683	ENSG00000258904,ENSG00000258666,ENSG00000140105,ENSG00000258521,ENSG00000258581,ENSG00000176473,ENSG00000258717
chr14	100383824	100384049	14:100383824-100384049	ENSG00000140105,ENSG00000258581,ENSG00000176473,ENSG00000196273
chr14	100393886	100394423	14:100393886-100394423	ENSG00000258666,ENSG00000140105,ENSG00000258521,ENSG00000258581,ENSG00000176473,ENSG00000258620,ENSG00000258500,ENSG00000253075,ENSG00000259031,ENSG00000258576,ENSG00000196273,ENSG00000258717,ENSG00000185559,ENSG00000214548,ENSG00000266461,ENSG00000275161,ENSG00000274884,ENSG00000276919,ENSG00000258663,ENSG00000258399,ENSG00000207989,ENSG00000199151,ENSG00000283159,ENSG00000254656,ENSG00000208001,ENSG00000207569,ENSG00000207608,ENSG00000272458,ENSG00000207942,ENSG00000225746,ENSG00000276225,ENSG00000275662,ENSG00000275134,ENSG00000199005,ENSG00000202191,ENSG00000212384,ENSG00000201700,ENSG00000201672,ENSG00000272474,ENSG00000200215,ENSG00000200632,ENSG00000200367,ENSG00000201950,ENSG00000199575,ENSG00000200823,ENSG00000201839,ENSG00000200832,ENSG00000199798,ENSG00000200150,ENSG00000201263,ENSG00000199390,ENSG00000201240,ENSG00000200279,ENSG00000200608,ENSG00000202270,ENSG00000201247,ENSG00000199593,ENSG00000201557,ENSG00000199914,ENSG00000201569,ENSG00000202048,ENSG00000272344,ENSG00000202293,ENSG00000200406,ENSG00000201899,ENSG00000201689,ENSG00000201318,ENSG00000200089,ENSG00000222095,ENSG00000199088,ENSG00000199109,ENSG00000207749,ENSG00000198982,ENSG00000221745,ENSG00000199069,ENSG00000211582,ENSG00000207761,ENSG00000207762,ENSG00000194717,ENSG00000221036,ENSG00000212040,ENSG00000207743,ENSG00000283279,ENSG00000283561,ENSG00000207934,ENSG00000283556,ENSG00000283588,ENSG00000215957,ENSG00000221525,ENSG00000221614,ENSG00000207742,ENSG00000283170,ENSG00000207993,ENSG00000276352,ENSG00000208027,ENSG00000208004,ENSG00000207978,ENSG00000207961,ENSG00000199015,ENSG00000216179,ENSG00000199107,ENSG00000199012,ENSG00000199025,ENSG00000199092,ENSG00000207959,ENSG00000223403,ENSG00000288252,ENSG00000258681
chr14	100406604	100406857	14:100406604-100406857	ENSG00000258620,ENSG00000258500,ENSG00000253075,ENSG00000258576,ENSG00000196273,ENSG00000258717,ENSG00000185559,ENSG00000214548,ENSG00000266461,ENSG00000275161,ENSG00000274884,ENSG00000276919,ENSG00000258399,ENSG00000207989,ENSG00000199151,ENSG00000283159,ENSG00000208001,ENSG00000207569,ENSG00000207608,ENSG00000272458,ENSG00000207942,ENSG00000275662,ENSG00000275134,ENSG00000202191,ENSG00000201950,ENSG00000199575,ENSG00000201240,ENSG00000200279,ENSG00000200608,ENSG00000202270,ENSG00000201247
chr14	100408553	100408870	14:100408553-100408870	ENSG00000258620,ENSG00000258500,ENSG00000253075,ENSG00000259031,ENSG00000258576,ENSG00000196273,ENSG00000258717,ENSG00000185559,ENSG00000214548,ENSG00000266461,ENSG00000275161,ENSG00000274884,ENSG00000276919,ENSG00000258663,ENSG00000258399,ENSG00000207989,ENSG00000199151,ENSG00000283159,ENSG00000254656,ENSG00000208001,ENSG00000207569,ENSG00000207608,ENSG00000272458,ENSG00000207942,ENSG00000225746,ENSG00000276225,ENSG00000275662,ENSG00000275134,ENSG00000199005,ENSG00000202191,ENSG00000201950,ENSG00000199575,ENSG00000199798,ENSG00000200150,ENSG00000201263,ENSG00000201240,ENSG00000200279,ENSG00000200608,ENSG00000202270,ENSG00000201247,ENSG00000199593,ENSG00000201557,ENSG00000199914,ENSG00000201569,ENSG00000199088,ENSG00000199109,ENSG00000207749,ENSG00000198982,ENSG00000221745,ENSG00000199069,ENSG00000211582,ENSG00000207761,ENSG00000207762,ENSG00000194717,ENSG00000283279,ENSG00000283561,ENSG00000207934,ENSG00000283556,ENSG00000283588,ENSG00000215957,ENSG00000221525,ENSG00000221614,ENSG00000258861,ENSG00000199020,ENSG00000207754,ENSG00000202560,ENSG00000216099,ENSG00000207587,ENSG00000207646,ENSG00000199107,ENSG00000199012,ENSG00000199025,ENSG00000199092,ENSG00000207959,ENSG00000223403
chr14	100546260	100546498	14:100546260-100546498	ENSG00000258500,ENSG00000253075,ENSG00000183092,ENSG00000259031,ENSG00000258576
chr14	100640302	100640995	14:100640302-100640995	ENSG00000258500,ENSG00000253075,ENSG00000183092,ENSG00000259031,ENSG00000258576,ENSG00000196273,ENSG00000258717,ENSG00000185559,ENSG00000214548,ENSG00000266461,ENSG00000275161,ENSG00000274884,ENSG00000276919,ENSG00000258663,ENSG00000258399,ENSG00000211574,ENSG00000207989,ENSG00000199151,ENSG00000283159,ENSG00000254656,ENSG00000208001,ENSG00000207569,ENSG00000207608,ENSG00000272458,ENSG00000207942,ENSG00000225746,ENSG00000276225,ENSG00000275662,ENSG00000275134,ENSG00000199005,ENSG00000202191,ENSG00000212384,ENSG00000201700,ENSG00000201672,ENSG00000272474,ENSG00000200215,ENSG00000200632,ENSG00000200367,ENSG00000201950,ENSG00000199575,ENSG00000200823,ENSG00000201839,ENSG00000200832,ENSG00000199798,ENSG00000200150,ENSG00000201263,ENSG00000199390,ENSG00000201240,ENSG00000200279,ENSG00000200608,ENSG00000202270,ENSG00000201247,ENSG00000199593,ENSG00000201557,ENSG00000199914,ENSG00000201569,ENSG00000202142,ENSG00000199942,ENSG00000201500,ENSG00000201036,ENSG00000201710,ENSG00000202048,ENSG00000272344,ENSG00000202293,ENSG00000200406,ENSG00000201899,ENSG00000200612,ENSG00000200413,ENSG00000200636,ENSG00000200480,ENSG00000201689,ENSG00000201318,ENSG00000200089,ENSG00000222095,ENSG00000222185,ENSG00000199088,ENSG00000199109,ENSG00000207749,ENSG00000198982,ENSG00000221745,ENSG00000199069,ENSG00000211582,ENSG00000207761,ENSG00000207762,ENSG00000194717,ENSG00000221036,ENSG00000212040,ENSG00000207743,ENSG00000283279,ENSG00000283561,ENSG00000207934,ENSG00000283556,ENSG00000283588,ENSG00000215957,ENSG00000221525,ENSG00000221614,ENSG00000258861,ENSG00000199020,ENSG00000207754,ENSG00000202560,ENSG00000216099,ENSG00000207587,ENSG00000207646,ENSG00000207742,ENSG00000283170,ENSG00000207993,ENSG00000276352,ENSG00000208027,ENSG00000208004,ENSG00000207978,ENSG00000207961,ENSG00000199015,ENSG00000216179,ENSG00000199107,ENSG00000199012,ENSG00000199025,ENSG00000199092,ENSG00000207959,ENSG00000223403,ENSG00000230805,ENSG00000286551,ENSG00000277754,ENSG00000288252,ENSG00000288245,ENSG00000258681,ENSG00000258497,ENSG00000258460,ENSG00000241494
chr14	100645680	100645947	14:100645680-100645947	ENSG00000258500,ENSG00000253075,ENSG00000259031,ENSG00000258576,ENSG00000196273,ENSG00000258717,ENSG00000185559,ENSG00000214548,ENSG00000266461,ENSG00000275161,ENSG00000274884,ENSG00000276919,ENSG00000258663,ENSG00000258399,ENSG00000207989,ENSG00000199151,ENSG00000254656,ENSG00000276225,ENSG00000275662,ENSG00000275134,ENSG00000199005,ENSG00000202191,ENSG00000212384,ENSG00000201700
chr14	101120784	101121206	14:101120784-101121206	ENSG00000258663,ENSG00000207989,ENSG00000199151,ENSG00000283159,ENSG00000254656,ENSG00000208001,ENSG00000207569,ENSG00000207608,ENSG00000272458,ENSG00000207942,ENSG00000225746,ENSG00000276225,ENSG00000275662,ENSG00000275134,ENSG00000199005,ENSG00000202191,ENSG00000212384,ENSG00000201700,ENSG00000201672,ENSG00000272474,ENSG00000200215,ENSG00000200632,ENSG00000200367,ENSG00000201950,ENSG00000199575,ENSG00000200823,ENSG00000201839,ENSG00000200832,ENSG00000199798,ENSG00000200150,ENSG00000201263,ENSG00000199390,ENSG00000201240,ENSG00000200279,ENSG00000200608,ENSG00000202270,ENSG00000201247,ENSG00000199593,ENSG00000201557,ENSG00000199914,ENSG00000201569,ENSG00000202142,ENSG00000199942,ENSG00000201500,ENSG00000201036,ENSG00000201710,ENSG00000202048,ENSG00000272344,ENSG00000202293,ENSG00000200406,ENSG00000201899,ENSG00000200612,ENSG00000200413,ENSG00000200636,ENSG00000200480,ENSG00000201689,ENSG00000201318,ENSG00000200089,ENSG00000222095,ENSG00000222185,ENSG00000199088,ENSG00000199109,ENSG00000207749,ENSG00000198982,ENSG00000221745,ENSG00000199069,ENSG00000211582,ENSG00000207761,ENSG00000207762,ENSG00000194717,ENSG00000221036,ENSG00000212040,ENSG00000207743,ENSG00000283279,ENSG00000283561,ENSG00000207934,ENSG00000283556,ENSG00000283588,ENSG00000215957,ENSG00000221525,ENSG00000221614,ENSG00000258861,ENSG00000199020,ENSG00000207754,ENSG00000202560,ENSG00000216099,ENSG00000207587,ENSG00000207646,ENSG00000207742,ENSG00000283170,ENSG00000207993,ENSG00000276352,ENSG00000208027,ENSG00000208004,ENSG00000207978,ENSG00000207961,ENSG00000199015,ENSG00000216179,ENSG00000199107,ENSG00000199012,ENSG00000199025,ENSG00000199092,ENSG00000207959,ENSG00000223403,ENSG00000230805,ENSG00000288302,ENSG00000259004,ENSG00000286551,ENSG00000277754,ENSG00000288252,ENSG00000288245,ENSG00000258681,ENSG00000258497,ENSG00000258460
chr14	101442481	101442855	14:101442481-101442855	ENSG00000185559,ENSG00000214548,ENSG00000266461,ENSG00000275161,ENSG00000274884,ENSG00000276919,ENSG00000258663,ENSG00000258399,ENSG00000211574,ENSG00000207989,ENSG00000199151,ENSG00000283159,ENSG00000254656,ENSG00000208001,ENSG00000207569,ENSG00000207608,ENSG00000272458,ENSG00000207942,ENSG00000225746,ENSG00000276225,ENSG00000275662,ENSG00000275134,ENSG00000199005,ENSG00000202191,ENSG00000212384,ENSG00000201700,ENSG00000201672,ENSG00000272474,ENSG00000200215,ENSG00000200632,ENSG00000200367,ENSG00000201950,ENSG00000199575,ENSG00000200823,ENSG00000201839,ENSG00000200832,ENSG00000199798,ENSG00000200150,ENSG00000201263,ENSG00000199390,ENSG00000201240,ENSG00000200279,ENSG00000200608,ENSG00000202270,ENSG00000201247,ENSG00000199593,ENSG00000201557,ENSG00000199914,ENSG00000201569,ENSG00000202142,ENSG00000199942,ENSG00000201500,ENSG00000201036,ENSG00000201710,ENSG00000202048,ENSG00000272344,ENSG00000202293,ENSG00000200406,ENSG00000201899,ENSG00000200612,ENSG00000200413,ENSG00000200636,ENSG00000200480,ENSG00000201689,ENSG00000201318,ENSG00000200089,ENSG00000222095,ENSG00000222185,ENSG00000199088,ENSG00000199109,ENSG00000207749,ENSG00000198982,ENSG00000221745,ENSG00000199069,ENSG00000211582,ENSG00000207761,ENSG00000207762,ENSG00000194717,ENSG00000221036,ENSG00000212040,ENSG00000207743,ENSG00000283279,ENSG00000283561,ENSG00000207934,ENSG00000283556,ENSG00000283588,ENSG00000215957,ENSG00000221525,ENSG00000221614,ENSG00000258861,ENSG00000199020,ENSG00000207754,ENSG00000202560,ENSG00000216099,ENSG00000207587,ENSG00000207646,ENSG00000207742,ENSG00000283170,ENSG00000207993,ENSG00000276352,ENSG00000208027,ENSG00000208004,ENSG00000207978,ENSG00000207961,ENSG00000199015,ENSG00000216179,ENSG00000199107,ENSG00000199012,ENSG00000199025,ENSG00000199092,ENSG00000207959,ENSG00000223403,ENSG00000230805,ENSG00000286551,ENSG00000277754,ENSG00000288252,ENSG00000288245,ENSG00000258681,ENSG00000258497,ENSG00000258460,ENSG00000259023,ENSG00000259082,ENSG00000259166,ENSG00000258498,ENSG00000283857,ENSG00000197406
chr14	101535206	101536034	14:101535206-101536034	ENSG00000258500,ENSG00000258576,ENSG00000258717,ENSG00000185559,ENSG00000214548,ENSG00000266461,ENSG00000275161,ENSG00000274884,ENSG00000276919,ENSG00000258663,ENSG00000258399,ENSG00000211574,ENSG00000207989,ENSG00000199151,ENSG00000283159,ENSG00000254656,ENSG00000208001,ENSG00000207569,ENSG00000207608,ENSG00000272458,ENSG00000207942,ENSG00000225746,ENSG00000276225,ENSG00000275662,ENSG00000275134,ENSG00000199005,ENSG00000202191,ENSG00000212384,ENSG00000201700,ENSG00000201672,ENSG00000272474,ENSG00000200215,ENSG00000200632,ENSG00000200367,ENSG00000201950,ENSG00000199575,ENSG00000200823,ENSG00000201839,ENSG00000200832,ENSG00000199798,ENSG00000200150,ENSG00000201263,ENSG00000199390,ENSG00000201240,ENSG00000200279,ENSG00000200608,ENSG00000202270,ENSG00000201247,ENSG00000199593,ENSG00000201557,ENSG00000199914,ENSG00000201569,ENSG00000202142,ENSG00000199942,ENSG00000201500,ENSG00000201036,ENSG00000201710,ENSG00000202048,ENSG00000272344,ENSG00000202293,ENSG00000200406,ENSG00000201899,ENSG00000200612,ENSG00000200413,ENSG00000200636,ENSG00000200480,ENSG00000201689,ENSG00000201318,ENSG00000200089,ENSG00000222095,ENSG00000222185,ENSG00000199088,ENSG00000199109,ENSG00000207749,ENSG00000198982,ENSG00000221745,ENSG00000199069,ENSG00000211582,ENSG00000207761,ENSG00000207762,ENSG00000194717,ENSG00000221036,ENSG00000212040,ENSG00000207743,ENSG00000283279,ENSG00000283561,ENSG00000207934,ENSG00000283556,ENSG00000283588,ENSG00000215957,ENSG00000221525,ENSG00000221614,ENSG00000258861,ENSG00000199020,ENSG00000207754,ENSG00000202560,ENSG00000216099,ENSG00000207587,ENSG00000207646,ENSG00000207742,ENSG00000283170,ENSG00000207993,ENSG00000276352,ENSG00000208027,ENSG00000208004,ENSG00000207978,ENSG00000207961,ENSG00000199015,ENSG00000216179,ENSG00000199107,ENSG00000199012,ENSG00000199025,ENSG00000199092,ENSG00000207959,ENSG00000223403,ENSG00000230805,ENSG00000286551,ENSG00000277754,ENSG00000288252,ENSG00000288245,ENSG00000258681,ENSG00000258497,ENSG00000258460,ENSG00000259023,ENSG00000258498,ENSG00000283857,ENSG00000197406,ENSG00000241494
chr14	101596287	101596796	14:101596287-101596796	ENSG00000258576,ENSG00000258717,ENSG00000185559,ENSG00000214548,ENSG00000266461,ENSG00000275161,ENSG00000274884,ENSG00000276919,ENSG00000258663,ENSG00000258399,ENSG00000211574,ENSG00000207989,ENSG00000199151,ENSG00000283159,ENSG00000254656,ENSG00000208001,ENSG00000207569,ENSG00000207608,ENSG00000272458,ENSG00000207942,ENSG00000225746,ENSG00000276225,ENSG00000275662,ENSG00000275134,ENSG00000199005,ENSG00000202191,ENSG00000212384,ENSG00000201700,ENSG00000201672,ENSG00000272474,ENSG00000200215,ENSG00000200632,ENSG00000200367,ENSG00000201950,ENSG00000199575,ENSG00000200823,ENSG00000201839,ENSG00000200832,ENSG00000199798,ENSG00000200150,ENSG00000201263,ENSG00000199390,ENSG00000201240,ENSG00000200279,ENSG00000200608,ENSG00000202270,ENSG00000201247,ENSG00000199593,ENSG00000201557,ENSG00000199914,ENSG00000201569,ENSG00000202142,ENSG00000199942,ENSG00000201500,ENSG00000201036,ENSG00000201710,ENSG00000202048,ENSG00000272344,ENSG00000202293,ENSG00000200406,ENSG00000201899,ENSG00000200612,ENSG00000200413,ENSG00000200636,ENSG00000200480,ENSG00000201689,ENSG00000201318,ENSG00000200089,ENSG00000222095,ENSG00000222185,ENSG00000199088,ENSG00000199109,ENSG00000207749,ENSG00000198982,ENSG00000221745,ENSG00000199069,ENSG00000211582,ENSG00000207761,ENSG00000207762,ENSG00000194717,ENSG00000221036,ENSG00000212040,ENSG00000207743,ENSG00000283279,ENSG00000283561,ENSG00000207934,ENSG00000283556,ENSG00000283588,ENSG00000215957,ENSG00000221525,ENSG00000221614,ENSG00000258861,ENSG00000199020,ENSG00000207754,ENSG00000202560,ENSG00000216099,ENSG00000207587,ENSG00000207646,ENSG00000207742,ENSG00000283170,ENSG00000207993,ENSG00000276352,ENSG00000208027,ENSG00000208004,ENSG00000207978,ENSG00000207961,ENSG00000199015,ENSG00000216179,ENSG00000199107,ENSG00000199012,ENSG00000199025,ENSG00000199092,ENSG00000207959,ENSG00000223403,ENSG00000230805,ENSG00000286551,ENSG00000277754,ENSG00000288252,ENSG00000288245,ENSG00000258681,ENSG00000258497,ENSG00000258460,ENSG00000259023,ENSG00000258498,ENSG00000283857,ENSG00000197406,ENSG00000241494
chr14	101628514	101628848	14:101628514-101628848	ENSG00000196273,ENSG00000258717,ENSG00000185559,ENSG00000214548,ENSG00000266461,ENSG00000275161,ENSG00000274884,ENSG00000276919,ENSG00000258663,ENSG00000258399,ENSG00000211574,ENSG00000207989,ENSG00000199151,ENSG00000283159,ENSG00000254656,ENSG00000208001,ENSG00000207569,ENSG00000207608,ENSG00000272458,ENSG00000207942,ENSG00000225746,ENSG00000276225,ENSG00000275662,ENSG00000275134,ENSG00000199005,ENSG00000202191,ENSG00000212384,ENSG00000201700,ENSG00000201672,ENSG00000272474,ENSG00000200215,ENSG00000200632,ENSG00000200367,ENSG00000201950,ENSG00000199575,ENSG00000200823,ENSG00000201839,ENSG00000200832,ENSG00000199798,ENSG00000200150,ENSG00000201263,ENSG00000199390,ENSG00000201240,ENSG00000200279,ENSG00000200608,ENSG00000202270,ENSG00000201247,ENSG00000199593,ENSG00000201557,ENSG00000199914,ENSG00000201569,ENSG00000202142,ENSG00000199942,ENSG00000201500,ENSG00000201036,ENSG00000201710,ENSG00000202048,ENSG00000272344,ENSG00000202293,ENSG00000200406,ENSG00000201899,ENSG00000200612,ENSG00000200413,ENSG00000200636,ENSG00000200480,ENSG00000201689,ENSG00000201318,ENSG00000200089,ENSG00000222095,ENSG00000222185,ENSG00000199088,ENSG00000199109,ENSG00000207749,ENSG00000198982,ENSG00000221745,ENSG00000199069,ENSG00000211582,ENSG00000207761,ENSG00000207762,ENSG00000194717,ENSG00000221036,ENSG00000212040,ENSG00000207743,ENSG00000283279,ENSG00000283561,ENSG00000207934,ENSG00000283556,ENSG00000283588,ENSG00000215957,ENSG00000221525,ENSG00000221614,ENSG00000258861,ENSG00000199020,ENSG00000207754,ENSG00000202560,ENSG00000216099,ENSG00000207587,ENSG00000207646,ENSG00000207742,ENSG00000283170,ENSG00000207993,ENSG00000276352,ENSG00000208027,ENSG00000208004,ENSG00000207978,ENSG00000207961,ENSG00000199015,ENSG00000216179,ENSG00000199107,ENSG00000199012,ENSG00000199025,ENSG00000199092,ENSG00000207959,ENSG00000223403,ENSG00000230805,ENSG00000286551,ENSG00000277754,ENSG00000288252,ENSG00000288245,ENSG00000258681,ENSG00000258497,ENSG00000258460,ENSG00000259023,ENSG00000258498,ENSG00000283857,ENSG00000197406,ENSG00000258919,ENSG00000241494
chr14	101705769	101706436	14:101705769-101706436	ENSG00000241494
chr14	101707390	101707937	14:101707390-101707937	ENSG00000241494
chr14	101712945	101713908	14:101712945-101713908	ENSG00000241494
chr14	101721888	101722671	14:101721888-101722671	ENSG00000225746,ENSG00000201950,ENSG00000199575,ENSG00000200823,ENSG00000201839,ENSG00000200832,ENSG00000201240,ENSG00000200279,ENSG00000200608,ENSG00000202270,ENSG00000201247,ENSG00000202142,ENSG00000199942,ENSG00000201500,ENSG00000201036,ENSG00000201710,ENSG00000202048,ENSG00000272344,ENSG00000202293,ENSG00000200406,ENSG00000201899,ENSG00000201689,ENSG00000201318,ENSG00000200089,ENSG00000222095,ENSG00000198982,ENSG00000221745,ENSG00000199069,ENSG00000211582,ENSG00000207761,ENSG00000207762,ENSG00000194717,ENSG00000283279,ENSG00000258404,ENSG00000241494,ENSG00000258512
chr14	101726526	101726978	14:101726526-101726978	ENSG00000258404,ENSG00000241494,ENSG00000258512
chr14	101731268	101731514	14:101731268-101731514	ENSG00000258404,ENSG00000241494,ENSG00000258512
chr14	101760260	101762361	14:101760260-101762361	ENSG00000078304
chr14	101780903	101781843	14:101780903-101781843	ENSG00000078304,ENSG00000207208
chr14	101792134	101792705	14:101792134-101792705	ENSG00000078304,ENSG00000207208
chr14	101809703	101810473	14:101809703-101810473	ENSG00000078304,ENSG00000259088,ENSG00000207208,ENSG00000256705
chr14	101817620	101817974	14:101817620-101817974	ENSG00000078304,ENSG00000259088,ENSG00000207208
chr14	101819468	101819995	14:101819468-101819995	ENSG00000078304,ENSG00000259088,ENSG00000207208
chr14	101820314	101820609	14:101820314-101820609	ENSG00000078304,ENSG00000259088
chr14	101823481	101823947	14:101823481-101823947	ENSG00000078304,ENSG00000259088,ENSG00000207208,ENSG00000256705
chr14	101824806	101825203	14:101824806-101825203	ENSG00000078304,ENSG00000207208,ENSG00000256705,ENSG00000259161
chr14	101843702	101844076	14:101843702-101844076	ENSG00000207208,ENSG00000256705,ENSG00000259161
chr14	101849237	101849779	14:101849237-101849779	ENSG00000207208,ENSG00000256705,ENSG00000259161
chr14	101859132	101859650	14:101859132-101859650	ENSG00000259161
chr14	101876500	101876991	14:101876500-101876991	ENSG00000078304
chr14	101877920	101878337	14:101877920-101878337	ENSG00000078304
chr14	101878608	101879275	14:101878608-101879275	ENSG00000078304
chr14	101947582	101948782	14:101947582-101948782	ENSG00000271780,ENSG00000272444,ENSG00000197102,ENSG00000259013
chr14	101964242	101965574	14:101964242-101965574	ENSG00000271780,ENSG00000272444,ENSG00000197102,ENSG00000259013
chr14	102057603	102057812	14:102057603-102057812	ENSG00000197102,ENSG00000258959,ENSG00000240457
chr14	102063165	102063509	14:102063165-102063509	ENSG00000197102,ENSG00000258959,ENSG00000240457,ENSG00000080824
chr14	102086477	102087739	14:102086477-102087739	ENSG00000197102,ENSG00000240457,ENSG00000080824
chr14	102088575	102088788	14:102088575-102088788	ENSG00000240457,ENSG00000080824
chr14	102139166	102140282	14:102139166-102140282	ENSG00000080824,ENSG00000140153
chr14	102172411	102172657	14:102172411-102172657	ENSG00000140153
chr14	102304701	102305518	14:102304701-102305518	ENSG00000080823,ENSG00000022976
chr14	102314073	102314625	14:102314073-102314625	ENSG00000080823,ENSG00000022976
chr14	102316828	102317325	14:102316828-102317325	ENSG00000080823,ENSG00000022976
chr14	102319471	102320419	14:102319471-102320419	ENSG00000080823,ENSG00000022976
chr14	102362474	102363660	14:102362474-102363660	ENSG00000022976,ENSG00000100865,ENSG00000196663
chr14	102500066	102500969	14:102500066-102500969	ENSG00000196663,ENSG00000212330,ENSG00000156381
chr14	102509075	102510418	14:102509075-102510418	ENSG00000196663,ENSG00000212330,ENSG00000156381
chr14	102516561	102517390	14:102516561-102517390	ENSG00000196663,ENSG00000239224
chr14	102524542	102525582	14:102524542-102525582	ENSG00000266015,ENSG00000259230,ENSG00000239224,ENSG00000089902,ENSG00000230988,ENSG00000202459,ENSG00000242837
chr14	102544596	102544994	14:102544596-102544994	ENSG00000266015,ENSG00000259230,ENSG00000239224
chr14	102554946	102555772	14:102554946-102555772	ENSG00000266015,ENSG00000259230,ENSG00000239224,ENSG00000089902,ENSG00000230988,ENSG00000202459,ENSG00000270705,ENSG00000278071,ENSG00000242837
chr14	102591631	102593533	14:102591631-102593533	ENSG00000239224,ENSG00000089902,ENSG00000230988,ENSG00000202459
chr14	102676307	102676919	14:102676307-102676919	ENSG00000230988,ENSG00000202459,ENSG00000206969
chr14	102677391	102677623	14:102677391-102677623	ENSG00000230988,ENSG00000202459,ENSG00000206969
chr14	102776867	102778172	14:102776867-102778172	ENSG00000202459,ENSG00000259508,ENSG00000131323,ENSG00000206969,ENSG00000242837
chr14	102805503	102805985	14:102805503-102805985	ENSG00000202459,ENSG00000259508,ENSG00000131323,ENSG00000206969,ENSG00000270705,ENSG00000278071,ENSG00000242837
chr14	102819279	102819603	14:102819279-102819603	ENSG00000202459,ENSG00000131323,ENSG00000206969
chr14	102901175	102901890	14:102901175-102901890	ENSG00000202459,ENSG00000131323,ENSG00000206969,ENSG00000166126,ENSG00000259515,ENSG00000213176,ENSG00000270705,ENSG00000278071,ENSG00000242837
chr14	102928045	102929186	14:102928045-102929186	ENSG00000202459,ENSG00000206969,ENSG00000166126,ENSG00000259515
chr14	102949086	102949571	14:102949086-102949571	ENSG00000202459,ENSG00000206969,ENSG00000166126,ENSG00000198752,ENSG00000259515,ENSG00000213176,ENSG00000242837
chr14	103057057	103057990	14:103057057-103057990	ENSG00000198752,ENSG00000213176,ENSG00000288610,ENSG00000259717,ENSG00000185215,ENSG00000259374,ENSG00000259535,ENSG00000259525,ENSG00000251533,ENSG00000270705,ENSG00000278071,ENSG00000242837,ENSG00000270938,ENSG00000240624
chr14	103075654	103075920	14:103075654-103075920	ENSG00000213176,ENSG00000283071,ENSG00000259444,ENSG00000205436,ENSG00000288610,ENSG00000259717,ENSG00000185215,ENSG00000259374,ENSG00000259535,ENSG00000259525,ENSG00000251533,ENSG00000270705,ENSG00000278071,ENSG00000242837,ENSG00000270938,ENSG00000240624,ENSG00000259428
chr14	103078382	103078669	14:103078382-103078669	ENSG00000213176,ENSG00000283071,ENSG00000259444,ENSG00000205436,ENSG00000288610,ENSG00000259717,ENSG00000185215,ENSG00000259374,ENSG00000259535,ENSG00000259525,ENSG00000251533,ENSG00000270705,ENSG00000278071,ENSG00000242837,ENSG00000270938,ENSG00000240624,ENSG00000259428
chr14	103091242	103091969	14:103091242-103091969	ENSG00000202459,ENSG00000213176,ENSG00000283071,ENSG00000259444,ENSG00000205436,ENSG00000288610,ENSG00000259717,ENSG00000185215,ENSG00000259374,ENSG00000259535,ENSG00000259525,ENSG00000251533,ENSG00000270705,ENSG00000278071,ENSG00000242837,ENSG00000270938,ENSG00000240624,ENSG00000259428,ENSG00000243904
chr14	103104918	103105158	14:103104918-103105158	ENSG00000205436,ENSG00000288610,ENSG00000259717,ENSG00000185215,ENSG00000259374,ENSG00000259535,ENSG00000259525,ENSG00000251533,ENSG00000270705,ENSG00000278071,ENSG00000242837,ENSG00000270938,ENSG00000240624
chr14	103333495	103335313	14:103333495-103335313	ENSG00000259717,ENSG00000185215,ENSG00000259374,ENSG00000259535,ENSG00000270705,ENSG00000278071,ENSG00000242837,ENSG00000270938,ENSG00000240624,ENSG00000259775,ENSG00000100664,ENSG00000272533,ENSG00000259428,ENSG00000243904,ENSG00000075413,ENSG00000244691
chr14	103384986	103385978	14:103384986-103385978	ENSG00000259775,ENSG00000100664,ENSG00000272533,ENSG00000259428,ENSG00000243904,ENSG00000075413,ENSG00000244691
chr14	103391195	103391570	14:103391195-103391570	ENSG00000259428,ENSG00000243904,ENSG00000075413,ENSG00000244691
chr14	103401380	103401674	14:103401380-103401674	ENSG00000259428,ENSG00000243904,ENSG00000075413,ENSG00000244691
chr14	103520810	103522186	14:103520810-103522186	ENSG00000166165,ENSG00000260285,ENSG00000166166,ENSG00000252469,ENSG00000258851
chr14	103528802	103529489	14:103528802-103529489	ENSG00000166165,ENSG00000260285,ENSG00000166166,ENSG00000252469,ENSG00000258851
chr14	103546729	103547320	14:103546729-103547320	ENSG00000166165,ENSG00000252469,ENSG00000258851
chr14	103561828	103563277	14:103561828-103563277	ENSG00000252469,ENSG00000258851,ENSG00000166170,ENSG00000126214,ENSG00000256053,ENSG00000256500,ENSG00000201184,ENSG00000246451,ENSG00000270108,ENSG00000269910,ENSG00000269940,ENSG00000269958,ENSG00000270591
chr14	103572075	103572368	14:103572075-103572368	ENSG00000166170,ENSG00000126214,ENSG00000256053,ENSG00000256500,ENSG00000201184,ENSG00000246451,ENSG00000270108,ENSG00000269910,ENSG00000269940,ENSG00000269958,ENSG00000270591
chr14	103607078	103607669	14:103607078-103607669	ENSG00000126214,ENSG00000246451,ENSG00000270108,ENSG00000269910,ENSG00000269940,ENSG00000269958,ENSG00000253096,ENSG00000270591,ENSG00000202275,ENSG00000242894
chr14	103628734	103630001	14:103628734-103630001	ENSG00000126214,ENSG00000246451,ENSG00000270108,ENSG00000269910,ENSG00000269940,ENSG00000269958,ENSG00000270591
chr14	103715143	103716134	14:103715143-103716134	ENSG00000126214,ENSG00000246451,ENSG00000270108,ENSG00000269910,ENSG00000269940,ENSG00000269958,ENSG00000126215,ENSG00000100711,ENSG00000253096,ENSG00000088808,ENSG00000270591,ENSG00000202275
chr14	103846973	103848128	14:103846973-103848128	ENSG00000088808,ENSG00000270591,ENSG00000202275,ENSG00000258735,ENSG00000258534,ENSG00000287346,ENSG00000227729,ENSG00000242894
chr14	103871758	103872466	14:103871758-103872466	ENSG00000270591,ENSG00000202275,ENSG00000258534,ENSG00000287346,ENSG00000242894
chr14	103910007	103910741	14:103910007-103910741	ENSG00000246451,ENSG00000270108,ENSG00000269910,ENSG00000269940,ENSG00000269958,ENSG00000253096,ENSG00000270591,ENSG00000202275,ENSG00000258534,ENSG00000156411,ENSG00000156414,ENSG00000227729,ENSG00000242894
chr14	103921152	103921889	14:103921152-103921889	ENSG00000246451,ENSG00000270108,ENSG00000269910,ENSG00000269958,ENSG00000270591,ENSG00000202275,ENSG00000258534,ENSG00000156411,ENSG00000156414,ENSG00000227729,ENSG00000242894
chr14	104078057	104078579	14:104078057-104078579	ENSG00000270591,ENSG00000242894,ENSG00000166183,ENSG00000207568,ENSG00000259037,ENSG00000184601,ENSG00000258986,ENSG00000213159,ENSG00000288459,ENSG00000066735,ENSG00000258748,ENSG00000283165
chr14	104085348	104085699	14:104085348-104085699	ENSG00000242894,ENSG00000166183,ENSG00000207568,ENSG00000259037,ENSG00000184601,ENSG00000258986,ENSG00000066735,ENSG00000258748,ENSG00000283165
chr14	104094591	104094789	14:104094591-104094789	ENSG00000242894,ENSG00000166183,ENSG00000207568,ENSG00000259037,ENSG00000184601,ENSG00000258986,ENSG00000066735,ENSG00000258748,ENSG00000283165
chr14	104225270	104225755	14:104225270-104225755	ENSG00000259037,ENSG00000184601,ENSG00000258986,ENSG00000213159,ENSG00000288459,ENSG00000258913,ENSG00000066735,ENSG00000258748
chr14	104393811	104394289	14:104393811-104394289	ENSG00000242894,ENSG00000207568,ENSG00000259037,ENSG00000184601,ENSG00000258986,ENSG00000213159,ENSG00000222761,ENSG00000258598,ENSG00000288459,ENSG00000066735,ENSG00000258748,ENSG00000283165
chr14	104399811	104400079	14:104399811-104400079	ENSG00000259037,ENSG00000184601,ENSG00000258986,ENSG00000213159,ENSG00000222761,ENSG00000258598,ENSG00000288459,ENSG00000066735,ENSG00000258748
chr14	104665626	104666018	14:104665626-104666018	ENSG00000258858,ENSG00000203485,ENSG00000265291,ENSG00000260792,ENSG00000258736,ENSG00000259037,ENSG00000184601,ENSG00000258986
chr14	104677588	104678300	14:104677588-104678300	ENSG00000258858,ENSG00000203485,ENSG00000265291,ENSG00000260792,ENSG00000258736,ENSG00000259037,ENSG00000184601,ENSG00000258986
chr14	104689278	104689955	14:104689278-104689955	ENSG00000258858,ENSG00000203485,ENSG00000265291,ENSG00000258736,ENSG00000258986
chr14	104695034	104695589	14:104695034-104695589	ENSG00000258858,ENSG00000203485,ENSG00000258736
chr14	104723673	104724568	14:104723673-104724568	ENSG00000185100,ENSG00000258858,ENSG00000203485,ENSG00000258736,ENSG00000259037,ENSG00000184601,ENSG00000258986
chr14	104752428	104753405	14:104752428-104753405	ENSG00000258811,ENSG00000196183,ENSG00000258430,ENSG00000184990,ENSG00000185100,ENSG00000259037,ENSG00000258986
chr14	104768463	104768969	14:104768463-104768969	ENSG00000258593,ENSG00000258811,ENSG00000196183,ENSG00000258701,ENSG00000279140,ENSG00000142208,ENSG00000258430,ENSG00000184990
chr14	104786373	104786882	14:104786373-104786882	ENSG00000142208
chr14	104794807	104795965	14:104794807-104795965	ENSG00000179627,ENSG00000142208
chr14	104800276	104801327	14:104800276-104801327	ENSG00000258811,ENSG00000196183,ENSG00000279140,ENSG00000179627,ENSG00000142208
chr14	104815525	104816592	14:104815525-104816592	ENSG00000258593,ENSG00000258811,ENSG00000196183,ENSG00000258701,ENSG00000279140,ENSG00000179627,ENSG00000142208,ENSG00000258430
chr14	104826227	104826883	14:104826227-104826883	ENSG00000258593,ENSG00000258811,ENSG00000196183,ENSG00000239365,ENSG00000258701,ENSG00000279140,ENSG00000142208,ENSG00000258430
chr14	104827477	104827836	14:104827477-104827836	ENSG00000258593,ENSG00000258811,ENSG00000196183,ENSG00000239365,ENSG00000258701,ENSG00000279140,ENSG00000258430
chr14	104864977	104865703	14:104864977-104865703	ENSG00000099814,ENSG00000258593,ENSG00000258811,ENSG00000196183
chr14	104906356	104906687	14:104906356-104906687	ENSG00000166428,ENSG00000259067
chr14	104933157	104934118	14:104933157-104934118	ENSG00000166428,ENSG00000259067
chr14	104975911	104976387	14:104975911-104976387	ENSG00000170779,ENSG00000140104,ENSG00000185567
chr14	104978054	104978541	14:104978054-104978541	ENSG00000185567
chr14	104985426	104986233	14:104985426-104986233	ENSG00000170779,ENSG00000140104,ENSG00000185567
chr14	105020431	105021674	14:105020431-105021674	ENSG00000170779,ENSG00000140104,ENSG00000185567
chr14	105033455	105033841	14:105033455-105033841	ENSG00000170779
chr14	105045680	105046177	14:105045680-105046177	ENSG00000183484,ENSG00000170779,ENSG00000185567,ENSG00000166428,ENSG00000259067
chr14	105059479	105059743	14:105059479-105059743	ENSG00000183484
chr14	105061484	105061950	14:105061484-105061950	ENSG00000183484
chr14	105065342	105065918	14:105065342-105065918	ENSG00000287459,ENSG00000183484
chr14	105077010	105077337	14:105077010-105077337	ENSG00000287459,ENSG00000183484
chr14	105086693	105087339	14:105086693-105087339	ENSG00000273778,ENSG00000287459,ENSG00000286636,ENSG00000257556
chr14	105093234	105094090	14:105093234-105094090	ENSG00000273778,ENSG00000287459,ENSG00000286636,ENSG00000257556
chr14	105111524	105111798	14:105111524-105111798	ENSG00000273778,ENSG00000287459,ENSG00000258154,ENSG00000280244,ENSG00000286636
chr14	105112133	105112866	14:105112133-105112866	ENSG00000273778,ENSG00000287459,ENSG00000258154,ENSG00000280244,ENSG00000286636
chr14	105167650	105169304	14:105167650-105169304	ENSG00000183828,ENSG00000257622,ENSG00000273778,ENSG00000184916,ENSG00000287459
chr14	105174436	105174851	14:105174436-105174851	ENSG00000183828,ENSG00000257622,ENSG00000273778,ENSG00000184916,ENSG00000287459
chr14	105180866	105181592	14:105180866-105181592	ENSG00000183828,ENSG00000257622,ENSG00000273778,ENSG00000184916,ENSG00000287459
chr14	105201819	105202076	14:105201819-105202076	-
chr14	105229677	105231536	14:105229677-105231536	-
chr14	105233288	105233489	14:105233288-105233489	-
chr14	105234100	105234532	14:105234100-105234532	-
chr14	105239029	105239247	14:105239029-105239247	-
chr14	105248168	105249059	14:105248168-105249059	ENSG00000184887,ENSG00000185024,ENSG00000273778,ENSG00000287459
chr14	105275907	105277572	14:105275907-105277572	ENSG00000273778,ENSG00000287459
chr14	105290511	105291220	14:105290511-105291220	ENSG00000234402,ENSG00000179364,ENSG00000185024,ENSG00000287459
chr14	105294307	105294542	14:105294307-105294542	-
chr14	105300346	105301692	14:105300346-105301692	ENSG00000179364,ENSG00000185024
chr14	105313873	105315737	14:105313873-105315737	ENSG00000179364,ENSG00000185024
chr14	105352310	105352612	14:105352310-105352612	ENSG00000234402,ENSG00000230157,ENSG00000179364
chr14	105364145	105364587	14:105364145-105364587	ENSG00000234402,ENSG00000230157,ENSG00000242085,ENSG00000279495,ENSG00000179364
chr14	105375616	105375992	14:105375616-105375992	ENSG00000234402,ENSG00000230157,ENSG00000226174,ENSG00000242085,ENSG00000279495,ENSG00000179364
chr14	105398155	105398974	14:105398155-105398974	ENSG00000234402,ENSG00000230157,ENSG00000182979,ENSG00000251602,ENSG00000226174,ENSG00000242085,ENSG00000279495,ENSG00000179364
chr14	105411163	105411588	14:105411163-105411588	ENSG00000182979,ENSG00000251602,ENSG00000226174
chr14	105414988	105415318	14:105414988-105415318	ENSG00000234402,ENSG00000182979,ENSG00000251602,ENSG00000226174
chr14	105419525	105420098	14:105419525-105420098	ENSG00000182979,ENSG00000251602
chr14	105473974	105474609	14:105473974-105474609	ENSG00000182809,ENSG00000257270,ENSG00000182979
chr14	105480803	105481272	14:105480803-105481272	ENSG00000185347,ENSG00000257341,ENSG00000213145,ENSG00000182809,ENSG00000257270
chr14	105481795	105482372	14:105481795-105482372	ENSG00000185347,ENSG00000257341,ENSG00000213145,ENSG00000182809,ENSG00000257270
chr14	105487416	105487794	14:105487416-105487794	ENSG00000185347,ENSG00000257341,ENSG00000213145
chr14	105490536	105491707	14:105490536-105491707	ENSG00000230157,ENSG00000185347,ENSG00000257341,ENSG00000213145,ENSG00000182809,ENSG00000257270,ENSG00000242085,ENSG00000279495
chr14	105526822	105527244	14:105526822-105527244	ENSG00000234402,ENSG00000230157,ENSG00000184986
chr14	105528132	105528815	14:105528132-105528815	ENSG00000234402,ENSG00000230157,ENSG00000184986
chr14	105582740	105582943	14:105582740-105582943	-
chr14	105680064	105680473	14:105680064-105680473	ENSG00000211938,ENSG00000282651,ENSG00000211941,ENSG00000254215,ENSG00000254174,ENSG00000211955,ENSG00000253763,ENSG00000254053,ENSG00000253387,ENSG00000211937,ENSG00000282122,ENSG00000236170,ENSG00000226777,ENSG00000211931,ENSG00000211930,ENSG00000233655,ENSG00000211928,ENSG00000228131,ENSG00000237197,ENSG00000211925,ENSG00000211924,ENSG00000211923,ENSG00000232543,ENSG00000211921,ENSG00000211920,ENSG00000227108,ENSG00000211918,ENSG00000211917,ENSG00000227800,ENSG00000211915,ENSG00000211914,ENSG00000237020,ENSG00000244620,ENSG00000211912,ENSG00000211911,ENSG00000227196,ENSG00000211909,ENSG00000225825,ENSG00000211907,ENSG00000211898,ENSG00000270371,ENSG00000211897,ENSG00000211896,ENSG00000253692,ENSG00000211895,ENSG00000213140,ENSG00000253755,ENSG00000253364,ENSG00000277030,ENSG00000211893,ENSG00000274172,ENSG00000211892,ENSG00000211891,ENSG00000211890,ENSG00000234402
chr14	105859583	105860182	14:105859583-105860182	ENSG00000236170,ENSG00000226777,ENSG00000211931,ENSG00000211930,ENSG00000233655,ENSG00000211928,ENSG00000228131,ENSG00000237197,ENSG00000211925,ENSG00000211924,ENSG00000211923,ENSG00000232543,ENSG00000211921,ENSG00000211920,ENSG00000227108,ENSG00000211918,ENSG00000211917,ENSG00000227800,ENSG00000211915,ENSG00000211914,ENSG00000237020,ENSG00000244620,ENSG00000211912,ENSG00000211911,ENSG00000227196,ENSG00000211909,ENSG00000225825,ENSG00000211907,ENSG00000227335,ENSG00000236597,ENSG00000211905,ENSG00000211904,ENSG00000237547,ENSG00000242887,ENSG00000240041,ENSG00000242472,ENSG00000237111,ENSG00000211900,ENSG00000264781,ENSG00000263413,ENSG00000264024,ENSG00000265612,ENSG00000211899,ENSG00000211898,ENSG00000270371,ENSG00000211897,ENSG00000211896,ENSG00000253692
chr14	105940976	105941263	14:105940976-105941263	ENSG00000211938,ENSG00000228966,ENSG00000254228,ENSG00000253387,ENSG00000211937,ENSG00000254279,ENSG00000211933,ENSG00000236170,ENSG00000226777,ENSG00000211931,ENSG00000211930,ENSG00000233655,ENSG00000211928,ENSG00000228131,ENSG00000237197,ENSG00000211925,ENSG00000211924,ENSG00000211923,ENSG00000232543,ENSG00000211921,ENSG00000211920,ENSG00000227108,ENSG00000211918,ENSG00000211917,ENSG00000227800,ENSG00000211915,ENSG00000211914,ENSG00000237020,ENSG00000244620,ENSG00000211912,ENSG00000211911,ENSG00000227196,ENSG00000211909,ENSG00000225825,ENSG00000211907,ENSG00000227335,ENSG00000236597,ENSG00000211905,ENSG00000211904,ENSG00000211898,ENSG00000270371,ENSG00000211897,ENSG00000211896,ENSG00000253692,ENSG00000211895,ENSG00000213140,ENSG00000253755,ENSG00000253364,ENSG00000277030,ENSG00000211893,ENSG00000274172,ENSG00000211892,ENSG00000211891,ENSG00000211890
chr14	105981416	105981793	14:105981416-105981793	ENSG00000211938,ENSG00000282639,ENSG00000282651,ENSG00000211941,ENSG00000211942,ENSG00000211955,ENSG00000211956,ENSG00000253763,ENSG00000254053,ENSG00000253387,ENSG00000211937,ENSG00000282122,ENSG00000253780,ENSG00000211934,ENSG00000225200,ENSG00000271968,ENSG00000236170,ENSG00000226777,ENSG00000211931,ENSG00000211930,ENSG00000233655,ENSG00000211928,ENSG00000228131,ENSG00000237197,ENSG00000211925,ENSG00000211924,ENSG00000211923,ENSG00000232543,ENSG00000211921,ENSG00000211920,ENSG00000227108,ENSG00000211918,ENSG00000211917,ENSG00000227800,ENSG00000211915,ENSG00000211914,ENSG00000237020,ENSG00000244620,ENSG00000211912,ENSG00000211911,ENSG00000227196,ENSG00000211909,ENSG00000225825,ENSG00000211907,ENSG00000227335,ENSG00000236597,ENSG00000211905,ENSG00000211904,ENSG00000211898,ENSG00000270371,ENSG00000211897,ENSG00000211896,ENSG00000253692,ENSG00000211895,ENSG00000253755,ENSG00000253364,ENSG00000277030,ENSG00000211893,ENSG00000274172,ENSG00000211892,ENSG00000211891,ENSG00000211890,ENSG00000234402
chr14	105986309	105987033	14:105986309-105987033	ENSG00000211938,ENSG00000282639,ENSG00000282651,ENSG00000211941,ENSG00000254215,ENSG00000254174,ENSG00000211942,ENSG00000253412,ENSG00000253709,ENSG00000211943,ENSG00000211947,ENSG00000253149,ENSG00000254289,ENSG00000270550,ENSG00000253491,ENSG00000253587,ENSG00000231475,ENSG00000283607,ENSG00000270474,ENSG00000211955,ENSG00000254203,ENSG00000253440,ENSG00000253763,ENSG00000254053,ENSG00000253387,ENSG00000211937,ENSG00000282122,ENSG00000211935,ENSG00000253780,ENSG00000211934,ENSG00000225200,ENSG00000271968,ENSG00000236170,ENSG00000226777,ENSG00000211931,ENSG00000211930,ENSG00000233655,ENSG00000211928,ENSG00000228131,ENSG00000237197,ENSG00000211925,ENSG00000211924,ENSG00000211923,ENSG00000232543,ENSG00000211921,ENSG00000211920,ENSG00000227108,ENSG00000211918,ENSG00000211917,ENSG00000227800,ENSG00000211915,ENSG00000211914,ENSG00000237020,ENSG00000244620,ENSG00000211912,ENSG00000211911,ENSG00000227196,ENSG00000211909,ENSG00000225825,ENSG00000211907,ENSG00000227335,ENSG00000236597,ENSG00000211905,ENSG00000211904,ENSG00000211898,ENSG00000270371,ENSG00000211897,ENSG00000211896,ENSG00000253692,ENSG00000211895,ENSG00000213140,ENSG00000253755,ENSG00000253364,ENSG00000277030,ENSG00000211893,ENSG00000274172,ENSG00000211892,ENSG00000211891,ENSG00000211890,ENSG00000234402
chr14	105993921	105994180	14:105993921-105994180	ENSG00000211938,ENSG00000282639,ENSG00000282651,ENSG00000211941,ENSG00000254215,ENSG00000254174,ENSG00000211942,ENSG00000253412,ENSG00000254289,ENSG00000253491,ENSG00000253587,ENSG00000270474,ENSG00000211955,ENSG00000254203,ENSG00000253440,ENSG00000253763,ENSG00000254053,ENSG00000253387,ENSG00000211937,ENSG00000282122,ENSG00000211935,ENSG00000253780,ENSG00000211934,ENSG00000225200,ENSG00000271968,ENSG00000254279,ENSG00000236170,ENSG00000226777,ENSG00000211931,ENSG00000211930,ENSG00000233655,ENSG00000211928,ENSG00000228131,ENSG00000237197,ENSG00000211925,ENSG00000211924,ENSG00000211923,ENSG00000232543,ENSG00000211921,ENSG00000211920,ENSG00000227108,ENSG00000211918,ENSG00000211917,ENSG00000227800,ENSG00000211915,ENSG00000211914,ENSG00000237020,ENSG00000244620,ENSG00000211912,ENSG00000211911,ENSG00000227196,ENSG00000211909,ENSG00000225825,ENSG00000211907,ENSG00000227335,ENSG00000236597,ENSG00000211905,ENSG00000211904,ENSG00000211898,ENSG00000270371,ENSG00000211897,ENSG00000211896,ENSG00000253692,ENSG00000211895,ENSG00000213140,ENSG00000253755,ENSG00000253364,ENSG00000277030,ENSG00000211893,ENSG00000274172,ENSG00000211892,ENSG00000211891,ENSG00000211890,ENSG00000234402
chr14	105999244	106000133	14:105999244-106000133	ENSG00000211938,ENSG00000282639,ENSG00000282651,ENSG00000211941,ENSG00000254215,ENSG00000254174,ENSG00000254289,ENSG00000253491,ENSG00000253587,ENSG00000211955,ENSG00000253763,ENSG00000254053,ENSG00000253387,ENSG00000211937,ENSG00000282122,ENSG00000211935,ENSG00000253780,ENSG00000225200,ENSG00000271968,ENSG00000236170,ENSG00000226777,ENSG00000211931,ENSG00000211930,ENSG00000233655,ENSG00000211928,ENSG00000228131,ENSG00000237197,ENSG00000211925,ENSG00000211924,ENSG00000211923,ENSG00000232543,ENSG00000211921,ENSG00000211920,ENSG00000227108,ENSG00000211918,ENSG00000211917,ENSG00000227800,ENSG00000211915,ENSG00000211914,ENSG00000237020,ENSG00000244620,ENSG00000211912,ENSG00000211911,ENSG00000227196,ENSG00000211909,ENSG00000225825,ENSG00000211907,ENSG00000227335,ENSG00000236597,ENSG00000211905,ENSG00000211904,ENSG00000270371,ENSG00000211897,ENSG00000211896,ENSG00000253692,ENSG00000213140,ENSG00000253755,ENSG00000253364,ENSG00000277030,ENSG00000211893,ENSG00000274172,ENSG00000211892,ENSG00000211891,ENSG00000211890,ENSG00000234402
chr14	106004836	106005739	14:106004836-106005739	ENSG00000211938,ENSG00000282639,ENSG00000282651,ENSG00000211941,ENSG00000254215,ENSG00000254174,ENSG00000211942,ENSG00000253709,ENSG00000283607,ENSG00000270474,ENSG00000253763,ENSG00000254053,ENSG00000253387,ENSG00000211937,ENSG00000282122,ENSG00000276775,ENSG00000211935,ENSG00000253780,ENSG00000271968,ENSG00000236170,ENSG00000226777,ENSG00000211931,ENSG00000211930,ENSG00000233655,ENSG00000211928,ENSG00000228131,ENSG00000237197,ENSG00000211925,ENSG00000211924,ENSG00000211923,ENSG00000232543,ENSG00000211921,ENSG00000211920,ENSG00000227108,ENSG00000211918,ENSG00000211917,ENSG00000227800,ENSG00000211915,ENSG00000211914,ENSG00000237020,ENSG00000244620,ENSG00000211912,ENSG00000211911,ENSG00000227196,ENSG00000211909,ENSG00000225825,ENSG00000211907,ENSG00000227335,ENSG00000236597,ENSG00000211905,ENSG00000211904,ENSG00000270371,ENSG00000211897,ENSG00000211896,ENSG00000253692,ENSG00000211895,ENSG00000213140,ENSG00000253755,ENSG00000253364,ENSG00000277030,ENSG00000211893,ENSG00000274172,ENSG00000211892,ENSG00000211891,ENSG00000211890,ENSG00000234402,ENSG00000230157
chr14	106174338	106174619	14:106174338-106174619	ENSG00000211938,ENSG00000282639,ENSG00000282651,ENSG00000211941,ENSG00000254215,ENSG00000254174,ENSG00000211942,ENSG00000253412,ENSG00000253709,ENSG00000211943,ENSG00000253458,ENSG00000211944,ENSG00000283948,ENSG00000254046,ENSG00000253883,ENSG00000271201,ENSG00000211946,ENSG00000211947,ENSG00000253957,ENSG00000211952,ENSG00000253149,ENSG00000270550,ENSG00000253763,ENSG00000270371,ENSG00000211896
chr14	106177298	106177656	14:106177298-106177656	ENSG00000211938,ENSG00000282639,ENSG00000282651,ENSG00000211941,ENSG00000254215,ENSG00000254174,ENSG00000211942,ENSG00000253412,ENSG00000253709,ENSG00000211943,ENSG00000253458,ENSG00000211944,ENSG00000283948,ENSG00000254046,ENSG00000273894,ENSG00000211945,ENSG00000253883,ENSG00000271201,ENSG00000211946,ENSG00000211947,ENSG00000253957,ENSG00000253345,ENSG00000254045,ENSG00000211951,ENSG00000253462,ENSG00000253482,ENSG00000254326,ENSG00000211952,ENSG00000253149,ENSG00000254289,ENSG00000270550,ENSG00000253491,ENSG00000253587,ENSG00000231475,ENSG00000283607,ENSG00000270474,ENSG00000211955,ENSG00000211956,ENSG00000253325,ENSG00000211957,ENSG00000253240,ENSG00000253359,ENSG00000253763,ENSG00000254053,ENSG00000253387,ENSG00000211937,ENSG00000211924,ENSG00000211923,ENSG00000232543,ENSG00000211921,ENSG00000211920,ENSG00000227108,ENSG00000211918,ENSG00000211917,ENSG00000211912,ENSG00000211911,ENSG00000270371,ENSG00000211897,ENSG00000253692,ENSG00000253364,ENSG00000211891,ENSG00000211890
chr14	106184680	106185256	14:106184680-106185256	ENSG00000211938,ENSG00000282639,ENSG00000282651,ENSG00000211941,ENSG00000254215,ENSG00000254174,ENSG00000211942,ENSG00000253412,ENSG00000253709,ENSG00000211943,ENSG00000253458,ENSG00000211944,ENSG00000283948,ENSG00000254046,ENSG00000273894,ENSG00000211945,ENSG00000253883,ENSG00000271201,ENSG00000211946,ENSG00000211947,ENSG00000253957,ENSG00000253345,ENSG00000254045,ENSG00000211949,ENSG00000238275,ENSG00000276210,ENSG00000253441,ENSG00000253367,ENSG00000211951,ENSG00000253462,ENSG00000253482,ENSG00000254326,ENSG00000211952,ENSG00000253149,ENSG00000254289,ENSG00000253491,ENSG00000253587,ENSG00000231475,ENSG00000283607,ENSG00000270474,ENSG00000211955,ENSG00000254203,ENSG00000253440,ENSG00000211956,ENSG00000253325,ENSG00000211957,ENSG00000253240,ENSG00000253359,ENSG00000253941,ENSG00000254167,ENSG00000211966,ENSG00000253763,ENSG00000254053,ENSG00000253387,ENSG00000211937,ENSG00000282122,ENSG00000236170,ENSG00000226777,ENSG00000211931,ENSG00000211930,ENSG00000233655,ENSG00000211928,ENSG00000228131,ENSG00000237197,ENSG00000211925,ENSG00000211924,ENSG00000211923,ENSG00000232543,ENSG00000211921,ENSG00000211920,ENSG00000227108,ENSG00000211918,ENSG00000211917,ENSG00000211912,ENSG00000211911,ENSG00000227196,ENSG00000211909,ENSG00000225825,ENSG00000211907,ENSG00000227335,ENSG00000236597,ENSG00000211905,ENSG00000211904,ENSG00000211898,ENSG00000270371,ENSG00000211897,ENSG00000211896,ENSG00000253692,ENSG00000211895,ENSG00000213140,ENSG00000253755,ENSG00000253364,ENSG00000277030,ENSG00000211893,ENSG00000274172,ENSG00000211892,ENSG00000211891,ENSG00000211890,ENSG00000234402
chr14	106276378	106276894	14:106276378-106276894	ENSG00000211938,ENSG00000282639,ENSG00000282651,ENSG00000211941,ENSG00000254215,ENSG00000254174,ENSG00000211942,ENSG00000253412,ENSG00000271201,ENSG00000211946,ENSG00000211947,ENSG00000253957,ENSG00000253345,ENSG00000254045,ENSG00000211949,ENSG00000211950,ENSG00000238275,ENSG00000276210,ENSG00000253441,ENSG00000253367,ENSG00000211951,ENSG00000253462,ENSG00000253482,ENSG00000254326,ENSG00000211952,ENSG00000253149,ENSG00000254289,ENSG00000270550,ENSG00000253491,ENSG00000253587,ENSG00000231475,ENSG00000283607,ENSG00000270474,ENSG00000211955,ENSG00000254203,ENSG00000253440,ENSG00000211956,ENSG00000253325,ENSG00000211957,ENSG00000253240,ENSG00000253359,ENSG00000281990,ENSG00000253241,ENSG00000253763,ENSG00000237197,ENSG00000211925,ENSG00000270371,ENSG00000211897,ENSG00000211896,ENSG00000211895,ENSG00000253364,ENSG00000277030,ENSG00000211893,ENSG00000274172,ENSG00000211892,ENSG00000211891,ENSG00000211890
chr14	106349105	106349560	14:106349105-106349560	-
chr14	106417712	106417949	14:106417712-106417949	ENSG00000253482,ENSG00000211952,ENSG00000253149,ENSG00000254289,ENSG00000270550,ENSG00000253491,ENSG00000253587,ENSG00000231475,ENSG00000283607,ENSG00000270474,ENSG00000211955,ENSG00000254203,ENSG00000253440,ENSG00000211956,ENSG00000253325,ENSG00000211957,ENSG00000253240,ENSG00000253359,ENSG00000211958,ENSG00000253989,ENSG00000211959,ENSG00000253467,ENSG00000228757,ENSG00000253294,ENSG00000278473,ENSG00000228966,ENSG00000254228,ENSG00000283464,ENSG00000270816
chr14	106477584	106477838	14:106477584-106477838	ENSG00000270550,ENSG00000254203,ENSG00000253440,ENSG00000253325,ENSG00000211957,ENSG00000228757,ENSG00000253294,ENSG00000278473,ENSG00000228966,ENSG00000254228,ENSG00000232216,ENSG00000283195,ENSG00000283562,ENSG00000283464,ENSG00000270816,ENSG00000253465,ENSG00000253895
chr14	106506807	106507469	14:106506807-106507469	ENSG00000253149,ENSG00000270550,ENSG00000253491,ENSG00000253587,ENSG00000231475,ENSG00000283607,ENSG00000270474,ENSG00000211955,ENSG00000254203,ENSG00000253440,ENSG00000211956,ENSG00000253325,ENSG00000211957,ENSG00000253240,ENSG00000253359,ENSG00000211959,ENSG00000253467,ENSG00000228757,ENSG00000253294,ENSG00000278473,ENSG00000228966,ENSG00000254228,ENSG00000283464,ENSG00000270816,ENSG00000253465,ENSG00000253895,ENSG00000211961,ENSG00000211962,ENSG00000253714,ENSG00000211967,ENSG00000253545,ENSG00000253941,ENSG00000254167,ENSG00000211966,ENSG00000253241,ENSG00000253386,ENSG00000211965,ENSG00000229092,ENSG00000253808
chr14	106510977	106511434	14:106510977-106511434	ENSG00000253482,ENSG00000211952,ENSG00000253149,ENSG00000254289,ENSG00000270550,ENSG00000253491,ENSG00000253587,ENSG00000231475,ENSG00000283607,ENSG00000270474,ENSG00000211955,ENSG00000254203,ENSG00000253440,ENSG00000211956,ENSG00000253325,ENSG00000211957,ENSG00000253240,ENSG00000253359,ENSG00000253467,ENSG00000228757,ENSG00000253294,ENSG00000278473,ENSG00000228966,ENSG00000254228,ENSG00000283464,ENSG00000270816,ENSG00000253465,ENSG00000253895,ENSG00000211961,ENSG00000211962,ENSG00000281990,ENSG00000254395,ENSG00000275475,ENSG00000253714,ENSG00000211967,ENSG00000253545,ENSG00000253941,ENSG00000254167,ENSG00000211966,ENSG00000253241,ENSG00000253386,ENSG00000211965,ENSG00000211964,ENSG00000253862,ENSG00000229092,ENSG00000253808
chr14	106518242	106518574	14:106518242-106518574	ENSG00000254289,ENSG00000270550,ENSG00000253491,ENSG00000253587,ENSG00000283607,ENSG00000270474,ENSG00000254203,ENSG00000253440,ENSG00000211956,ENSG00000253325,ENSG00000211957,ENSG00000253240,ENSG00000253359,ENSG00000228757,ENSG00000253294,ENSG00000278473,ENSG00000228966,ENSG00000254228,ENSG00000283464,ENSG00000270816,ENSG00000253465,ENSG00000253895,ENSG00000211961,ENSG00000211962,ENSG00000253714,ENSG00000211967,ENSG00000253545,ENSG00000253941,ENSG00000254167,ENSG00000211966,ENSG00000253241,ENSG00000253386,ENSG00000211965,ENSG00000253862,ENSG00000229092,ENSG00000253808
chr14	106530700	106531102	14:106530700-106531102	ENSG00000270550,ENSG00000270474,ENSG00000211956,ENSG00000253325,ENSG00000211957,ENSG00000253240,ENSG00000253359,ENSG00000253467,ENSG00000228757,ENSG00000253294,ENSG00000278473,ENSG00000228966,ENSG00000254228,ENSG00000253465,ENSG00000253895,ENSG00000275475,ENSG00000253714,ENSG00000211967,ENSG00000253545,ENSG00000253941,ENSG00000254167,ENSG00000211966,ENSG00000253241,ENSG00000253386,ENSG00000211965,ENSG00000211964,ENSG00000253862
chr14	106622273	106622513	14:106622273-106622513	ENSG00000270550,ENSG00000270474,ENSG00000211955,ENSG00000253359,ENSG00000253936,ENSG00000253747,ENSG00000253132,ENSG00000211970,ENSG00000254329,ENSG00000199480,ENSG00000253742,ENSG00000224373,ENSG00000211968,ENSG00000253759,ENSG00000253131,ENSG00000254395,ENSG00000275475,ENSG00000253714,ENSG00000211967,ENSG00000253545,ENSG00000253941,ENSG00000254167,ENSG00000211966,ENSG00000253241,ENSG00000253386,ENSG00000211965
chr14	106627086	106627397	14:106627086-106627397	ENSG00000270550,ENSG00000254203,ENSG00000253440,ENSG00000211956,ENSG00000211957,ENSG00000253240,ENSG00000228757,ENSG00000282600,ENSG00000225698,ENSG00000211972,ENSG00000253169,ENSG00000253936,ENSG00000253747,ENSG00000253132,ENSG00000211970,ENSG00000254329,ENSG00000199480,ENSG00000253742,ENSG00000224373,ENSG00000211968,ENSG00000253759,ENSG00000253131,ENSG00000254395,ENSG00000275475,ENSG00000253714,ENSG00000211967,ENSG00000253545,ENSG00000253941,ENSG00000254167,ENSG00000211966,ENSG00000253241,ENSG00000253386,ENSG00000211965
chr14	106638974	106639247	14:106638974-106639247	ENSG00000253169,ENSG00000253936,ENSG00000253747,ENSG00000253132,ENSG00000211970,ENSG00000254329,ENSG00000199480,ENSG00000253742,ENSG00000253131,ENSG00000254395,ENSG00000275475,ENSG00000253714,ENSG00000211967,ENSG00000253545,ENSG00000253941,ENSG00000254167,ENSG00000211966,ENSG00000253241,ENSG00000253386,ENSG00000211965
chr14	106663931	106664288	14:106663931-106664288	ENSG00000270474,ENSG00000211957,ENSG00000253274,ENSG00000223506,ENSG00000253703,ENSG00000211974,ENSG00000282600,ENSG00000283571,ENSG00000274576,ENSG00000254056,ENSG00000225698,ENSG00000211976,ENSG00000211972,ENSG00000253169,ENSG00000253209,ENSG00000223648,ENSG00000253936,ENSG00000253747,ENSG00000253132,ENSG00000253131,ENSG00000254395,ENSG00000275475,ENSG00000253714,ENSG00000211967,ENSG00000253545,ENSG00000253941,ENSG00000254167,ENSG00000211966,ENSG00000253241,ENSG00000253386,ENSG00000211965
chr14	106694655	106695087	14:106694655-106695087	ENSG00000253274,ENSG00000223506,ENSG00000253820,ENSG00000254036,ENSG00000253635,ENSG00000254052,ENSG00000253703,ENSG00000282600,ENSG00000281990,ENSG00000283571,ENSG00000254056,ENSG00000225698,ENSG00000211976,ENSG00000211972,ENSG00000253169,ENSG00000253209,ENSG00000253936,ENSG00000253747,ENSG00000253714,ENSG00000253545,ENSG00000253941,ENSG00000254167,ENSG00000211966,ENSG00000253386
chr14	106714468	106714945	14:106714468-106714945	ENSG00000211941,ENSG00000254215,ENSG00000254174,ENSG00000211952,ENSG00000253149,ENSG00000254289,ENSG00000270550,ENSG00000231475,ENSG00000283607,ENSG00000270474,ENSG00000211955,ENSG00000254203,ENSG00000253440,ENSG00000211956,ENSG00000253325,ENSG00000211957,ENSG00000253240,ENSG00000228757,ENSG00000253294,ENSG00000278473,ENSG00000253274,ENSG00000223506,ENSG00000253820,ENSG00000254036,ENSG00000253635,ENSG00000254052,ENSG00000253703,ENSG00000211973,ENSG00000211974,ENSG00000282600,ENSG00000283571,ENSG00000280411,ENSG00000274576,ENSG00000254056,ENSG00000225698,ENSG00000254176,ENSG00000254134,ENSG00000224650,ENSG00000211976,ENSG00000211972,ENSG00000253169,ENSG00000253209,ENSG00000253936,ENSG00000253747,ENSG00000253132,ENSG00000253131,ENSG00000254395,ENSG00000275475,ENSG00000253714,ENSG00000211967,ENSG00000253545,ENSG00000253941,ENSG00000254167,ENSG00000211966,ENSG00000253241,ENSG00000253386,ENSG00000211965,ENSG00000270371,ENSG00000211897,ENSG00000253692,ENSG00000277030,ENSG00000211893,ENSG00000274172,ENSG00000211892,ENSG00000211891,ENSG00000211890
chr14	106830750	106830946	14:106830750-106830946	ENSG00000282600,ENSG00000274576,ENSG00000254056,ENSG00000225698,ENSG00000253310,ENSG00000253247,ENSG00000254176,ENSG00000254134,ENSG00000224650,ENSG00000211976
chr14	106844136	106845878	14:106844136-106845878	ENSG00000270550,ENSG00000211974,ENSG00000282600,ENSG00000254056,ENSG00000225698,ENSG00000283906,ENSG00000275747,ENSG00000253674,ENSG00000211978,ENSG00000265929,ENSG00000253310,ENSG00000253247,ENSG00000254176,ENSG00000254134,ENSG00000224650,ENSG00000211976
chr14	106872615	106873218	14:106872615-106873218	ENSG00000283464,ENSG00000270816,ENSG00000282600,ENSG00000283571,ENSG00000274576,ENSG00000254056,ENSG00000225698,ENSG00000253303,ENSG00000211979,ENSG00000283906,ENSG00000275747,ENSG00000253674,ENSG00000211978,ENSG00000265929,ENSG00000254176,ENSG00000254134,ENSG00000224650,ENSG00000211976
chr15	19794988	19795224	15:19794988-19795224	ENSG00000258732,ENSG00000258494,ENSG00000258855,ENSG00000258710,ENSG00000266545,ENSG00000258799,ENSG00000261554,ENSG00000261048,ENSG00000238489,ENSG00000230031,ENSG00000265322,ENSG00000259214,ENSG00000259089,ENSG00000274499,ENSG00000258420,ENSG00000259443,ENSG00000259383,ENSG00000238478,ENSG00000260409,ENSG00000279628,ENSG00000258590,ENSG00000278626,ENSG00000258916,ENSG00000271317,ENSG00000270961,ENSG00000259490,ENSG00000258463,ENSG00000201241,ENSG00000215567,ENSG00000258397,ENSG00000278935,ENSG00000258780,ENSG00000258628,ENSG00000259156,ENSG00000287122,ENSG00000258654,ENSG00000180229,ENSG00000258488,ENSG00000277322,ENSG00000258797,ENSG00000181984,ENSG00000259025,ENSG00000258771,ENSG00000243059,ENSG00000260986,ENSG00000258684,ENSG00000237161,ENSG00000247765,ENSG00000207289,ENSG00000280881,ENSG00000280703,ENSG00000258415,ENSG00000268531,ENSG00000278522,ENSG00000277243,ENSG00000275174,ENSG00000281347,ENSG00000277841,ENSG00000287345,ENSG00000284834,ENSG00000284788,ENSG00000279639,ENSG00000259324,ENSG00000285491,ENSG00000285116,ENSG00000182974,ENSG00000279408,ENSG00000279445,ENSG00000281113,ENSG00000281087,ENSG00000281179,ENSG00000281550,ENSG00000280655,ENSG00000233917,ENSG00000200790,ENSG00000258585,ENSG00000258997,ENSG00000264902,ENSG00000283524,ENSG00000285405,ENSG00000284500,ENSG00000258721,ENSG00000285472,ENSG00000283680,ENSG00000285135,ENSG00000274102,ENSG00000183706,ENSG00000259435,ENSG00000260739,ENSG00000223877,ENSG00000270505,ENSG00000271288,ENSG00000271507,ENSG00000221641,ENSG00000259098
chr15	19800131	19800752	15:19800131-19800752	ENSG00000258732,ENSG00000258494,ENSG00000258855,ENSG00000258710,ENSG00000266545,ENSG00000258799,ENSG00000261554,ENSG00000261048,ENSG00000238489,ENSG00000230031,ENSG00000265322,ENSG00000259214,ENSG00000259089,ENSG00000274499,ENSG00000258420,ENSG00000259443,ENSG00000259383,ENSG00000238478,ENSG00000260409,ENSG00000279628,ENSG00000258590,ENSG00000278626,ENSG00000258916,ENSG00000259490,ENSG00000274347,ENSG00000258463,ENSG00000201241,ENSG00000215567,ENSG00000258397,ENSG00000258410,ENSG00000278935,ENSG00000258780,ENSG00000258628,ENSG00000259156,ENSG00000287122,ENSG00000258654,ENSG00000180229,ENSG00000258488,ENSG00000277322,ENSG00000258797,ENSG00000181984,ENSG00000259025,ENSG00000258771,ENSG00000243059,ENSG00000260986,ENSG00000258684,ENSG00000237161,ENSG00000247765,ENSG00000207289,ENSG00000280881,ENSG00000280703,ENSG00000258415,ENSG00000268531,ENSG00000278522,ENSG00000277243,ENSG00000275174,ENSG00000281347,ENSG00000277841,ENSG00000287345,ENSG00000284834,ENSG00000284788,ENSG00000279639,ENSG00000259324,ENSG00000285491,ENSG00000285116,ENSG00000182974,ENSG00000279408,ENSG00000279445,ENSG00000281113,ENSG00000281087,ENSG00000281179,ENSG00000281550,ENSG00000280655,ENSG00000233917,ENSG00000200790,ENSG00000258585,ENSG00000258997,ENSG00000264902,ENSG00000283524,ENSG00000285405,ENSG00000284500,ENSG00000258721,ENSG00000285472,ENSG00000283680,ENSG00000285135,ENSG00000284892,ENSG00000274102,ENSG00000183706,ENSG00000259435,ENSG00000260739,ENSG00000223877,ENSG00000270505,ENSG00000271288,ENSG00000271507,ENSG00000221641,ENSG00000259098
chr15	19820384	19820895	15:19820384-19820895	ENSG00000258732,ENSG00000258494,ENSG00000258855,ENSG00000258710,ENSG00000266545,ENSG00000258799,ENSG00000261554,ENSG00000261048,ENSG00000238489,ENSG00000230031,ENSG00000265322,ENSG00000259214,ENSG00000259089,ENSG00000274499,ENSG00000258420,ENSG00000259443,ENSG00000259383,ENSG00000238478,ENSG00000260409,ENSG00000279628,ENSG00000258590,ENSG00000278626,ENSG00000258916,ENSG00000271336,ENSG00000271317,ENSG00000270961,ENSG00000258463,ENSG00000201241,ENSG00000215567,ENSG00000277988,ENSG00000258397,ENSG00000278935,ENSG00000258780,ENSG00000258628,ENSG00000259156,ENSG00000287122,ENSG00000258654,ENSG00000180229,ENSG00000258488,ENSG00000277322,ENSG00000258797,ENSG00000181984,ENSG00000259025,ENSG00000258771,ENSG00000243059,ENSG00000260986,ENSG00000258684,ENSG00000237161,ENSG00000247765,ENSG00000207289,ENSG00000280881,ENSG00000280703,ENSG00000258415,ENSG00000268531,ENSG00000278522,ENSG00000277243,ENSG00000275174,ENSG00000281347,ENSG00000277841,ENSG00000287345,ENSG00000284834,ENSG00000284788,ENSG00000279639,ENSG00000259324,ENSG00000285491,ENSG00000182974,ENSG00000279408,ENSG00000279445,ENSG00000281113,ENSG00000281087,ENSG00000281179,ENSG00000281550,ENSG00000280655,ENSG00000233917,ENSG00000200790,ENSG00000258585,ENSG00000258997,ENSG00000264902,ENSG00000283524,ENSG00000285405,ENSG00000284500,ENSG00000258721,ENSG00000285472,ENSG00000283680,ENSG00000285135,ENSG00000274102,ENSG00000183706,ENSG00000259435,ENSG00000260739,ENSG00000223877,ENSG00000270505,ENSG00000271288,ENSG00000271507,ENSG00000221641,ENSG00000259098
chr15	19972653	19973210	15:19972653-19973210	ENSG00000258732,ENSG00000258494,ENSG00000258855,ENSG00000258710,ENSG00000266545,ENSG00000258799,ENSG00000261554,ENSG00000261048,ENSG00000238489,ENSG00000230031,ENSG00000265322,ENSG00000259214,ENSG00000259089,ENSG00000274499,ENSG00000258420,ENSG00000259443,ENSG00000259383,ENSG00000260409,ENSG00000279628,ENSG00000258590,ENSG00000278626,ENSG00000258707,ENSG00000271336,ENSG00000282599,ENSG00000282520,ENSG00000259490,ENSG00000259337,ENSG00000258706,ENSG00000188403,ENSG00000274347,ENSG00000258463,ENSG00000201241,ENSG00000277988,ENSG00000259769,ENSG00000258397,ENSG00000239471,ENSG00000278935,ENSG00000258780,ENSG00000258628,ENSG00000259156,ENSG00000258654,ENSG00000258488,ENSG00000277322,ENSG00000258797,ENSG00000181984,ENSG00000259025,ENSG00000258771,ENSG00000243059,ENSG00000260986,ENSG00000258684,ENSG00000237161,ENSG00000207289,ENSG00000280881,ENSG00000280703,ENSG00000258415,ENSG00000268531,ENSG00000258712,ENSG00000278522,ENSG00000277243,ENSG00000275174,ENSG00000281347,ENSG00000277841,ENSG00000287345,ENSG00000279639,ENSG00000259324,ENSG00000285491,ENSG00000182974,ENSG00000279408,ENSG00000279445,ENSG00000281113,ENSG00000281087,ENSG00000281179,ENSG00000281550,ENSG00000280655,ENSG00000233917,ENSG00000200790,ENSG00000258585,ENSG00000258997,ENSG00000264902,ENSG00000283524,ENSG00000285405,ENSG00000284500,ENSG00000221641,ENSG00000259098
chr15	20003637	20003869	15:20003637-20003869	ENSG00000258494,ENSG00000258855,ENSG00000258710,ENSG00000266545,ENSG00000258799,ENSG00000261554,ENSG00000261048,ENSG00000238489,ENSG00000230031,ENSG00000265322,ENSG00000259214,ENSG00000259089,ENSG00000274499,ENSG00000258420,ENSG00000259443,ENSG00000259383,ENSG00000279628,ENSG00000282599,ENSG00000282520,ENSG00000271317,ENSG00000270961,ENSG00000259490,ENSG00000274347,ENSG00000215567,ENSG00000259769,ENSG00000258397,ENSG00000278935,ENSG00000258780,ENSG00000258628,ENSG00000287122,ENSG00000258654,ENSG00000258488,ENSG00000277322,ENSG00000258797,ENSG00000181984,ENSG00000259025,ENSG00000258771,ENSG00000243059,ENSG00000260986,ENSG00000258684,ENSG00000258883,ENSG00000237161,ENSG00000207289,ENSG00000280881,ENSG00000280703,ENSG00000258415,ENSG00000268531,ENSG00000278522,ENSG00000277243,ENSG00000275174,ENSG00000280709,ENSG00000284988
chr15	20100574	20101771	15:20100574-20101771	-
chr15	20104420	20104996	15:20104420-20104996	-
chr15	20105582	20105861	15:20105582-20105861	-
chr15	20143070	20143403	15:20143070-20143403	-
chr15	20144303	20144513	15:20144303-20144513	-
chr15	20192990	20193508	15:20192990-20193508	-
chr15	20227147	20227949	15:20227147-20227949	-
chr15	20303801	20304241	15:20303801-20304241	-
chr15	20340332	20342457	15:20340332-20342457	-
chr15	20353288	20353526	15:20353288-20353526	-
chr15	20354013	20354345	15:20354013-20354345	-
chr15	20356491	20356884	15:20356491-20356884	-
chr15	20505768	20506671	15:20505768-20506671	-
chr15	20611632	20612766	15:20611632-20612766	-
chr15	20622247	20622599	15:20622247-20622599	-
chr15	20628364	20629015	15:20628364-20629015	-
chr15	20639158	20639988	15:20639158-20639988	-
chr15	20640187	20640692	15:20640187-20640692	-
chr15	20645914	20646415	15:20645914-20646415	-
chr15	20755621	20756296	15:20755621-20756296	-
chr15	20760326	20760523	15:20760326-20760523	-
chr15	20775357	20776193	15:20775357-20776193	-
chr15	20783375	20784296	15:20783375-20784296	-
chr15	20978020	20978491	15:20978020-20978491	-
chr15	21107652	21108813	15:21107652-21108813	-
chr15	21110179	21110700	15:21110179-21110700	-
chr15	21111773	21112114	15:21111773-21112114	-
chr15	21146431	21146646	15:21146431-21146646	-
chr15	21149513	21149886	15:21149513-21149886	-
chr15	21150497	21150692	15:21150497-21150692	-
chr15	21154831	21155071	15:21154831-21155071	-
chr15	21261058	21261650	15:21261058-21261650	-
chr15	21268153	21268998	15:21268153-21268998	-
chr15	21283231	21283719	15:21283231-21283719	-
chr15	21284073	21284788	15:21284073-21284788	-
chr15	21324681	21325559	15:21324681-21325559	-
chr15	21329399	21329612	15:21329399-21329612	-
chr15	21344512	21345209	15:21344512-21345209	-
chr15	21352466	21353371	15:21352466-21353371	-
chr15	21370161	21370388	15:21370161-21370388	-
chr15	21398614	21399174	15:21398614-21399174	-
chr15	22098820	22099988	15:22098820-22099988	-
chr15	22135086	22135454	15:22135086-22135454	-
chr15	22147939	22148591	15:22147939-22148591	-
chr15	22155223	22155628	15:22155223-22155628	-
chr15	22160138	22161709	15:22160138-22161709	-
chr15	22167592	22168102	15:22167592-22168102	-
chr15	22173096	22174512	15:22173096-22174512	-
chr15	22177844	22178749	15:22177844-22178749	-
chr15	22194679	22195502	15:22194679-22195502	-
chr15	22217438	22217665	15:22217438-22217665	-
chr15	22220972	22221738	15:22220972-22221738	-
chr15	22239007	22239655	15:22239007-22239655	-
chr15	22253882	22254785	15:22253882-22254785	-
chr15	22262431	22262968	15:22262431-22262968	-
chr15	22264991	22265734	15:22264991-22265734	-
chr15	22282965	22283405	15:22282965-22283405	-
chr15	22291146	22291375	15:22291146-22291375	-
chr15	22466262	22467116	15:22466262-22467116	-
chr15	23049820	23050185	15:23049820-23050185	ENSG00000260780,ENSG00000174450,ENSG00000286598,ENSG00000260399,ENSG00000274471,ENSG00000259414,ENSG00000278552,ENSG00000278541,ENSG00000274099,ENSG00000273981,ENSG00000175676,ENSG00000277505,ENSG00000273976,ENSG00000276172,ENSG00000276550,ENSG00000281909,ENSG00000274568,ENSG00000273679,ENSG00000258732,ENSG00000258590,ENSG00000280881,ENSG00000280703,ENSG00000258415,ENSG00000268531,ENSG00000278522,ENSG00000277243,ENSG00000275174,ENSG00000281347,ENSG00000277841,ENSG00000287345,ENSG00000279639,ENSG00000259324,ENSG00000285491,ENSG00000182974,ENSG00000279408,ENSG00000279445,ENSG00000281113,ENSG00000281087,ENSG00000281179,ENSG00000281550,ENSG00000280655,ENSG00000233917,ENSG00000200790,ENSG00000258585,ENSG00000258997,ENSG00000264902,ENSG00000283524,ENSG00000285405,ENSG00000284500,ENSG00000258721,ENSG00000285472,ENSG00000283680,ENSG00000285135,ENSG00000274102,ENSG00000183706,ENSG00000259435,ENSG00000260739,ENSG00000223877,ENSG00000270505,ENSG00000271288,ENSG00000271507,ENSG00000221641,ENSG00000259098
chr15	23038965	23039979	15:23038965-23039979	ENSG00000260959,ENSG00000260780,ENSG00000260551,ENSG00000260232,ENSG00000182636,ENSG00000254585,ENSG00000174450,ENSG00000261418,ENSG00000286598,ENSG00000260399,ENSG00000274471,ENSG00000259414,ENSG00000278552,ENSG00000276941,ENSG00000278541,ENSG00000274099,ENSG00000273981,ENSG00000175676,ENSG00000277505,ENSG00000273976,ENSG00000276172,ENSG00000275835,ENSG00000273749,ENSG00000275363,ENSG00000274568,ENSG00000274279,ENSG00000273679,ENSG00000258732,ENSG00000258494,ENSG00000258855,ENSG00000258710,ENSG00000266545,ENSG00000270831,ENSG00000258799,ENSG00000261554,ENSG00000261048,ENSG00000238489,ENSG00000230031,ENSG00000265322,ENSG00000259214,ENSG00000259089,ENSG00000274499,ENSG00000258420,ENSG00000259443,ENSG00000259383,ENSG00000238478,ENSG00000279628,ENSG00000258590,ENSG00000278626,ENSG00000259025,ENSG00000258771,ENSG00000243059,ENSG00000260986,ENSG00000258684,ENSG00000237161,ENSG00000207289,ENSG00000280881,ENSG00000280703,ENSG00000258415,ENSG00000268531,ENSG00000278522,ENSG00000277243,ENSG00000275174,ENSG00000281347,ENSG00000277841,ENSG00000287345,ENSG00000279639,ENSG00000259324,ENSG00000285491,ENSG00000182974,ENSG00000279408,ENSG00000279445,ENSG00000281113,ENSG00000281087,ENSG00000281179,ENSG00000281550,ENSG00000280655,ENSG00000233917,ENSG00000200790,ENSG00000258585,ENSG00000258997,ENSG00000264902,ENSG00000283524,ENSG00000285405,ENSG00000284500,ENSG00000258721,ENSG00000285472,ENSG00000283680,ENSG00000285135,ENSG00000284892,ENSG00000274102,ENSG00000183706,ENSG00000259435,ENSG00000260739,ENSG00000223877,ENSG00000270505,ENSG00000271288,ENSG00000271507,ENSG00000221641,ENSG00000259098
chr15	22979050	22980801	15:22979050-22980801	ENSG00000174450,ENSG00000286598,ENSG00000260399,ENSG00000274471,ENSG00000259414,ENSG00000278552,ENSG00000274099,ENSG00000273981,ENSG00000175676,ENSG00000277505,ENSG00000273976,ENSG00000276172,ENSG00000273749,ENSG00000274568,ENSG00000273679,ENSG00000282268,ENSG00000258916,ENSG00000180229,ENSG00000270185,ENSG00000259698,ENSG00000268531,ENSG00000278522,ENSG00000277243,ENSG00000275174,ENSG00000281347,ENSG00000277841,ENSG00000287345,ENSG00000280709,ENSG00000284988,ENSG00000279639,ENSG00000259324,ENSG00000285491,ENSG00000285116,ENSG00000182974,ENSG00000279408,ENSG00000279445,ENSG00000281113,ENSG00000281087,ENSG00000281179,ENSG00000281550,ENSG00000280655,ENSG00000233917,ENSG00000200790,ENSG00000258585,ENSG00000258997,ENSG00000264902,ENSG00000283524,ENSG00000285405,ENSG00000284500,ENSG00000258721,ENSG00000285472,ENSG00000283680,ENSG00000285135,ENSG00000274102,ENSG00000183706,ENSG00000259435,ENSG00000260739,ENSG00000223877,ENSG00000270505,ENSG00000271288,ENSG00000259261,ENSG00000271507,ENSG00000221641,ENSG00000259098
chr15	22884277	22884746	15:22884277-22884746	ENSG00000260551,ENSG00000254585,ENSG00000174450,ENSG00000261418,ENSG00000286598,ENSG00000278222,ENSG00000261739,ENSG00000260399,ENSG00000274471,ENSG00000259414,ENSG00000276941,ENSG00000278541,ENSG00000274099,ENSG00000273981,ENSG00000175676,ENSG00000277505,ENSG00000273976,ENSG00000276172,ENSG00000273749,ENSG00000277515,ENSG00000274568,ENSG00000274279,ENSG00000273679,ENSG00000258732,ENSG00000258494,ENSG00000258855,ENSG00000258710,ENSG00000266545,ENSG00000270831,ENSG00000258799,ENSG00000261554,ENSG00000261048,ENSG00000279628,ENSG00000278626,ENSG00000259025,ENSG00000258771,ENSG00000243059,ENSG00000260986,ENSG00000258684,ENSG00000237161,ENSG00000207289,ENSG00000280881,ENSG00000280703,ENSG00000258415,ENSG00000268531,ENSG00000278522,ENSG00000277243,ENSG00000275174,ENSG00000281347,ENSG00000277841,ENSG00000287345,ENSG00000284788,ENSG00000279639,ENSG00000259324,ENSG00000285491,ENSG00000182974,ENSG00000279408,ENSG00000279445,ENSG00000281113,ENSG00000281087,ENSG00000281179,ENSG00000281550,ENSG00000280655,ENSG00000233917,ENSG00000200790,ENSG00000258585,ENSG00000258997,ENSG00000264902,ENSG00000283524,ENSG00000285405,ENSG00000284500,ENSG00000258721,ENSG00000285472,ENSG00000283680,ENSG00000285135,ENSG00000284892,ENSG00000274102,ENSG00000183706,ENSG00000259435,ENSG00000260739,ENSG00000223877,ENSG00000270505,ENSG00000271288,ENSG00000271507,ENSG00000221641,ENSG00000259098
chr15	22850254	22850493	15:22850254-22850493	ENSG00000260399,ENSG00000274471,ENSG00000259414,ENSG00000273981,ENSG00000175676,ENSG00000277505,ENSG00000273976,ENSG00000140157,ENSG00000277515,ENSG00000281909,ENSG00000274568,ENSG00000185182,ENSG00000274279,ENSG00000273679,ENSG00000258732,ENSG00000282089,ENSG00000270451,ENSG00000270824,ENSG00000238478,ENSG00000258707,ENSG00000180229,ENSG00000247765,ENSG00000284834,ENSG00000279639,ENSG00000259324,ENSG00000285491,ENSG00000182974,ENSG00000279408,ENSG00000279445,ENSG00000281113,ENSG00000281087,ENSG00000281179,ENSG00000281550,ENSG00000278263,ENSG00000280655,ENSG00000233917,ENSG00000200790,ENSG00000258585,ENSG00000258997,ENSG00000264902,ENSG00000283524,ENSG00000285405,ENSG00000284500,ENSG00000258721,ENSG00000285472,ENSG00000283680,ENSG00000285135,ENSG00000274102,ENSG00000183706,ENSG00000259435,ENSG00000260739,ENSG00000223877,ENSG00000270505,ENSG00000271288,ENSG00000271507,ENSG00000259098
chr15	22838133	22839209	15:22838133-22839209	ENSG00000260551,ENSG00000254585,ENSG00000286598,ENSG00000260399,ENSG00000274471,ENSG00000259414,ENSG00000276941,ENSG00000278541,ENSG00000274099,ENSG00000273981,ENSG00000175676,ENSG00000277505,ENSG00000273976,ENSG00000276172,ENSG00000140157,ENSG00000170113,ENSG00000259425,ENSG00000275325,ENSG00000281909,ENSG00000275363,ENSG00000274568,ENSG00000274279,ENSG00000273679,ENSG00000258732,ENSG00000258494,ENSG00000258855,ENSG00000258710,ENSG00000266545,ENSG00000238478,ENSG00000259025,ENSG00000258771,ENSG00000243059,ENSG00000260986,ENSG00000258684,ENSG00000237161,ENSG00000207289,ENSG00000280881,ENSG00000280703,ENSG00000258415,ENSG00000268531,ENSG00000278522,ENSG00000277243,ENSG00000275174,ENSG00000281347,ENSG00000277841,ENSG00000287345,ENSG00000279639,ENSG00000259324,ENSG00000285491,ENSG00000182974,ENSG00000279408,ENSG00000279445,ENSG00000281113,ENSG00000281087,ENSG00000281179,ENSG00000281550,ENSG00000280655,ENSG00000265793,ENSG00000233917,ENSG00000200790,ENSG00000258585,ENSG00000258997,ENSG00000264902,ENSG00000283524,ENSG00000285405,ENSG00000284500,ENSG00000258721,ENSG00000285472,ENSG00000283680,ENSG00000285135,ENSG00000284892,ENSG00000274102,ENSG00000183706,ENSG00000259435,ENSG00000260739,ENSG00000223877,ENSG00000270505,ENSG00000271288,ENSG00000271507,ENSG00000221641,ENSG00000259098
chr15	22785899	22787567	15:22785899-22787567	ENSG00000286598,ENSG00000278222,ENSG00000260399,ENSG00000274471,ENSG00000259414,ENSG00000278541,ENSG00000274099,ENSG00000273981,ENSG00000175676,ENSG00000277505,ENSG00000273976,ENSG00000276172,ENSG00000170113,ENSG00000259425,ENSG00000275325,ENSG00000277515,ENSG00000281909,ENSG00000274568,ENSG00000274279,ENSG00000273679,ENSG00000274835,ENSG00000258732,ENSG00000260409,ENSG00000279628,ENSG00000279595,ENSG00000237161,ENSG00000207289,ENSG00000280881,ENSG00000280703,ENSG00000258415,ENSG00000268531,ENSG00000278522,ENSG00000277243,ENSG00000275174,ENSG00000281347,ENSG00000277841,ENSG00000287345,ENSG00000284834,ENSG00000279639,ENSG00000259324,ENSG00000285491,ENSG00000285116,ENSG00000182974,ENSG00000279408,ENSG00000279445,ENSG00000281113,ENSG00000281087,ENSG00000281179,ENSG00000281550,ENSG00000280655,ENSG00000233917,ENSG00000200790,ENSG00000258585,ENSG00000258997,ENSG00000264902,ENSG00000283524,ENSG00000285405,ENSG00000284500,ENSG00000258721,ENSG00000285472,ENSG00000283680,ENSG00000285135,ENSG00000274102,ENSG00000183706,ENSG00000259435,ENSG00000260739,ENSG00000223877,ENSG00000270505,ENSG00000271288,ENSG00000259261,ENSG00000271507,ENSG00000221641,ENSG00000259098
chr15	22757449	22758221	15:22757449-22758221	ENSG00000287888,ENSG00000260780,ENSG00000260551,ENSG00000182636,ENSG00000254585,ENSG00000261418,ENSG00000286598,ENSG00000260399,ENSG00000274471,ENSG00000259414,ENSG00000274099,ENSG00000273981,ENSG00000175676,ENSG00000277505,ENSG00000273976,ENSG00000276172,ENSG00000170113,ENSG00000259425,ENSG00000274253,ENSG00000277755,ENSG00000275325,ENSG00000277435,ENSG00000276550,ENSG00000274568,ENSG00000273679,ENSG00000258732,ENSG00000258494,ENSG00000258855,ENSG00000258710,ENSG00000266545,ENSG00000258799,ENSG00000261554,ENSG00000261048,ENSG00000238489,ENSG00000230031,ENSG00000258590,ENSG00000278626,ENSG00000270685,ENSG00000278497,ENSG00000259025,ENSG00000258771,ENSG00000243059,ENSG00000260986,ENSG00000258684,ENSG00000237161,ENSG00000207289,ENSG00000280881,ENSG00000280703,ENSG00000258415,ENSG00000268531,ENSG00000278522,ENSG00000277243,ENSG00000275174,ENSG00000281347,ENSG00000277841,ENSG00000287345,ENSG00000279639,ENSG00000259324,ENSG00000285491,ENSG00000182974,ENSG00000279408,ENSG00000279445,ENSG00000281113,ENSG00000281087,ENSG00000281179,ENSG00000281550,ENSG00000280655,ENSG00000233917,ENSG00000200790,ENSG00000258585,ENSG00000258997,ENSG00000264902,ENSG00000283524,ENSG00000285405,ENSG00000284500,ENSG00000258721,ENSG00000285472,ENSG00000283680,ENSG00000285135,ENSG00000284892,ENSG00000274102,ENSG00000183706,ENSG00000259435,ENSG00000260739,ENSG00000223877,ENSG00000270505,ENSG00000271288,ENSG00000271507,ENSG00000221641,ENSG00000259098
chr15	22714464	22715165	15:22714464-22715165	ENSG00000286110,ENSG00000260780,ENSG00000254585,ENSG00000174450,ENSG00000261418,ENSG00000286598,ENSG00000260399,ENSG00000274471,ENSG00000259414,ENSG00000276941,ENSG00000274099,ENSG00000273981,ENSG00000175676,ENSG00000277505,ENSG00000273976,ENSG00000276172,ENSG00000259425,ENSG00000275325,ENSG00000277867,ENSG00000283273,ENSG00000277435,ENSG00000277515,ENSG00000274568,ENSG00000273679,ENSG00000258732,ENSG00000258494,ENSG00000258855,ENSG00000258710,ENSG00000279628,ENSG00000258590,ENSG00000278626,ENSG00000259025,ENSG00000258771,ENSG00000243059,ENSG00000260986,ENSG00000258684,ENSG00000237161,ENSG00000207289,ENSG00000280881,ENSG00000280703,ENSG00000258415,ENSG00000268531,ENSG00000258767,ENSG00000258848,ENSG00000278522,ENSG00000277243,ENSG00000275174,ENSG00000281347,ENSG00000277841,ENSG00000287345,ENSG00000279639,ENSG00000259324,ENSG00000285491,ENSG00000182974,ENSG00000279408,ENSG00000279445,ENSG00000281113,ENSG00000281087,ENSG00000281179,ENSG00000281550,ENSG00000280655,ENSG00000233917,ENSG00000200790,ENSG00000258585,ENSG00000258997,ENSG00000264902,ENSG00000283524,ENSG00000285405,ENSG00000284500,ENSG00000258721,ENSG00000285472,ENSG00000283680,ENSG00000285135,ENSG00000274102,ENSG00000183706,ENSG00000259435,ENSG00000260739,ENSG00000223877,ENSG00000270505,ENSG00000271288,ENSG00000271507,ENSG00000221641,ENSG00000259098
chr15	22665625	22666060	15:22665625-22666060	ENSG00000287888,ENSG00000260959,ENSG00000182636,ENSG00000174450,ENSG00000286598,ENSG00000260399,ENSG00000259414,ENSG00000273981,ENSG00000175676,ENSG00000277505,ENSG00000273976,ENSG00000259425,ENSG00000275325,ENSG00000277435,ENSG00000276141,ENSG00000277515,ENSG00000274568,ENSG00000273679,ENSG00000258684,ENSG00000258883,ENSG00000237161,ENSG00000207289,ENSG00000280881,ENSG00000280703,ENSG00000258415,ENSG00000268531,ENSG00000278522,ENSG00000277243,ENSG00000275174,ENSG00000281347,ENSG00000277841,ENSG00000287345,ENSG00000279639,ENSG00000259324,ENSG00000285491,ENSG00000182974,ENSG00000279408,ENSG00000279445,ENSG00000281113,ENSG00000281087,ENSG00000281179,ENSG00000281550,ENSG00000280655,ENSG00000233917,ENSG00000200790,ENSG00000258585,ENSG00000258997,ENSG00000264902,ENSG00000283524,ENSG00000285405,ENSG00000284500,ENSG00000258721,ENSG00000285472,ENSG00000283680,ENSG00000285135,ENSG00000274102,ENSG00000183706,ENSG00000259435,ENSG00000260739,ENSG00000223877,ENSG00000270505,ENSG00000271288,ENSG00000271507,ENSG00000221641,ENSG00000259098
chr15	22664286	22665275	15:22664286-22665275	ENSG00000278123,ENSG00000251896,ENSG00000206656,ENSG00000207263,ENSG00000207174,ENSG00000206621,ENSG00000207001,ENSG00000207063,ENSG00000286110,ENSG00000260959,ENSG00000259905,ENSG00000260232,ENSG00000182636,ENSG00000254585,ENSG00000174450,ENSG00000261418,ENSG00000286598,ENSG00000260399,ENSG00000259414,ENSG00000276941,ENSG00000273981,ENSG00000175676,ENSG00000277505,ENSG00000273976,ENSG00000276172,ENSG00000259425,ENSG00000275325,ENSG00000277435,ENSG00000276141,ENSG00000276550,ENSG00000274568,ENSG00000273679,ENSG00000258732,ENSG00000282089,ENSG00000270451,ENSG00000270824,ENSG00000258494,ENSG00000258855,ENSG00000258710,ENSG00000266545,ENSG00000258799,ENSG00000261554,ENSG00000261048,ENSG00000238489,ENSG00000230031,ENSG00000265322,ENSG00000259214,ENSG00000259089,ENSG00000274499,ENSG00000258420,ENSG00000259443,ENSG00000259383,ENSG00000279628,ENSG00000258590,ENSG00000278626,ENSG00000258488,ENSG00000277322,ENSG00000258797,ENSG00000181984,ENSG00000259025,ENSG00000258771,ENSG00000243059,ENSG00000260986,ENSG00000279595,ENSG00000258684,ENSG00000258883,ENSG00000237161,ENSG00000207289,ENSG00000280881,ENSG00000280703,ENSG00000258415,ENSG00000268531,ENSG00000278522,ENSG00000277243,ENSG00000275174,ENSG00000281347,ENSG00000277841,ENSG00000287345,ENSG00000284834,ENSG00000284788,ENSG00000279639,ENSG00000259324,ENSG00000285491,ENSG00000285116,ENSG00000182974,ENSG00000279408,ENSG00000279445,ENSG00000281113,ENSG00000281087,ENSG00000281179,ENSG00000281550,ENSG00000278263,ENSG00000280655,ENSG00000233917,ENSG00000200790,ENSG00000258585,ENSG00000258997,ENSG00000264902,ENSG00000283524,ENSG00000285405,ENSG00000284500,ENSG00000258721,ENSG00000285472,ENSG00000283680,ENSG00000285135,ENSG00000284892,ENSG00000274102,ENSG00000183706,ENSG00000259435,ENSG00000260739,ENSG00000223877,ENSG00000270505,ENSG00000271288,ENSG00000271507,ENSG00000221641,ENSG00000259098
chr15	22616146	22616512	15:22616146-22616512	ENSG00000260959,ENSG00000174450,ENSG00000286598,ENSG00000260399,ENSG00000259414,ENSG00000273981,ENSG00000175676,ENSG00000277505,ENSG00000273976,ENSG00000276172,ENSG00000277561,ENSG00000276550,ENSG00000274568,ENSG00000273679,ENSG00000258732,ENSG00000258494,ENSG00000258855,ENSG00000258710,ENSG00000266545,ENSG00000258799,ENSG00000261554,ENSG00000261048,ENSG00000278626,ENSG00000259025,ENSG00000258771,ENSG00000243059,ENSG00000260986,ENSG00000258684,ENSG00000237161,ENSG00000207289,ENSG00000280881,ENSG00000280703,ENSG00000258415,ENSG00000268531,ENSG00000278522,ENSG00000277243,ENSG00000275174,ENSG00000281347,ENSG00000277841,ENSG00000287345,ENSG00000279639,ENSG00000259324,ENSG00000285491,ENSG00000182974,ENSG00000279408,ENSG00000279445,ENSG00000281113,ENSG00000281087,ENSG00000281179,ENSG00000281550,ENSG00000280655,ENSG00000233917,ENSG00000200790,ENSG00000258585,ENSG00000258997,ENSG00000264902,ENSG00000283524,ENSG00000285405,ENSG00000284500,ENSG00000258721,ENSG00000285472,ENSG00000283680,ENSG00000285135,ENSG00000274102,ENSG00000183706,ENSG00000259435,ENSG00000260739,ENSG00000223877,ENSG00000270505,ENSG00000271288,ENSG00000271507,ENSG00000221641
chr15	22494389	22495316	15:22494389-22495316	-
chr15	22483233	22483466	15:22483233-22483466	-
chr15	23134793	23135197	15:23134793-23135197	-
chr15	23165382	23165658	15:23165382-23165658	-
chr15	22406282	22406533	15:22406282-22406533	-
chr15	22390499	22391059	15:22390499-22391059	-
chr15	22388484	22388685	15:22388484-22388685	-
chr15	22387735	22388048	15:22387735-22388048	-
chr15	22377791	22378215	15:22377791-22378215	-
chr15	22371356	22372026	15:22371356-22372026	-
chr15	22360494	22361246	15:22360494-22361246	-
chr15	22359563	22359964	15:22359563-22359964	-
chr15	23323635	23324038	15:23323635-23324038	-
chr15	23565480	23566560	15:23565480-23566560	ENSG00000287888,ENSG00000260959,ENSG00000260232,ENSG00000286973,ENSG00000182636,ENSG00000254585,ENSG00000260978,ENSG00000179455,ENSG00000265673,ENSG00000174450,ENSG00000261418,ENSG00000286598,ENSG00000278222,ENSG00000259414,ENSG00000276941,ENSG00000273981,ENSG00000175676,ENSG00000277505,ENSG00000273976,ENSG00000270356
chr15	23803444	23803653	15:23803444-23803653	ENSG00000201326,ENSG00000199833,ENSG00000201969,ENSG00000185823,ENSG00000286110,ENSG00000287888,ENSG00000260959,ENSG00000260780,ENSG00000260551,ENSG00000259905,ENSG00000260232,ENSG00000206616,ENSG00000286973,ENSG00000182636,ENSG00000254585,ENSG00000174450,ENSG00000261418,ENSG00000286598,ENSG00000260399,ENSG00000259414,ENSG00000276941,ENSG00000278541,ENSG00000273981,ENSG00000175676,ENSG00000277505,ENSG00000273976,ENSG00000275363,ENSG00000274568,ENSG00000273679,ENSG00000258732,ENSG00000258997,ENSG00000264902,ENSG00000283524,ENSG00000285405,ENSG00000284500,ENSG00000258721,ENSG00000285472,ENSG00000283680,ENSG00000285135,ENSG00000274102,ENSG00000183706,ENSG00000259435,ENSG00000260739,ENSG00000223877,ENSG00000270505,ENSG00000271288,ENSG00000271507,ENSG00000221641,ENSG00000259098,ENSG00000202499,ENSG00000200638,ENSG00000201907,ENSG00000280234
chr15	24772866	24773544	15:24772866-24773544	ENSG00000200398,ENSG00000201331,ENSG00000201326,ENSG00000199833,ENSG00000201969,ENSG00000199968,ENSG00000200163,ENSG00000201482,ENSG00000200757,ENSG00000201679,ENSG00000199960,ENSG00000273835,ENSG00000199453,ENSG00000200486,ENSG00000201943,ENSG00000199782,ENSG00000200726,ENSG00000278089,ENSG00000200812,ENSG00000200503,ENSG00000200680,ENSG00000199970,ENSG00000199712,ENSG00000201831,ENSG00000270814,ENSG00000212428,ENSG00000279050,ENSG00000252277,ENSG00000207245,ENSG00000278123,ENSG00000251896,ENSG00000251815,ENSG00000252326,ENSG00000207279,ENSG00000279735,ENSG00000287482,ENSG00000207375,ENSG00000275127,ENSG00000277785,ENSG00000278715,ENSG00000261069,ENSG00000207460,ENSG00000206688,ENSG00000206656,ENSG00000207263,ENSG00000207174,ENSG00000206621,ENSG00000207137,ENSG00000207197,ENSG00000206609,ENSG00000200661,ENSG00000206727,ENSG00000207093,ENSG00000207133,ENSG00000207442,ENSG00000207191,ENSG00000275529,ENSG00000207014,ENSG00000207001,ENSG00000207063,ENSG00000274640,ENSG00000257647,ENSG00000239014,ENSG00000276610,ENSG00000279192,ENSG00000276314,ENSG00000224078,ENSG00000280118,ENSG00000185823,ENSG00000286110,ENSG00000287888,ENSG00000260959,ENSG00000260780,ENSG00000260551,ENSG00000259905,ENSG00000260232,ENSG00000286973,ENSG00000182636,ENSG00000254585,ENSG00000174450,ENSG00000278222,ENSG00000260399,ENSG00000273756,ENSG00000259414,ENSG00000273981,ENSG00000175676,ENSG00000277505,ENSG00000273976,ENSG00000277865,ENSG00000274568,ENSG00000199489,ENSG00000275524,ENSG00000201300,ENSG00000200801,ENSG00000199704,ENSG00000200987,ENSG00000202188,ENSG00000200949,ENSG00000200593,ENSG00000199311,ENSG00000201992,ENSG00000202499,ENSG00000200638,ENSG00000201907,ENSG00000200564,ENSG00000272460,ENSG00000200478,ENSG00000201143,ENSG00000202373,ENSG00000202261,ENSG00000280234,ENSG00000212380,ENSG00000276844,ENSG00000212528,ENSG00000201634,ENSG00000239169,ENSG00000261529,ENSG00000235731,ENSG00000223628,ENSG00000235160,ENSG00000287280,ENSG00000166206,ENSG00000235518,ENSG00000186297
chr15	24878146	24878445	15:24878146-24878445	ENSG00000200398,ENSG00000201331,ENSG00000201326,ENSG00000199833,ENSG00000201969,ENSG00000199968,ENSG00000200163,ENSG00000201482,ENSG00000200757,ENSG00000201679,ENSG00000199960,ENSG00000273835,ENSG00000199453,ENSG00000200486,ENSG00000201943,ENSG00000199782,ENSG00000200726,ENSG00000278089,ENSG00000200812,ENSG00000200503,ENSG00000200680,ENSG00000199970,ENSG00000199712,ENSG00000201831,ENSG00000270814,ENSG00000212428,ENSG00000279050,ENSG00000252277,ENSG00000207245,ENSG00000278123,ENSG00000251896,ENSG00000251815,ENSG00000252326,ENSG00000207279,ENSG00000279735,ENSG00000287482,ENSG00000207375,ENSG00000275127,ENSG00000277785,ENSG00000278715,ENSG00000261069,ENSG00000207460,ENSG00000206688,ENSG00000206656,ENSG00000207263,ENSG00000207174,ENSG00000206621,ENSG00000207137,ENSG00000207197,ENSG00000206609,ENSG00000200661,ENSG00000206727,ENSG00000207093,ENSG00000207133,ENSG00000207442,ENSG00000207191,ENSG00000275529,ENSG00000207014,ENSG00000207001,ENSG00000207063,ENSG00000274640,ENSG00000257647,ENSG00000239014,ENSG00000276610,ENSG00000279192,ENSG00000276314,ENSG00000224078,ENSG00000241061,ENSG00000280118,ENSG00000185823,ENSG00000286110,ENSG00000287888,ENSG00000260959,ENSG00000260780,ENSG00000260551,ENSG00000259905,ENSG00000260232,ENSG00000254585,ENSG00000278222,ENSG00000199489,ENSG00000275524,ENSG00000201300,ENSG00000200801,ENSG00000199704,ENSG00000200987,ENSG00000202188,ENSG00000200949,ENSG00000200593,ENSG00000199311,ENSG00000201992,ENSG00000202499,ENSG00000200638,ENSG00000201907,ENSG00000200564,ENSG00000272460,ENSG00000200478,ENSG00000201143,ENSG00000202373,ENSG00000202261,ENSG00000280234,ENSG00000212380,ENSG00000276844,ENSG00000212528,ENSG00000201634,ENSG00000239169
chr15	24916640	24916933	15:24916640-24916933	ENSG00000200398,ENSG00000201331,ENSG00000201326,ENSG00000199833,ENSG00000201969,ENSG00000199968,ENSG00000200163,ENSG00000201482,ENSG00000200757,ENSG00000201679,ENSG00000199960,ENSG00000273835,ENSG00000199453,ENSG00000200486,ENSG00000201943,ENSG00000199782,ENSG00000200726,ENSG00000278089,ENSG00000200812,ENSG00000200503,ENSG00000200680,ENSG00000199970,ENSG00000199712,ENSG00000201831,ENSG00000270814,ENSG00000212428,ENSG00000279050,ENSG00000252277,ENSG00000207245,ENSG00000278123,ENSG00000251896,ENSG00000251815,ENSG00000252326,ENSG00000207279,ENSG00000279735,ENSG00000287482,ENSG00000207375,ENSG00000275127,ENSG00000277785,ENSG00000278715,ENSG00000261069,ENSG00000207460,ENSG00000206688,ENSG00000206656,ENSG00000207263,ENSG00000207174,ENSG00000206621,ENSG00000207137,ENSG00000207197,ENSG00000206609,ENSG00000200661,ENSG00000206727,ENSG00000207093,ENSG00000207133,ENSG00000207442,ENSG00000207191,ENSG00000275529,ENSG00000207014,ENSG00000207001,ENSG00000207063,ENSG00000274640,ENSG00000257647,ENSG00000239014,ENSG00000276610,ENSG00000279192,ENSG00000276314,ENSG00000224078,ENSG00000242088,ENSG00000241061,ENSG00000280118,ENSG00000185823,ENSG00000286110,ENSG00000287888,ENSG00000260959,ENSG00000260551,ENSG00000259905,ENSG00000260232,ENSG00000182636,ENSG00000286598,ENSG00000260399,ENSG00000259414,ENSG00000273981,ENSG00000175676,ENSG00000277505,ENSG00000273976,ENSG00000199489,ENSG00000275524,ENSG00000201300,ENSG00000200801,ENSG00000199704,ENSG00000200987,ENSG00000202188,ENSG00000200949,ENSG00000200593,ENSG00000199311,ENSG00000201992,ENSG00000202499,ENSG00000200638,ENSG00000201907,ENSG00000200564,ENSG00000272460,ENSG00000200478,ENSG00000201143,ENSG00000202373,ENSG00000202261,ENSG00000280234,ENSG00000212380,ENSG00000239169,ENSG00000223628,ENSG00000242793
chr15	24954911	24955427	15:24954911-24955427	ENSG00000200398,ENSG00000201331,ENSG00000201326,ENSG00000199833,ENSG00000201969,ENSG00000199968,ENSG00000200163,ENSG00000201482,ENSG00000200757,ENSG00000201679,ENSG00000199960,ENSG00000273835,ENSG00000199453,ENSG00000200486,ENSG00000201943,ENSG00000199782,ENSG00000200726,ENSG00000278089,ENSG00000200812,ENSG00000200503,ENSG00000200680,ENSG00000199970,ENSG00000199712,ENSG00000201831,ENSG00000270814,ENSG00000212428,ENSG00000279050,ENSG00000252277,ENSG00000207245,ENSG00000278123,ENSG00000251896,ENSG00000251815,ENSG00000252326,ENSG00000207279,ENSG00000279735,ENSG00000287482,ENSG00000207375,ENSG00000275127,ENSG00000277785,ENSG00000278715,ENSG00000261069,ENSG00000207460,ENSG00000206688,ENSG00000206656,ENSG00000207263,ENSG00000207174,ENSG00000206621,ENSG00000207137,ENSG00000207197,ENSG00000206609,ENSG00000200661,ENSG00000206727,ENSG00000207093,ENSG00000207133,ENSG00000207442,ENSG00000207191,ENSG00000275529,ENSG00000207014,ENSG00000207001,ENSG00000207063,ENSG00000274640,ENSG00000257647,ENSG00000239014,ENSG00000276610,ENSG00000279192,ENSG00000276314,ENSG00000224078,ENSG00000214265,ENSG00000273173,ENSG00000280118,ENSG00000128739,ENSG00000185823,ENSG00000286110,ENSG00000287888,ENSG00000260551,ENSG00000259905,ENSG00000278222,ENSG00000199489,ENSG00000275524,ENSG00000201300,ENSG00000200801,ENSG00000199704,ENSG00000200987,ENSG00000202188,ENSG00000200949,ENSG00000200593,ENSG00000199311,ENSG00000201992,ENSG00000202499,ENSG00000200638,ENSG00000201907,ENSG00000200564,ENSG00000272460,ENSG00000200478,ENSG00000201143,ENSG00000202373,ENSG00000202261,ENSG00000280234,ENSG00000212380,ENSG00000276844,ENSG00000212528,ENSG00000201634,ENSG00000239169
chr15	24956055	24956913	15:24956055-24956913	ENSG00000200398,ENSG00000201331,ENSG00000201326,ENSG00000199833,ENSG00000201969,ENSG00000199968,ENSG00000200163,ENSG00000201482,ENSG00000200757,ENSG00000201679,ENSG00000199960,ENSG00000273835,ENSG00000199453,ENSG00000200726,ENSG00000278089,ENSG00000200812,ENSG00000200503,ENSG00000200680,ENSG00000199970,ENSG00000199712,ENSG00000201831,ENSG00000270814,ENSG00000212428,ENSG00000279050,ENSG00000252277,ENSG00000207245,ENSG00000278123,ENSG00000251896,ENSG00000251815,ENSG00000252326,ENSG00000207279,ENSG00000279735,ENSG00000287482,ENSG00000207375,ENSG00000275127,ENSG00000277785,ENSG00000278715,ENSG00000261069,ENSG00000207460,ENSG00000206688,ENSG00000206656,ENSG00000207263,ENSG00000207174,ENSG00000206621,ENSG00000207137,ENSG00000207197,ENSG00000206609,ENSG00000200661,ENSG00000206727,ENSG00000207093,ENSG00000207133,ENSG00000207442,ENSG00000207191,ENSG00000275529,ENSG00000207014,ENSG00000207001,ENSG00000207063,ENSG00000274640,ENSG00000257647,ENSG00000239014,ENSG00000276610,ENSG00000279192,ENSG00000276314,ENSG00000224078,ENSG00000214265,ENSG00000273173,ENSG00000280118,ENSG00000128739,ENSG00000286110,ENSG00000287888,ENSG00000259905,ENSG00000278222,ENSG00000199489,ENSG00000275524,ENSG00000201300,ENSG00000200801,ENSG00000199704,ENSG00000200987,ENSG00000202188,ENSG00000200949,ENSG00000200593,ENSG00000199311,ENSG00000201992,ENSG00000202499,ENSG00000200638,ENSG00000201907,ENSG00000200564,ENSG00000272460,ENSG00000202261,ENSG00000212380
chr15	25414089	25414578	15:25414089-25414578	ENSG00000200398,ENSG00000201331,ENSG00000201326,ENSG00000199833,ENSG00000201969,ENSG00000199968,ENSG00000200163,ENSG00000201482,ENSG00000200757,ENSG00000201679,ENSG00000199960,ENSG00000273835,ENSG00000199453,ENSG00000200486,ENSG00000201943,ENSG00000199782,ENSG00000200726,ENSG00000278089,ENSG00000200812,ENSG00000200503,ENSG00000200680,ENSG00000199970,ENSG00000199712,ENSG00000201831,ENSG00000270814,ENSG00000212428,ENSG00000279050,ENSG00000252277,ENSG00000207245,ENSG00000278123,ENSG00000251896,ENSG00000251815,ENSG00000252326,ENSG00000207279,ENSG00000279735,ENSG00000287482,ENSG00000207375,ENSG00000275127,ENSG00000277785,ENSG00000278715,ENSG00000261069,ENSG00000207460,ENSG00000206688,ENSG00000206656,ENSG00000207263,ENSG00000207174,ENSG00000206621,ENSG00000207137,ENSG00000207197,ENSG00000206609,ENSG00000200661,ENSG00000206727,ENSG00000207093,ENSG00000207191,ENSG00000275529,ENSG00000207014,ENSG00000207001,ENSG00000207063,ENSG00000257647,ENSG00000224078,ENSG00000287888,ENSG00000274099,ENSG00000199489,ENSG00000275524,ENSG00000201300,ENSG00000200801,ENSG00000199704,ENSG00000200987,ENSG00000202188,ENSG00000200949,ENSG00000200593,ENSG00000199311,ENSG00000201992,ENSG00000202499,ENSG00000200638,ENSG00000201907,ENSG00000200564,ENSG00000272460,ENSG00000200478,ENSG00000201143,ENSG00000202373,ENSG00000202261,ENSG00000280234,ENSG00000212380,ENSG00000276844,ENSG00000212528,ENSG00000201634,ENSG00000239169,ENSG00000114062,ENSG00000261529
chr15	25426809	25427291	15:25426809-25427291	ENSG00000200398,ENSG00000201331,ENSG00000201326,ENSG00000199833,ENSG00000201969,ENSG00000199968,ENSG00000200163,ENSG00000201482,ENSG00000200757,ENSG00000201679,ENSG00000199960,ENSG00000273835,ENSG00000199453,ENSG00000200486,ENSG00000201943,ENSG00000199782,ENSG00000200726,ENSG00000278089,ENSG00000200812,ENSG00000200503,ENSG00000200680,ENSG00000199970,ENSG00000199712,ENSG00000201831,ENSG00000270814,ENSG00000212428,ENSG00000279050,ENSG00000252277,ENSG00000207245,ENSG00000278123,ENSG00000251896,ENSG00000251815,ENSG00000252326,ENSG00000207279,ENSG00000279735,ENSG00000287482,ENSG00000207375,ENSG00000275127,ENSG00000277785,ENSG00000278715,ENSG00000261069,ENSG00000207460,ENSG00000206688,ENSG00000206656,ENSG00000207263,ENSG00000207174,ENSG00000206621,ENSG00000207137,ENSG00000207197,ENSG00000206609,ENSG00000207191,ENSG00000207001,ENSG00000207063,ENSG00000224078,ENSG00000199489,ENSG00000275524,ENSG00000201300,ENSG00000200801,ENSG00000199704,ENSG00000200987,ENSG00000202188,ENSG00000200949,ENSG00000200593,ENSG00000199311,ENSG00000201992,ENSG00000202499,ENSG00000200638,ENSG00000201907,ENSG00000200564,ENSG00000272460,ENSG00000200478,ENSG00000201143,ENSG00000202373,ENSG00000202261,ENSG00000280234,ENSG00000212380,ENSG00000276844,ENSG00000212528,ENSG00000201634,ENSG00000239169,ENSG00000114062,ENSG00000261529
chr15	25438015	25439578	15:25438015-25439578	ENSG00000200398,ENSG00000201331,ENSG00000201326,ENSG00000199833,ENSG00000201969,ENSG00000199968,ENSG00000200163,ENSG00000201482,ENSG00000200757,ENSG00000201679,ENSG00000199960,ENSG00000273835,ENSG00000199453,ENSG00000200486,ENSG00000201943,ENSG00000199782,ENSG00000200726,ENSG00000278089,ENSG00000200812,ENSG00000200503,ENSG00000200680,ENSG00000199970,ENSG00000199712,ENSG00000201831,ENSG00000270814,ENSG00000212428,ENSG00000279050,ENSG00000252277,ENSG00000207245,ENSG00000278123,ENSG00000251896,ENSG00000251815,ENSG00000252326,ENSG00000207279,ENSG00000279735,ENSG00000287482,ENSG00000207375,ENSG00000275127,ENSG00000277785,ENSG00000278715,ENSG00000261069,ENSG00000207460,ENSG00000206688,ENSG00000206656,ENSG00000207263,ENSG00000207174,ENSG00000206621,ENSG00000207137,ENSG00000207197,ENSG00000206609,ENSG00000200661,ENSG00000206727,ENSG00000207093,ENSG00000207133,ENSG00000207442,ENSG00000207191,ENSG00000275529,ENSG00000207014,ENSG00000207001,ENSG00000207063,ENSG00000274640,ENSG00000257647,ENSG00000239014,ENSG00000276610,ENSG00000279192,ENSG00000224078,ENSG00000286110,ENSG00000287888,ENSG00000278222,ENSG00000199489,ENSG00000275524,ENSG00000201300,ENSG00000200801,ENSG00000199704,ENSG00000200987,ENSG00000202188,ENSG00000200949,ENSG00000200593,ENSG00000199311,ENSG00000201992,ENSG00000202499,ENSG00000200638,ENSG00000201907,ENSG00000200564,ENSG00000272460,ENSG00000200478,ENSG00000201143,ENSG00000202373,ENSG00000202261,ENSG00000280234,ENSG00000212380,ENSG00000276844,ENSG00000212528,ENSG00000201634,ENSG00000239169,ENSG00000114062,ENSG00000261529
chr15	25528127	25528361	15:25528127-25528361	ENSG00000200398,ENSG00000201331,ENSG00000201326,ENSG00000199833,ENSG00000201969,ENSG00000199968,ENSG00000200163,ENSG00000201482,ENSG00000200757,ENSG00000201679,ENSG00000199960,ENSG00000273835,ENSG00000199453,ENSG00000200486,ENSG00000201943,ENSG00000199782,ENSG00000200726,ENSG00000278089,ENSG00000200812,ENSG00000200503,ENSG00000200680,ENSG00000199970,ENSG00000199712,ENSG00000201831,ENSG00000270814,ENSG00000212428,ENSG00000279050,ENSG00000278123,ENSG00000251896,ENSG00000251815,ENSG00000252326,ENSG00000207279,ENSG00000279735,ENSG00000207375,ENSG00000275127,ENSG00000277785,ENSG00000278715,ENSG00000261069,ENSG00000207460,ENSG00000206688,ENSG00000206656,ENSG00000207263,ENSG00000207174,ENSG00000206621,ENSG00000207137,ENSG00000207197,ENSG00000206609,ENSG00000200661,ENSG00000206727,ENSG00000207093,ENSG00000207133,ENSG00000207442,ENSG00000207191,ENSG00000275529,ENSG00000207014,ENSG00000207001,ENSG00000207063,ENSG00000286110,ENSG00000287888,ENSG00000259905,ENSG00000199489,ENSG00000275524,ENSG00000201300,ENSG00000200801,ENSG00000199704,ENSG00000200987,ENSG00000202188,ENSG00000200949,ENSG00000200593,ENSG00000199311,ENSG00000201992,ENSG00000202499,ENSG00000200638,ENSG00000201907,ENSG00000200564,ENSG00000272460,ENSG00000200478,ENSG00000201143,ENSG00000202373,ENSG00000202261,ENSG00000280234,ENSG00000212380,ENSG00000276844,ENSG00000212528,ENSG00000201634,ENSG00000239169,ENSG00000235731,ENSG00000223628,ENSG00000286884,ENSG00000235160,ENSG00000287280,ENSG00000186297
chr15	25727648	25728206	15:25727648-25728206	ENSG00000201326,ENSG00000199833,ENSG00000201969,ENSG00000199968,ENSG00000200163,ENSG00000201482,ENSG00000200757,ENSG00000201679,ENSG00000199960,ENSG00000273835,ENSG00000199453,ENSG00000200486,ENSG00000201943,ENSG00000199782,ENSG00000200726,ENSG00000278089,ENSG00000200812,ENSG00000200503,ENSG00000200680,ENSG00000199970,ENSG00000199712,ENSG00000201831,ENSG00000212428,ENSG00000279050,ENSG00000252277,ENSG00000207245,ENSG00000251815,ENSG00000252326,ENSG00000287482,ENSG00000206656,ENSG00000207263,ENSG00000207174,ENSG00000206621,ENSG00000207137,ENSG00000207197,ENSG00000206609,ENSG00000207191,ENSG00000275529,ENSG00000207014,ENSG00000287888,ENSG00000260780,ENSG00000260551,ENSG00000259905,ENSG00000199489,ENSG00000275524,ENSG00000201300,ENSG00000200801,ENSG00000199704,ENSG00000200987,ENSG00000202188,ENSG00000200949,ENSG00000200593,ENSG00000199311,ENSG00000201992,ENSG00000202499,ENSG00000200638,ENSG00000201907,ENSG00000200564,ENSG00000272460,ENSG00000200478,ENSG00000201143,ENSG00000202373,ENSG00000202261,ENSG00000280234,ENSG00000212380,ENSG00000276844,ENSG00000212528,ENSG00000201634,ENSG00000235731,ENSG00000223628,ENSG00000206190,ENSG00000222123,ENSG00000212604,ENSG00000286884,ENSG00000287280
chr15	25731030	25731238	15:25731030-25731238	ENSG00000200398,ENSG00000201331,ENSG00000201326,ENSG00000199833,ENSG00000201969,ENSG00000199968,ENSG00000200163,ENSG00000201482,ENSG00000199960,ENSG00000273835,ENSG00000199453,ENSG00000200486,ENSG00000201943,ENSG00000199782,ENSG00000200726,ENSG00000278089,ENSG00000200812,ENSG00000199970,ENSG00000199712,ENSG00000201831,ENSG00000270814,ENSG00000212428,ENSG00000275127,ENSG00000277785,ENSG00000278715,ENSG00000261069,ENSG00000207460,ENSG00000206688,ENSG00000286110,ENSG00000199489,ENSG00000275524,ENSG00000200987,ENSG00000202188,ENSG00000200949,ENSG00000202499,ENSG00000200638,ENSG00000201907,ENSG00000202261,ENSG00000212380,ENSG00000276844,ENSG00000212528,ENSG00000201634,ENSG00000235731,ENSG00000223628,ENSG00000206190,ENSG00000222123,ENSG00000212604,ENSG00000286884,ENSG00000235160
chr15	25758611	25758944	15:25758611-25758944	-
chr15	25761262	25761581	15:25761262-25761581	ENSG00000200398,ENSG00000201331,ENSG00000201326,ENSG00000199833,ENSG00000201969,ENSG00000199968,ENSG00000200163,ENSG00000201482,ENSG00000200757,ENSG00000201679,ENSG00000199960,ENSG00000273835,ENSG00000199453,ENSG00000200486,ENSG00000201943,ENSG00000199782,ENSG00000200726,ENSG00000278089,ENSG00000200812,ENSG00000200503,ENSG00000200680,ENSG00000199970,ENSG00000199712,ENSG00000201831,ENSG00000270814,ENSG00000212428,ENSG00000279050,ENSG00000251815,ENSG00000252326,ENSG00000207279,ENSG00000279735,ENSG00000207375,ENSG00000275127,ENSG00000277785,ENSG00000278715,ENSG00000261069,ENSG00000207460,ENSG00000206688,ENSG00000206656,ENSG00000207263,ENSG00000207174,ENSG00000206621,ENSG00000207137,ENSG00000207197,ENSG00000206609,ENSG00000200661,ENSG00000206727,ENSG00000207093,ENSG00000207191,ENSG00000207001,ENSG00000207063,ENSG00000274640,ENSG00000257647,ENSG00000185823,ENSG00000286110,ENSG00000287888,ENSG00000260959,ENSG00000259905,ENSG00000199489,ENSG00000275524,ENSG00000201300,ENSG00000200801,ENSG00000199704,ENSG00000200987,ENSG00000202188,ENSG00000200949,ENSG00000200593,ENSG00000199311,ENSG00000201992,ENSG00000202499,ENSG00000200638,ENSG00000201907,ENSG00000200564,ENSG00000272460,ENSG00000200478,ENSG00000201143,ENSG00000202373,ENSG00000202261,ENSG00000280234,ENSG00000212380,ENSG00000276844,ENSG00000212528,ENSG00000201634,ENSG00000239169,ENSG00000235731,ENSG00000223628,ENSG00000206190,ENSG00000222123,ENSG00000212604,ENSG00000258931,ENSG00000259150,ENSG00000286884,ENSG00000235160,ENSG00000287280,ENSG00000166206,ENSG00000278840,ENSG00000235518,ENSG00000242793,ENSG00000186297
chr15	25783652	25783944	15:25783652-25783944	ENSG00000200593,ENSG00000199311,ENSG00000201992,ENSG00000223628,ENSG00000206190,ENSG00000286884,ENSG00000235160
chr15	25788152	25788349	15:25788152-25788349	ENSG00000280234,ENSG00000235731,ENSG00000223628,ENSG00000206190,ENSG00000235160
chr15	25795154	25795757	15:25795154-25795757	ENSG00000200398,ENSG00000201331,ENSG00000201326,ENSG00000199833,ENSG00000201969,ENSG00000199968,ENSG00000200163,ENSG00000201482,ENSG00000200757,ENSG00000201679,ENSG00000199960,ENSG00000273835,ENSG00000199453,ENSG00000200486,ENSG00000201943,ENSG00000199782,ENSG00000200726,ENSG00000278089,ENSG00000200812,ENSG00000200503,ENSG00000200680,ENSG00000199970,ENSG00000199712,ENSG00000201831,ENSG00000270814,ENSG00000212428,ENSG00000279050,ENSG00000252277,ENSG00000207245,ENSG00000251815,ENSG00000252326,ENSG00000207279,ENSG00000279735,ENSG00000287482,ENSG00000207375,ENSG00000275127,ENSG00000277785,ENSG00000278715,ENSG00000261069,ENSG00000207460,ENSG00000206688,ENSG00000206656,ENSG00000207263,ENSG00000207174,ENSG00000206621,ENSG00000207133,ENSG00000207442,ENSG00000207191,ENSG00000207001,ENSG00000207063,ENSG00000185823,ENSG00000286110,ENSG00000287888,ENSG00000260780,ENSG00000260551,ENSG00000259905,ENSG00000254585,ENSG00000278222,ENSG00000199489,ENSG00000275524,ENSG00000201300,ENSG00000200801,ENSG00000199704,ENSG00000200987,ENSG00000202188,ENSG00000200949,ENSG00000200593,ENSG00000199311,ENSG00000201992,ENSG00000202499,ENSG00000200638,ENSG00000201907,ENSG00000200564,ENSG00000272460,ENSG00000200478,ENSG00000201143,ENSG00000202373,ENSG00000202261,ENSG00000280234,ENSG00000212380,ENSG00000276844,ENSG00000212528,ENSG00000201634,ENSG00000235731,ENSG00000223628,ENSG00000212604,ENSG00000258931,ENSG00000259150,ENSG00000286884,ENSG00000235160,ENSG00000287280,ENSG00000166206,ENSG00000278840,ENSG00000235518,ENSG00000242793,ENSG00000186297
chr15	25802424	25802703	15:25802424-25802703	ENSG00000201326,ENSG00000199833,ENSG00000201969,ENSG00000200757,ENSG00000201679,ENSG00000200486,ENSG00000201943,ENSG00000199782,ENSG00000199489,ENSG00000275524,ENSG00000201300,ENSG00000200801,ENSG00000199704,ENSG00000200593,ENSG00000199311,ENSG00000201992,ENSG00000200478,ENSG00000201143,ENSG00000202373,ENSG00000223628,ENSG00000212604,ENSG00000235160,ENSG00000287280,ENSG00000278840
chr15	25811523	25812289	15:25811523-25812289	ENSG00000200398,ENSG00000201331,ENSG00000201326,ENSG00000199833,ENSG00000201969,ENSG00000199968,ENSG00000200163,ENSG00000201482,ENSG00000200757,ENSG00000201679,ENSG00000199960,ENSG00000273835,ENSG00000199453,ENSG00000200486,ENSG00000201943,ENSG00000199782,ENSG00000200726,ENSG00000278089,ENSG00000200812,ENSG00000200503,ENSG00000200680,ENSG00000199970,ENSG00000199712,ENSG00000201831,ENSG00000270814,ENSG00000212428,ENSG00000279050,ENSG00000252277,ENSG00000207245,ENSG00000278123,ENSG00000251896,ENSG00000251815,ENSG00000252326,ENSG00000207279,ENSG00000279735,ENSG00000287482,ENSG00000207375,ENSG00000275127,ENSG00000277785,ENSG00000278715,ENSG00000261069,ENSG00000207460,ENSG00000206688,ENSG00000206656,ENSG00000207263,ENSG00000207174,ENSG00000206621,ENSG00000207137,ENSG00000207197,ENSG00000206609,ENSG00000200661,ENSG00000206727,ENSG00000207093,ENSG00000207133,ENSG00000207442,ENSG00000207191,ENSG00000275529,ENSG00000207014,ENSG00000207001,ENSG00000207063,ENSG00000274640,ENSG00000257647,ENSG00000224078,ENSG00000185823,ENSG00000286110,ENSG00000287888,ENSG00000260959,ENSG00000260780,ENSG00000260551,ENSG00000259905,ENSG00000260232,ENSG00000182636,ENSG00000174450,ENSG00000260399,ENSG00000199489,ENSG00000275524,ENSG00000201300,ENSG00000200801,ENSG00000199704,ENSG00000200987,ENSG00000202188,ENSG00000200949,ENSG00000200593,ENSG00000199311,ENSG00000201992,ENSG00000202499,ENSG00000200638,ENSG00000201907,ENSG00000200564,ENSG00000272460,ENSG00000200478,ENSG00000201143,ENSG00000202373,ENSG00000202261,ENSG00000280234,ENSG00000212380,ENSG00000276844,ENSG00000212528,ENSG00000201634,ENSG00000239169,ENSG00000261529,ENSG00000235731,ENSG00000223628,ENSG00000212604,ENSG00000258931,ENSG00000259150,ENSG00000286884,ENSG00000235160,ENSG00000287280,ENSG00000166206,ENSG00000278840,ENSG00000235518,ENSG00000242793,ENSG00000186297,ENSG00000214254,ENSG00000258624
chr15	25845413	25845710	15:25845413-25845710	ENSG00000200398,ENSG00000201331,ENSG00000200478,ENSG00000201143,ENSG00000202373,ENSG00000235731,ENSG00000266517,ENSG00000212604,ENSG00000287280
chr15	25846138	25846757	15:25846138-25846757	ENSG00000200398,ENSG00000201331,ENSG00000201326,ENSG00000199833,ENSG00000201969,ENSG00000199968,ENSG00000200163,ENSG00000201482,ENSG00000200757,ENSG00000201679,ENSG00000199960,ENSG00000273835,ENSG00000199453,ENSG00000200486,ENSG00000201943,ENSG00000199782,ENSG00000200726,ENSG00000278089,ENSG00000200812,ENSG00000200503,ENSG00000200680,ENSG00000199970,ENSG00000199712,ENSG00000201831,ENSG00000270814,ENSG00000212428,ENSG00000278123,ENSG00000251896,ENSG00000275127,ENSG00000277785,ENSG00000278715,ENSG00000261069,ENSG00000207460,ENSG00000206688,ENSG00000275529,ENSG00000207014,ENSG00000185823,ENSG00000286110,ENSG00000287888,ENSG00000259905,ENSG00000199489,ENSG00000275524,ENSG00000201300,ENSG00000200801,ENSG00000199704,ENSG00000200987,ENSG00000202188,ENSG00000200949,ENSG00000200593,ENSG00000199311,ENSG00000201992,ENSG00000202499,ENSG00000200638,ENSG00000201907,ENSG00000200564,ENSG00000272460,ENSG00000200478,ENSG00000201143,ENSG00000202373,ENSG00000212380,ENSG00000235731,ENSG00000223628,ENSG00000206190,ENSG00000266517,ENSG00000259011,ENSG00000212604,ENSG00000258931,ENSG00000259150,ENSG00000286884,ENSG00000235160,ENSG00000287280,ENSG00000166206,ENSG00000278840,ENSG00000235518
chr15	25850220	25851036	15:25850220-25851036	ENSG00000201326,ENSG00000199833,ENSG00000201969,ENSG00000199968,ENSG00000200163,ENSG00000201482,ENSG00000200757,ENSG00000201679,ENSG00000199970,ENSG00000199712,ENSG00000201831,ENSG00000270814,ENSG00000201300,ENSG00000200801,ENSG00000199704,ENSG00000200987,ENSG00000202188,ENSG00000200949,ENSG00000200593,ENSG00000199311,ENSG00000201992,ENSG00000202499,ENSG00000200638,ENSG00000201907,ENSG00000200564,ENSG00000272460,ENSG00000280234,ENSG00000235731,ENSG00000223628,ENSG00000206190,ENSG00000266517,ENSG00000259011,ENSG00000212604,ENSG00000286884,ENSG00000287280,ENSG00000278840,ENSG00000235518
chr15	25859723	25860168	15:25859723-25860168	ENSG00000260551,ENSG00000206190,ENSG00000259011
chr15	25860690	25861150	15:25860690-25861150	ENSG00000278222,ENSG00000206190,ENSG00000259011
chr15	25862054	25863552	15:25862054-25863552	ENSG00000278222,ENSG00000206190,ENSG00000259011
chr15	25902654	25903512	15:25902654-25903512	ENSG00000201326,ENSG00000199833,ENSG00000201969,ENSG00000200757,ENSG00000201679,ENSG00000212428,ENSG00000287888,ENSG00000200564,ENSG00000272460,ENSG00000202261,ENSG00000280234,ENSG00000223628,ENSG00000206187,ENSG00000212604,ENSG00000286884,ENSG00000235160,ENSG00000287280,ENSG00000235518
chr15	25933762	25934455	15:25933762-25934455	ENSG00000200398,ENSG00000201331,ENSG00000201326,ENSG00000199833,ENSG00000201969,ENSG00000199968,ENSG00000200163,ENSG00000201482,ENSG00000200757,ENSG00000201679,ENSG00000199960,ENSG00000273835,ENSG00000199453,ENSG00000200486,ENSG00000201943,ENSG00000199782,ENSG00000200726,ENSG00000278089,ENSG00000200812,ENSG00000200503,ENSG00000200680,ENSG00000199970,ENSG00000199712,ENSG00000201831,ENSG00000270814,ENSG00000212428,ENSG00000279050,ENSG00000252277,ENSG00000207245,ENSG00000278123,ENSG00000251896,ENSG00000251815,ENSG00000252326,ENSG00000207279,ENSG00000279735,ENSG00000287482,ENSG00000207375,ENSG00000275127,ENSG00000277785,ENSG00000278715,ENSG00000261069,ENSG00000207460,ENSG00000206688,ENSG00000206656,ENSG00000207263,ENSG00000207174,ENSG00000206621,ENSG00000207137,ENSG00000207197,ENSG00000206609,ENSG00000200661,ENSG00000206727,ENSG00000207093,ENSG00000207133,ENSG00000207442,ENSG00000207191,ENSG00000275529,ENSG00000207014,ENSG00000207001,ENSG00000207063,ENSG00000274640,ENSG00000224078,ENSG00000185823,ENSG00000286110,ENSG00000287888,ENSG00000260959,ENSG00000260780,ENSG00000260551,ENSG00000259905,ENSG00000254585,ENSG00000199489,ENSG00000275524,ENSG00000201300,ENSG00000200801,ENSG00000199704,ENSG00000200987,ENSG00000202188,ENSG00000200949,ENSG00000200593,ENSG00000199311,ENSG00000201992,ENSG00000202499,ENSG00000200638,ENSG00000201907,ENSG00000200564,ENSG00000272460,ENSG00000200478,ENSG00000201143,ENSG00000202373,ENSG00000202261,ENSG00000280234,ENSG00000212380,ENSG00000276844,ENSG00000212528,ENSG00000201634,ENSG00000239169,ENSG00000261529,ENSG00000235731,ENSG00000223628,ENSG00000222123,ENSG00000206187,ENSG00000258965,ENSG00000212604,ENSG00000258931,ENSG00000259150,ENSG00000286884,ENSG00000235160,ENSG00000287280,ENSG00000166206,ENSG00000278840,ENSG00000235518,ENSG00000242793,ENSG00000186297,ENSG00000214254
chr15	26082050	26082941	15:26082050-26082941	ENSG00000200398,ENSG00000201331,ENSG00000201326,ENSG00000199833,ENSG00000201969,ENSG00000199968,ENSG00000200163,ENSG00000201482,ENSG00000200757,ENSG00000201679,ENSG00000199960,ENSG00000273835,ENSG00000199453,ENSG00000200486,ENSG00000201943,ENSG00000199782,ENSG00000200726,ENSG00000278089,ENSG00000200812,ENSG00000200503,ENSG00000200680,ENSG00000199970,ENSG00000199712,ENSG00000201831,ENSG00000270814,ENSG00000212428,ENSG00000279050,ENSG00000252277,ENSG00000207245,ENSG00000278123,ENSG00000251896,ENSG00000251815,ENSG00000252326,ENSG00000207279,ENSG00000279735,ENSG00000287482,ENSG00000207375,ENSG00000275127,ENSG00000277785,ENSG00000278715,ENSG00000261069,ENSG00000207460,ENSG00000206688,ENSG00000206656,ENSG00000207263,ENSG00000207174,ENSG00000206621,ENSG00000207137,ENSG00000207197,ENSG00000206609,ENSG00000200661,ENSG00000206727,ENSG00000207093,ENSG00000207133,ENSG00000207442,ENSG00000207191,ENSG00000275529,ENSG00000207014,ENSG00000274640,ENSG00000257647,ENSG00000224078,ENSG00000185823,ENSG00000286110,ENSG00000287888,ENSG00000260959,ENSG00000260780,ENSG00000260551,ENSG00000259905,ENSG00000260232,ENSG00000182636,ENSG00000254585,ENSG00000199489,ENSG00000275524,ENSG00000201300,ENSG00000200801,ENSG00000199704,ENSG00000200987,ENSG00000202188,ENSG00000200949,ENSG00000200593,ENSG00000199311,ENSG00000201992,ENSG00000202499,ENSG00000200638,ENSG00000201907,ENSG00000200564,ENSG00000272460,ENSG00000200478,ENSG00000201143,ENSG00000202373,ENSG00000202261,ENSG00000280234,ENSG00000212380,ENSG00000276844,ENSG00000212528,ENSG00000201634,ENSG00000239169,ENSG00000261529,ENSG00000235731,ENSG00000223628,ENSG00000212604,ENSG00000258931,ENSG00000259150,ENSG00000286884,ENSG00000235160,ENSG00000287280,ENSG00000166206,ENSG00000278840,ENSG00000235518,ENSG00000242793,ENSG00000186297,ENSG00000214254
chr15	27003855	27004061	15:27003855-27004061	ENSG00000286110,ENSG00000276844,ENSG00000212528,ENSG00000201634,ENSG00000287280,ENSG00000166206,ENSG00000278840,ENSG00000235518,ENSG00000242793,ENSG00000186297,ENSG00000259122,ENSG00000182256,ENSG00000228740,ENSG00000214254,ENSG00000200326,ENSG00000258624,ENSG00000261426,ENSG00000258970,ENSG00000259152,ENSG00000259168
chr15	27665004	27665398	15:27665004-27665398	ENSG00000201300,ENSG00000200801,ENSG00000199704,ENSG00000235160,ENSG00000287280,ENSG00000166206,ENSG00000278840,ENSG00000235518,ENSG00000242793,ENSG00000186297,ENSG00000259122,ENSG00000182256,ENSG00000228740,ENSG00000214254,ENSG00000200326,ENSG00000258624,ENSG00000261426,ENSG00000258970,ENSG00000259152,ENSG00000259168,ENSG00000258594,ENSG00000287922,ENSG00000258853,ENSG00000232394,ENSG00000228992,ENSG00000261561,ENSG00000261497,ENSG00000153684,ENSG00000266039,ENSG00000284628,ENSG00000260053,ENSG00000261581,ENSG00000179938
chr15	28086079	28086543	15:28086079-28086543	ENSG00000286884,ENSG00000235160,ENSG00000166206,ENSG00000278840,ENSG00000235518,ENSG00000186297,ENSG00000259122,ENSG00000182256,ENSG00000228740,ENSG00000214254,ENSG00000200326,ENSG00000258624,ENSG00000261426,ENSG00000258970,ENSG00000259152,ENSG00000259168,ENSG00000104044,ENSG00000232394,ENSG00000228992,ENSG00000128731,ENSG00000256338,ENSG00000261561,ENSG00000237850,ENSG00000153684,ENSG00000261524,ENSG00000266039,ENSG00000284628,ENSG00000260159,ENSG00000260053,ENSG00000261581,ENSG00000238783
chr15	28094703	28095393	15:28094703-28095393	ENSG00000228740,ENSG00000258970,ENSG00000259152,ENSG00000104044,ENSG00000256338,ENSG00000261524,ENSG00000261792,ENSG00000178081
chr15	28095867	28096382	15:28095867-28096382	ENSG00000228740,ENSG00000261426,ENSG00000258970,ENSG00000259152,ENSG00000259168,ENSG00000104044,ENSG00000232394,ENSG00000228992,ENSG00000256338,ENSG00000261524,ENSG00000276928,ENSG00000261792,ENSG00000178081
chr15	28106500	28108191	15:28106500-28108191	ENSG00000258624,ENSG00000258970,ENSG00000259152,ENSG00000104044,ENSG00000228992,ENSG00000128731,ENSG00000256338,ENSG00000273818
chr15	28110198	28110665	15:28110198-28110665	ENSG00000228740,ENSG00000200326,ENSG00000261426,ENSG00000258970,ENSG00000259152,ENSG00000259168,ENSG00000228992,ENSG00000128731,ENSG00000256338,ENSG00000261401,ENSG00000261497,ENSG00000261524
chr15	28123486	28123715	15:28123486-28123715	ENSG00000228740,ENSG00000214254,ENSG00000200326,ENSG00000258624,ENSG00000232394,ENSG00000228992,ENSG00000128731,ENSG00000256338,ENSG00000276928,ENSG00000274814,ENSG00000276955,ENSG00000277637
chr15	28321727	28322669	15:28321727-28322669	-
chr15	28356288	28356524	15:28356288-28356524	-
chr15	28380002	28380454	15:28380002-28380454	-
chr15	28555088	28555378	15:28555088-28555378	-
chr15	28560837	28561048	15:28560837-28561048	-
chr15	28561600	28561851	15:28561600-28561851	-
chr15	28589001	28589891	15:28589001-28589891	-
chr15	28710201	28711032	15:28710201-28711032	ENSG00000287280,ENSG00000214254,ENSG00000261426,ENSG00000232394,ENSG00000228992,ENSG00000260159,ENSG00000206149,ENSG00000188626,ENSG00000274632,ENSG00000260844,ENSG00000261649,ENSG00000270301,ENSG00000234664
chr15	28723452	28724075	15:28723452-28724075	ENSG00000278840,ENSG00000235518,ENSG00000242793,ENSG00000261426,ENSG00000259168,ENSG00000256338,ENSG00000261561,ENSG00000153684,ENSG00000276928,ENSG00000266039,ENSG00000284628,ENSG00000260159,ENSG00000261365,ENSG00000263964,ENSG00000260053,ENSG00000261581,ENSG00000206149,ENSG00000254398,ENSG00000188626,ENSG00000274632,ENSG00000261480,ENSG00000248334,ENSG00000260844,ENSG00000259644,ENSG00000234664
chr15	28737500	28738465	15:28737500-28738465	ENSG00000182256,ENSG00000214254,ENSG00000259168,ENSG00000258594,ENSG00000260159,ENSG00000206149,ENSG00000188626,ENSG00000274632,ENSG00000261480,ENSG00000248334,ENSG00000260844,ENSG00000256802,ENSG00000179938
chr15	28738807	28739271	15:28738807-28739271	ENSG00000188626,ENSG00000261480,ENSG00000248334,ENSG00000260844,ENSG00000179938
chr15	28788769	28790032	15:28788769-28790032	ENSG00000256338,ENSG00000183629,ENSG00000260844,ENSG00000232431,ENSG00000256951,ENSG00000261377
chr15	28819420	28819734	15:28819420-28819734	ENSG00000235160,ENSG00000276928,ENSG00000206149,ENSG00000254398,ENSG00000260844,ENSG00000261377,ENSG00000261649,ENSG00000270301
chr15	28831916	28832626	15:28831916-28832626	ENSG00000166206,ENSG00000228992,ENSG00000256338,ENSG00000261561,ENSG00000261497,ENSG00000153684,ENSG00000276928,ENSG00000266039,ENSG00000284628,ENSG00000260159,ENSG00000260053,ENSG00000261581,ENSG00000261377,ENSG00000271616,ENSG00000261649,ENSG00000270301,ENSG00000259647,ENSG00000179938
chr15	28885465	28886712	15:28885465-28886712	ENSG00000276891,ENSG00000261649,ENSG00000270301,ENSG00000287894,ENSG00000034053
chr15	28919326	28919599	15:28919326-28919599	ENSG00000274532,ENSG00000034053
chr15	28921033	28921893	15:28921033-28921893	ENSG00000276891,ENSG00000034053
chr15	28938041	28938592	15:28938041-28938592	ENSG00000256338,ENSG00000270301,ENSG00000179938,ENSG00000273818,ENSG00000270955
chr15	28941618	28942325	15:28941618-28942325	ENSG00000200326,ENSG00000228992,ENSG00000256338,ENSG00000261561,ENSG00000153684,ENSG00000266039,ENSG00000284628,ENSG00000260159,ENSG00000263964,ENSG00000260053,ENSG00000261581,ENSG00000206149,ENSG00000260844,ENSG00000261649,ENSG00000270301,ENSG00000259690,ENSG00000259647,ENSG00000270055
chr15	28948464	28949234	15:28948464-28949234	ENSG00000214254,ENSG00000200326,ENSG00000228992,ENSG00000261561,ENSG00000153684,ENSG00000261524,ENSG00000276928,ENSG00000266039,ENSG00000284628,ENSG00000260159,ENSG00000263964,ENSG00000260053,ENSG00000261581,ENSG00000261649,ENSG00000270301,ENSG00000259814,ENSG00000259300,ENSG00000274424
chr15	28954850	28955637	15:28954850-28955637	ENSG00000258970,ENSG00000259152,ENSG00000232394,ENSG00000228992,ENSG00000261561,ENSG00000153684,ENSG00000266039,ENSG00000284628,ENSG00000260159,ENSG00000260053,ENSG00000261581,ENSG00000261649,ENSG00000270301,ENSG00000034053,ENSG00000259814,ENSG00000259300,ENSG00000287334,ENSG00000179938,ENSG00000261247,ENSG00000259906,ENSG00000274424
chr15	28974078	28974771	15:28974078-28974771	ENSG00000228740,ENSG00000200326,ENSG00000258624,ENSG00000261426,ENSG00000259168,ENSG00000232394,ENSG00000228992,ENSG00000256338,ENSG00000261561,ENSG00000153684,ENSG00000266039,ENSG00000284628,ENSG00000260159,ENSG00000263964,ENSG00000260053,ENSG00000261581,ENSG00000206149,ENSG00000261649,ENSG00000270301,ENSG00000259277,ENSG00000104059,ENSG00000252868,ENSG00000259690,ENSG00000259814,ENSG00000259300,ENSG00000287334,ENSG00000256802,ENSG00000234664,ENSG00000259749,ENSG00000259647,ENSG00000260174,ENSG00000273818,ENSG00000261247,ENSG00000260897,ENSG00000261747,ENSG00000259906,ENSG00000259993,ENSG00000166664,ENSG00000263070,ENSG00000238519,ENSG00000274966,ENSG00000186399,ENSG00000260784
chr15	28984890	28985462	15:28984890-28985462	ENSG00000227717,ENSG00000206149,ENSG00000034053,ENSG00000259277
chr15	28986172	28986745	15:28986172-28986745	ENSG00000232394,ENSG00000228992,ENSG00000256338,ENSG00000261561,ENSG00000153684,ENSG00000266039,ENSG00000284628,ENSG00000260159,ENSG00000260053,ENSG00000227717,ENSG00000261581,ENSG00000206149,ENSG00000270301,ENSG00000034053,ENSG00000259277,ENSG00000259690,ENSG00000259814,ENSG00000259300,ENSG00000259644,ENSG00000234664,ENSG00000259749,ENSG00000259647,ENSG00000260174
chr15	28994055	28994783	15:28994055-28994783	ENSG00000278840,ENSG00000186297,ENSG00000182256,ENSG00000214254,ENSG00000200326,ENSG00000258624,ENSG00000261426,ENSG00000258970,ENSG00000259152,ENSG00000259168,ENSG00000232394,ENSG00000228992,ENSG00000256338,ENSG00000261561,ENSG00000153684,ENSG00000276928,ENSG00000266039,ENSG00000284628,ENSG00000260159,ENSG00000260053,ENSG00000261581,ENSG00000206149,ENSG00000270301,ENSG00000034053,ENSG00000259277,ENSG00000104059,ENSG00000259299,ENSG00000252868,ENSG00000259690,ENSG00000259814,ENSG00000259300,ENSG00000287334,ENSG00000256802,ENSG00000259644,ENSG00000234664,ENSG00000259749,ENSG00000259647,ENSG00000260174,ENSG00000229389,ENSG00000261247,ENSG00000259906,ENSG00000279417,ENSG00000166664,ENSG00000263070,ENSG00000238519,ENSG00000274966,ENSG00000186399,ENSG00000274424
chr15	29003740	29004265	15:29003740-29004265	ENSG00000258624,ENSG00000261426,ENSG00000258970,ENSG00000259152,ENSG00000232394,ENSG00000228992,ENSG00000261561,ENSG00000153684,ENSG00000266039,ENSG00000284628,ENSG00000260159,ENSG00000274814,ENSG00000260053,ENSG00000261041,ENSG00000261581,ENSG00000260844,ENSG00000270301,ENSG00000104059,ENSG00000259690,ENSG00000259814,ENSG00000259300,ENSG00000287334,ENSG00000256802,ENSG00000259647,ENSG00000229389,ENSG00000179938,ENSG00000261247,ENSG00000259906,ENSG00000225930,ENSG00000259993
chr15	29031667	29032235	15:29031667-29032235	ENSG00000166206,ENSG00000259122,ENSG00000214254,ENSG00000200326,ENSG00000258624,ENSG00000261426,ENSG00000258970,ENSG00000259152,ENSG00000259168,ENSG00000258594,ENSG00000232394,ENSG00000228992,ENSG00000256338,ENSG00000261561,ENSG00000153684,ENSG00000276928,ENSG00000274532,ENSG00000266039,ENSG00000284628,ENSG00000260159,ENSG00000274814,ENSG00000260053,ENSG00000260444,ENSG00000261581,ENSG00000206149,ENSG00000270301,ENSG00000104059,ENSG00000259299,ENSG00000252868,ENSG00000259690,ENSG00000259814,ENSG00000259300,ENSG00000287334,ENSG00000256802,ENSG00000259644,ENSG00000234664,ENSG00000259749,ENSG00000259647,ENSG00000260174,ENSG00000229389,ENSG00000179938,ENSG00000261247,ENSG00000259906,ENSG00000225930,ENSG00000259993,ENSG00000279417,ENSG00000166664,ENSG00000263070,ENSG00000238519,ENSG00000274966,ENSG00000186399,ENSG00000260693,ENSG00000207430,ENSG00000261794
chr15	29038110	29038733	15:29038110-29038733	ENSG00000256338,ENSG00000261401,ENSG00000276928,ENSG00000183629,ENSG00000034053
chr15	29039929	29040164	15:29039929-29040164	ENSG00000261524,ENSG00000274532,ENSG00000034053,ENSG00000273818
chr15	29050730	29051464	15:29050730-29051464	ENSG00000166206,ENSG00000278840,ENSG00000235518,ENSG00000186297,ENSG00000259122,ENSG00000182256,ENSG00000228740,ENSG00000200326,ENSG00000258624,ENSG00000261426,ENSG00000258970,ENSG00000259152,ENSG00000259168,ENSG00000258594,ENSG00000232394,ENSG00000228992,ENSG00000256338,ENSG00000261561,ENSG00000153684,ENSG00000266039,ENSG00000284628,ENSG00000260159,ENSG00000263964,ENSG00000274814,ENSG00000260053,ENSG00000261041,ENSG00000227717,ENSG00000261581,ENSG00000261649,ENSG00000270301,ENSG00000034053,ENSG00000104059,ENSG00000259299,ENSG00000252868,ENSG00000259690,ENSG00000259814,ENSG00000259300,ENSG00000287334,ENSG00000256802,ENSG00000259644,ENSG00000234664,ENSG00000259749,ENSG00000259647,ENSG00000260174,ENSG00000229389,ENSG00000179938,ENSG00000261247,ENSG00000277637,ENSG00000259906,ENSG00000225930,ENSG00000279417,ENSG00000166664,ENSG00000263070,ENSG00000238519,ENSG00000274966,ENSG00000186399,ENSG00000260693,ENSG00000207430,ENSG00000270016
chr15	29057708	29058213	15:29057708-29058213	ENSG00000166206,ENSG00000278840,ENSG00000242793,ENSG00000186297,ENSG00000228740,ENSG00000214254,ENSG00000200326,ENSG00000258624,ENSG00000261426,ENSG00000258970,ENSG00000259152,ENSG00000259168,ENSG00000232394,ENSG00000228992,ENSG00000261561,ENSG00000153684,ENSG00000276928,ENSG00000266039,ENSG00000284628,ENSG00000260159,ENSG00000263964,ENSG00000260053,ENSG00000261581,ENSG00000270301,ENSG00000104059,ENSG00000259299,ENSG00000252868,ENSG00000259690,ENSG00000259814,ENSG00000259300,ENSG00000287334,ENSG00000256802,ENSG00000259644,ENSG00000234664,ENSG00000259749,ENSG00000259647,ENSG00000260174,ENSG00000229389,ENSG00000179938,ENSG00000261247,ENSG00000259906,ENSG00000225930,ENSG00000279417,ENSG00000166664,ENSG00000263070,ENSG00000238519,ENSG00000274966,ENSG00000186399,ENSG00000260693,ENSG00000207430
chr15	29066369	29066852	15:29066369-29066852	ENSG00000237850,ENSG00000276891,ENSG00000034053,ENSG00000259749,ENSG00000259993,ENSG00000283345
chr15	29089626	29090761	15:29089626-29090761	ENSG00000235518,ENSG00000242793,ENSG00000228740,ENSG00000214254,ENSG00000200326,ENSG00000258970,ENSG00000259152,ENSG00000232394,ENSG00000228992,ENSG00000256338,ENSG00000261561,ENSG00000153684,ENSG00000276928,ENSG00000266039,ENSG00000284628,ENSG00000260159,ENSG00000263964,ENSG00000260053,ENSG00000261581,ENSG00000260844,ENSG00000270301,ENSG00000104059,ENSG00000259299,ENSG00000252868,ENSG00000259690,ENSG00000259814,ENSG00000259300,ENSG00000287334,ENSG00000256802,ENSG00000259644,ENSG00000234664,ENSG00000259749,ENSG00000259647,ENSG00000260174,ENSG00000229389,ENSG00000179938,ENSG00000261247,ENSG00000260897,ENSG00000261747,ENSG00000259906,ENSG00000259993,ENSG00000279417,ENSG00000166664,ENSG00000263070,ENSG00000238519,ENSG00000274966,ENSG00000186399,ENSG00000260693,ENSG00000207430,ENSG00000270016,ENSG00000277467
chr15	29102173	29102485	15:29102173-29102485	ENSG00000276928,ENSG00000254398,ENSG00000104059,ENSG00000259690,ENSG00000259814,ENSG00000259300,ENSG00000256802,ENSG00000259749,ENSG00000259647,ENSG00000260174,ENSG00000229389,ENSG00000179938,ENSG00000225930
chr15	29103508	29104042	15:29103508-29104042	ENSG00000242793,ENSG00000259122,ENSG00000200326,ENSG00000258624,ENSG00000261426,ENSG00000259168,ENSG00000256338,ENSG00000261561,ENSG00000153684,ENSG00000276928,ENSG00000266039,ENSG00000284628,ENSG00000260159,ENSG00000260053,ENSG00000261581,ENSG00000254398,ENSG00000104059,ENSG00000259299,ENSG00000252868,ENSG00000259690,ENSG00000259814,ENSG00000259300,ENSG00000287334,ENSG00000256802,ENSG00000259644,ENSG00000234664,ENSG00000259749,ENSG00000259647,ENSG00000260174,ENSG00000229389,ENSG00000179938,ENSG00000261247,ENSG00000259906,ENSG00000225930,ENSG00000166664,ENSG00000263070,ENSG00000238519,ENSG00000274966,ENSG00000186399,ENSG00000260693
chr15	29159144	29159463	15:29159144-29159463	ENSG00000261561,ENSG00000153684,ENSG00000266039,ENSG00000284628,ENSG00000260159,ENSG00000260053,ENSG00000261581,ENSG00000104059,ENSG00000259299,ENSG00000252868,ENSG00000259690,ENSG00000259814,ENSG00000259300,ENSG00000287334,ENSG00000256802,ENSG00000259644,ENSG00000234664,ENSG00000259749,ENSG00000259647,ENSG00000260174,ENSG00000229389,ENSG00000273818,ENSG00000261247,ENSG00000259906,ENSG00000274424
chr15	29269153	29270787	15:29269153-29270787	ENSG00000258970,ENSG00000259152,ENSG00000256338,ENSG00000261561,ENSG00000153684,ENSG00000276928,ENSG00000266039,ENSG00000284628,ENSG00000260159,ENSG00000260053,ENSG00000261581,ENSG00000206149,ENSG00000104059,ENSG00000259299,ENSG00000252868,ENSG00000185115,ENSG00000259690,ENSG00000259814,ENSG00000259300,ENSG00000287334,ENSG00000256802,ENSG00000259644,ENSG00000234664,ENSG00000259749,ENSG00000259647,ENSG00000260174,ENSG00000229389,ENSG00000179938,ENSG00000261247,ENSG00000259906,ENSG00000238783,ENSG00000166664,ENSG00000263070,ENSG00000238519,ENSG00000274966,ENSG00000186399,ENSG00000274424,ENSG00000260784,ENSG00000260693,ENSG00000207430
chr15	29821513	29822153	15:29821513-29822153	ENSG00000287334,ENSG00000256802,ENSG00000104067,ENSG00000259644,ENSG00000234664,ENSG00000259523,ENSG00000259749,ENSG00000259647,ENSG00000260174,ENSG00000229389,ENSG00000179938,ENSG00000273818,ENSG00000269930
chr15	29825333	29825530	15:29825333-29825530	ENSG00000261524,ENSG00000287334,ENSG00000256802,ENSG00000104067,ENSG00000259644,ENSG00000234664,ENSG00000259523,ENSG00000259647,ENSG00000260174,ENSG00000229389,ENSG00000179938,ENSG00000178081,ENSG00000207432,ENSG00000279912
chr15	30084296	30084713	15:30084296-30084713	-
chr15	30097823	30098160	15:30097823-30098160	-
chr15	30103532	30104217	15:30103532-30104217	-
chr15	30130025	30130292	15:30130025-30130292	-
chr15	30136459	30136830	15:30136459-30136830	-
chr15	30149815	30150371	15:30149815-30150371	-
chr15	30164330	30164748	15:30164330-30164748	-
chr15	30173190	30173802	15:30173190-30173802	-
chr15	30177134	30177642	15:30177134-30177642	-
chr15	30185405	30185743	15:30185405-30185743	-
chr15	30191602	30192583	15:30191602-30192583	-
chr15	30195796	30196345	15:30195796-30196345	-
chr15	30223032	30223599	15:30223032-30223599	-
chr15	30262123	30262329	15:30262123-30262329	-
chr15	30393134	30393742	15:30393134-30393742	-
chr15	30398950	30399442	15:30398950-30399442	-
chr15	30411731	30412947	15:30411731-30412947	-
chr15	30420716	30420950	15:30420716-30420950	-
chr15	30425421	30425994	15:30425421-30425994	-
chr15	30428748	30429111	15:30428748-30429111	-
chr15	30470751	30471688	15:30470751-30471688	-
chr15	30472117	30472548	15:30472117-30472548	-
chr15	30537081	30537459	15:30537081-30537459	-
chr15	30540301	30540931	15:30540301-30540931	-
chr15	30545263	30545469	15:30545263-30545469	-
chr15	30553226	30554277	15:30553226-30554277	-
chr15	30566833	30567311	15:30566833-30567311	-
chr15	30572577	30573432	15:30572577-30573432	-
chr15	30598955	30599396	15:30598955-30599396	-
chr15	30605440	30605759	15:30605440-30605759	-
chr15	30625545	30626551	15:30625545-30626551	-
chr15	30755157	30755445	15:30755157-30755445	ENSG00000225930,ENSG00000238783,ENSG00000270055,ENSG00000259890,ENSG00000260128,ENSG00000261794,ENSG00000269930,ENSG00000247728,ENSG00000285077,ENSG00000284906,ENSG00000285035,ENSG00000187951,ENSG00000206846,ENSG00000284783,ENSG00000103832
chr15	30800108	30800331	15:30800108-30800331	ENSG00000261524,ENSG00000259993,ENSG00000277031,ENSG00000270016,ENSG00000247728,ENSG00000285035,ENSG00000187951,ENSG00000206846,ENSG00000103832,ENSG00000278696,ENSG00000259845,ENSG00000260382,ENSG00000276724,ENSG00000232653
chr15	30903492	30904285	15:30903492-30904285	ENSG00000179938,ENSG00000238783,ENSG00000283345,ENSG00000247728,ENSG00000285077,ENSG00000284906,ENSG00000260382,ENSG00000198690,ENSG00000261628,ENSG00000212526,ENSG00000260211,ENSG00000261375
chr15	30991105	30992198	15:30991105-30992198	ENSG00000261792,ENSG00000178081,ENSG00000270055,ENSG00000270016,ENSG00000269930,ENSG00000247728,ENSG00000285077,ENSG00000284906,ENSG00000285035,ENSG00000260382,ENSG00000166912,ENSG00000212526,ENSG00000259720,ENSG00000207702
chr15	31004162	31004894	15:31004162-31004894	ENSG00000279417,ENSG00000270055,ENSG00000283345,ENSG00000207430,ENSG00000269930,ENSG00000247728,ENSG00000285077,ENSG00000284906,ENSG00000285035,ENSG00000187951,ENSG00000206846,ENSG00000260382,ENSG00000166912,ENSG00000212526,ENSG00000259720,ENSG00000134160,ENSG00000207702,ENSG00000279912,ENSG00000261375
chr15	31013956	31014297	15:31013956-31014297	ENSG00000269930,ENSG00000206846,ENSG00000260382,ENSG00000212526,ENSG00000259720,ENSG00000207702,ENSG00000254912
chr15	31080739	31081045	15:31080739-31081045	ENSG00000277637,ENSG00000259993,ENSG00000285035,ENSG00000260382,ENSG00000212526,ENSG00000134160,ENSG00000207702
chr15	31129238	31129692	15:31129238-31129692	ENSG00000270055,ENSG00000285035,ENSG00000187951,ENSG00000206846,ENSG00000259845,ENSG00000260382,ENSG00000212526,ENSG00000207702,ENSG00000260211
chr15	31167599	31168188	15:31167599-31168188	ENSG00000261247,ENSG00000259906,ENSG00000259993,ENSG00000166664,ENSG00000263070,ENSG00000238519,ENSG00000274966,ENSG00000186399,ENSG00000270055,ENSG00000260693,ENSG00000178115,ENSG00000207430,ENSG00000269930,ENSG00000247728,ENSG00000285077,ENSG00000284906,ENSG00000285035,ENSG00000206846,ENSG00000259845,ENSG00000260382,ENSG00000212526,ENSG00000134160,ENSG00000207702,ENSG00000259358,ENSG00000277500,ENSG00000206849,ENSG00000271078,ENSG00000275776,ENSG00000254912,ENSG00000232653
chr15	31215304	31216799	15:31215304-31216799	ENSG00000259993,ENSG00000270055,ENSG00000270016,ENSG00000277467,ENSG00000269930,ENSG00000247728,ENSG00000284906,ENSG00000187951,ENSG00000259448,ENSG00000259772
chr15	31241911	31242156	15:31241911-31242156	ENSG00000270055,ENSG00000260784,ENSG00000259772,ENSG00000201084,ENSG00000288627,ENSG00000261491
chr15	31256504	31256899	15:31256504-31256899	ENSG00000206972,ENSG00000270055,ENSG00000247728,ENSG00000284906,ENSG00000259772,ENSG00000206127
chr15	31258353	31258756	15:31258353-31258756	ENSG00000206972,ENSG00000270055,ENSG00000269930,ENSG00000247728,ENSG00000285077,ENSG00000284906,ENSG00000259772,ENSG00000206127
chr15	31264081	31264567	15:31264081-31264567	ENSG00000225930,ENSG00000274424,ENSG00000270055,ENSG00000270016,ENSG00000269930,ENSG00000247728,ENSG00000284906,ENSG00000259772
chr15	31266102	31266889	15:31266102-31266889	ENSG00000225930,ENSG00000259993,ENSG00000166664,ENSG00000263070,ENSG00000238519,ENSG00000274966,ENSG00000186399,ENSG00000274424,ENSG00000270055,ENSG00000260784,ENSG00000260693,ENSG00000207430,ENSG00000247728,ENSG00000285077,ENSG00000284906,ENSG00000285035,ENSG00000260382,ENSG00000259772,ENSG00000259358,ENSG00000271078,ENSG00000260642,ENSG00000275776,ENSG00000261279,ENSG00000206987,ENSG00000274076,ENSG00000270789,ENSG00000277464
chr15	31317163	31317483	15:31317163-31317483	ENSG00000261792,ENSG00000178081,ENSG00000207257,ENSG00000261279,ENSG00000206987
chr15	31325760	31328707	15:31325760-31328707	ENSG00000270055,ENSG00000247728,ENSG00000285077,ENSG00000259448,ENSG00000259772,ENSG00000169926,ENSG00000261279,ENSG00000206987
chr15	31341411	31341970	15:31341411-31341970	ENSG00000277637,ENSG00000260784,ENSG00000270016,ENSG00000269930,ENSG00000169926,ENSG00000207257,ENSG00000254912
chr15	31345341	31345884	15:31345341-31345884	ENSG00000277637,ENSG00000274424,ENSG00000178115,ENSG00000285077,ENSG00000284906,ENSG00000207257
chr15	31347360	31347777	15:31347360-31347777	ENSG00000277637,ENSG00000274424,ENSG00000178115,ENSG00000269930,ENSG00000285077,ENSG00000284906,ENSG00000285035,ENSG00000206846,ENSG00000169926,ENSG00000207257
chr15	31353032	31353706	15:31353032-31353706	ENSG00000285077,ENSG00000284906,ENSG00000285035,ENSG00000169926
chr15	31361060	31361796	15:31361060-31361796	ENSG00000279417,ENSG00000215302,ENSG00000285035,ENSG00000169926,ENSG00000271078,ENSG00000288627,ENSG00000261491,ENSG00000275776,ENSG00000274076,ENSG00000270789
chr15	31365717	31366261	15:31365717-31366261	ENSG00000225930,ENSG00000279417,ENSG00000261794,ENSG00000269930,ENSG00000284906,ENSG00000169926,ENSG00000259179,ENSG00000271078,ENSG00000275776
chr15	31387202	31388022	15:31387202-31388022	ENSG00000260897,ENSG00000261747,ENSG00000285077,ENSG00000169926,ENSG00000201084,ENSG00000288627,ENSG00000261491,ENSG00000254912
chr15	31391983	31393236	15:31391983-31393236	ENSG00000270016,ENSG00000269930,ENSG00000285077,ENSG00000284906,ENSG00000169926,ENSG00000259179,ENSG00000271078,ENSG00000275776,ENSG00000274076,ENSG00000270789
chr15	31412813	31413233	15:31412813-31413233	ENSG00000259993,ENSG00000274424,ENSG00000277467,ENSG00000247728,ENSG00000285035,ENSG00000259179,ENSG00000271078,ENSG00000275776,ENSG00000274076,ENSG00000270789,ENSG00000223509,ENSG00000262728,ENSG00000244952
chr15	31434593	31435996	15:31434593-31435996	ENSG00000179938,ENSG00000225930,ENSG00000166664,ENSG00000263070,ENSG00000238519,ENSG00000274966,ENSG00000186399,ENSG00000260693,ENSG00000207430,ENSG00000277467,ENSG00000247728,ENSG00000285077,ENSG00000284906,ENSG00000285035,ENSG00000187951,ENSG00000206846,ENSG00000259179,ENSG00000271078,ENSG00000288627,ENSG00000261491,ENSG00000275776,ENSG00000261279,ENSG00000206987,ENSG00000274076,ENSG00000270789,ENSG00000276724,ENSG00000232653,ENSG00000277464
chr15	31440791	31441238	15:31440791-31441238	ENSG00000259890,ENSG00000260128,ENSG00000269930,ENSG00000247728,ENSG00000285077,ENSG00000284906,ENSG00000259179,ENSG00000259696,ENSG00000271078,ENSG00000249931,ENSG00000275776,ENSG00000274076,ENSG00000270789
chr15	31447905	31448482	15:31447905-31448482	ENSG00000166664,ENSG00000263070,ENSG00000238519,ENSG00000274966,ENSG00000186399,ENSG00000260693,ENSG00000207430,ENSG00000269930,ENSG00000247728,ENSG00000284906,ENSG00000285035,ENSG00000206846,ENSG00000260382,ENSG00000259179,ENSG00000259696,ENSG00000259358,ENSG00000277500,ENSG00000201084,ENSG00000271078,ENSG00000275776,ENSG00000274076,ENSG00000270789,ENSG00000277464
chr15	31472910	31473341	15:31472910-31473341	ENSG00000273818,ENSG00000261247,ENSG00000277637,ENSG00000259906,ENSG00000279417,ENSG00000238783,ENSG00000166664,ENSG00000263070,ENSG00000238519,ENSG00000274966,ENSG00000186399,ENSG00000274424,ENSG00000270055,ENSG00000260693,ENSG00000207430,ENSG00000269930,ENSG00000247728,ENSG00000285077,ENSG00000284906,ENSG00000285035,ENSG00000187951,ENSG00000206846,ENSG00000259845,ENSG00000260382,ENSG00000212526,ENSG00000259179,ENSG00000259696,ENSG00000259358,ENSG00000277500,ENSG00000206849,ENSG00000271078,ENSG00000288627,ENSG00000261491,ENSG00000275776,ENSG00000274076,ENSG00000270789,ENSG00000232653,ENSG00000277464
chr15	31483114	31484193	15:31483114-31484193	ENSG00000225930,ENSG00000166664,ENSG00000263070,ENSG00000238519,ENSG00000274966,ENSG00000186399,ENSG00000274424,ENSG00000260693,ENSG00000207430,ENSG00000269930,ENSG00000247728,ENSG00000285077,ENSG00000284906,ENSG00000285035,ENSG00000187951,ENSG00000206846,ENSG00000260382,ENSG00000259179,ENSG00000259358,ENSG00000279912,ENSG00000271078,ENSG00000207257,ENSG00000275776,ENSG00000261279,ENSG00000206987,ENSG00000274076,ENSG00000270789,ENSG00000223509,ENSG00000261064,ENSG00000262728,ENSG00000277464,ENSG00000244952
chr15	31488699	31488988	15:31488699-31488988	ENSG00000247728,ENSG00000285077,ENSG00000284906,ENSG00000187951,ENSG00000206846,ENSG00000223509
chr15	31598621	31599275	15:31598621-31599275	ENSG00000259647,ENSG00000229389,ENSG00000261247,ENSG00000277637,ENSG00000259906,ENSG00000225930,ENSG00000238783,ENSG00000166664,ENSG00000263070,ENSG00000238519,ENSG00000274966,ENSG00000186399,ENSG00000270055,ENSG00000260693,ENSG00000207430,ENSG00000269930,ENSG00000285077,ENSG00000285035,ENSG00000187951,ENSG00000206846,ENSG00000259358,ENSG00000277500,ENSG00000206849,ENSG00000201084,ENSG00000271078,ENSG00000288627,ENSG00000261491,ENSG00000275776,ENSG00000274076,ENSG00000270789,ENSG00000262728,ENSG00000277464,ENSG00000198826
chr15	31650306	31650572	15:31650306-31650572	ENSG00000169918,ENSG00000259358,ENSG00000277500,ENSG00000206849,ENSG00000232653
chr15	31870055	31871182	15:31870055-31871182	ENSG00000277637,ENSG00000261794,ENSG00000270016,ENSG00000247728,ENSG00000285077,ENSG00000284906,ENSG00000169918,ENSG00000259358,ENSG00000277500,ENSG00000175344,ENSG00000206849,ENSG00000271078,ENSG00000288627,ENSG00000261491,ENSG00000275776,ENSG00000274076,ENSG00000270789,ENSG00000277464
chr15	31975432	31975715	15:31975432-31975715	ENSG00000225930,ENSG00000271333,ENSG00000259358,ENSG00000277500,ENSG00000175344,ENSG00000206849,ENSG00000207257,ENSG00000249931,ENSG00000276724
chr15	32106941	32107199	15:32106941-32107199	ENSG00000238783,ENSG00000259358,ENSG00000175344,ENSG00000206849,ENSG00000279912,ENSG00000288627,ENSG00000261491,ENSG00000261279,ENSG00000206987
chr15	32276220	32276780	15:32276220-32276780	-
chr15	32315104	32315764	15:32315104-32315764	-
chr15	32342339	32343130	15:32342339-32343130	-
chr15	32346127	32347269	15:32346127-32347269	-
chr15	32352929	32353226	15:32352929-32353226	-
chr15	32361012	32361522	15:32361012-32361522	-
chr15	32364892	32365274	15:32364892-32365274	-
chr15	32373663	32373938	15:32373663-32373938	-
chr15	32387976	32388455	15:32387976-32388455	-
chr15	32401496	32401852	15:32401496-32401852	-
chr15	32427807	32428199	15:32427807-32428199	-
chr15	32434163	32435042	15:32434163-32435042	-
chr15	32440466	32440788	15:32440466-32440788	-
chr15	32453337	32454443	15:32453337-32454443	-
chr15	32462071	32462372	15:32462071-32462372	-
chr15	32466761	32467246	15:32466761-32467246	-
chr15	32470184	32470488	15:32470184-32470488	-
chr15	32535187	32535621	15:32535187-32535621	-
chr15	32536063	32537084	15:32536063-32537084	-
chr15	32578537	32578915	15:32578537-32578915	-
chr15	32581747	32582290	15:32581747-32582290	-
chr15	32586707	32587313	15:32586707-32587313	-
chr15	32594661	32595870	15:32594661-32595870	-
chr15	32614900	32616102	15:32614900-32616102	-
chr15	32651193	32651489	15:32651193-32651489	ENSG00000238783,ENSG00000274424,ENSG00000259890,ENSG00000260128,ENSG00000206127,ENSG00000254912,ENSG00000262728,ENSG00000244952,ENSG00000198826,ENSG00000285948,ENSG00000166922,ENSG00000241818,ENSG00000259721,ENSG00000166923,ENSG00000259392,ENSG00000212415,ENSG00000259686
chr15	32657478	32657715	15:32657478-32657715	ENSG00000274424,ENSG00000215302,ENSG00000261279,ENSG00000206987,ENSG00000262728,ENSG00000232653,ENSG00000244952,ENSG00000198826,ENSG00000285948,ENSG00000166922,ENSG00000241818,ENSG00000259721,ENSG00000166923,ENSG00000259392,ENSG00000212415,ENSG00000259686
chr15	33068008	33068690	15:33068008-33068690	ENSG00000277467,ENSG00000259721,ENSG00000166923,ENSG00000248905,ENSG00000259392,ENSG00000212415,ENSG00000259686,ENSG00000279958
chr15	33126050	33126911	15:33126050-33126911	ENSG00000271078,ENSG00000275776,ENSG00000274076,ENSG00000270789,ENSG00000261375,ENSG00000262728,ENSG00000277464,ENSG00000198826,ENSG00000241818,ENSG00000259721,ENSG00000166923,ENSG00000259392,ENSG00000212415,ENSG00000259686,ENSG00000279958,ENSG00000259446,ENSG00000198838
chr15	33194398	33195244	15:33194398-33195244	ENSG00000271078,ENSG00000260642,ENSG00000275776,ENSG00000274076,ENSG00000270789,ENSG00000262728,ENSG00000277464,ENSG00000244952,ENSG00000198826,ENSG00000259721,ENSG00000166923,ENSG00000248905,ENSG00000259392,ENSG00000212415,ENSG00000259686,ENSG00000279958,ENSG00000215296,ENSG00000259446,ENSG00000198838,ENSG00000200008,ENSG00000276702,ENSG00000259408,ENSG00000259287
chr15	33201680	33202227	15:33201680-33202227	ENSG00000271078,ENSG00000207257,ENSG00000275776,ENSG00000261279,ENSG00000206987,ENSG00000274076,ENSG00000270789,ENSG00000254912,ENSG00000262728,ENSG00000277464,ENSG00000244952,ENSG00000198826,ENSG00000259721,ENSG00000166923,ENSG00000248905,ENSG00000259392,ENSG00000212415,ENSG00000259686,ENSG00000279958,ENSG00000215296,ENSG00000259446,ENSG00000198838,ENSG00000276702,ENSG00000259408,ENSG00000259287
chr15	33226339	33227035	15:33226339-33227035	ENSG00000271078,ENSG00000275776,ENSG00000261279,ENSG00000274076,ENSG00000270789,ENSG00000223509,ENSG00000262728,ENSG00000277464,ENSG00000244952,ENSG00000198826,ENSG00000259721,ENSG00000166923,ENSG00000259392,ENSG00000212415,ENSG00000259686,ENSG00000279958,ENSG00000215296,ENSG00000259446,ENSG00000198838,ENSG00000200008,ENSG00000276702,ENSG00000259408,ENSG00000259287
chr15	33700708	33700933	15:33700708-33700933	ENSG00000260211,ENSG00000259392,ENSG00000212415,ENSG00000259686,ENSG00000215296,ENSG00000259446,ENSG00000198838,ENSG00000200008,ENSG00000276702,ENSG00000259408,ENSG00000259287
chr15	33988425	33988691	15:33988425-33988691	ENSG00000198838,ENSG00000276702,ENSG00000259408,ENSG00000259287,ENSG00000278472,ENSG00000287840,ENSG00000259505
chr15	34018101	34018985	15:34018101-34018985	ENSG00000277464,ENSG00000198838,ENSG00000276702,ENSG00000259408,ENSG00000259287,ENSG00000169857,ENSG00000184984,ENSG00000278472,ENSG00000287840,ENSG00000259505,ENSG00000243094,ENSG00000259468,ENSG00000287973,ENSG00000159248,ENSG00000255192,ENSG00000259397
chr15	34038216	34039366	15:34038216-34039366	ENSG00000262728,ENSG00000198838,ENSG00000276702,ENSG00000259408,ENSG00000259287,ENSG00000169857,ENSG00000278472,ENSG00000243094,ENSG00000259468,ENSG00000279092,ENSG00000287973,ENSG00000159248,ENSG00000259751,ENSG00000259397,ENSG00000259336
chr15	34061837	34062395	15:34061837-34062395	ENSG00000276702,ENSG00000259408,ENSG00000259287,ENSG00000169857,ENSG00000243094,ENSG00000134152,ENSG00000259468,ENSG00000221649
chr15	34101493	34102360	15:34101493-34102360	ENSG00000206127,ENSG00000223509,ENSG00000262728,ENSG00000244952,ENSG00000259408,ENSG00000259287,ENSG00000134153,ENSG00000243094,ENSG00000182405,ENSG00000134152,ENSG00000128463,ENSG00000259468,ENSG00000221649,ENSG00000260639,ENSG00000259892,ENSG00000259751
chr15	34209622	34210431	15:34209622-34210431	ENSG00000223509,ENSG00000276702,ENSG00000259408,ENSG00000259287,ENSG00000134153,ENSG00000243094,ENSG00000182405,ENSG00000134152,ENSG00000128463,ENSG00000259468,ENSG00000221649,ENSG00000215252
chr15	34224589	34225634	15:34224589-34225634	ENSG00000276724,ENSG00000134153,ENSG00000243094,ENSG00000182405,ENSG00000128463,ENSG00000259468,ENSG00000279092
chr15	34318372	34319101	15:34318372-34319101	ENSG00000140199,ENSG00000259468,ENSG00000207091,ENSG00000221649,ENSG00000259892
chr15	34331669	34332299	15:34331669-34332299	ENSG00000140199,ENSG00000259468,ENSG00000182117,ENSG00000184507
chr15	34337361	34338245	15:34337361-34338245	ENSG00000140199,ENSG00000259468,ENSG00000182117,ENSG00000184507,ENSG00000176454,ENSG00000221649
chr15	34342816	34343376	15:34342816-34343376	ENSG00000140199,ENSG00000259468,ENSG00000182117,ENSG00000184507,ENSG00000176454,ENSG00000221649,ENSG00000279092
chr15	34366834	34368152	15:34366834-34368152	ENSG00000261279,ENSG00000206987,ENSG00000254912,ENSG00000232653,ENSG00000140199,ENSG00000259468,ENSG00000182117,ENSG00000184507,ENSG00000176454,ENSG00000259904,ENSG00000221649,ENSG00000279092,ENSG00000259892
chr15	34397663	34398281	15:34397663-34398281	ENSG00000182117,ENSG00000184507,ENSG00000259904,ENSG00000221065,ENSG00000252425,ENSG00000261304,ENSG00000159251,ENSG00000259751
chr15	34436425	34437976	15:34436425-34437976	ENSG00000261375,ENSG00000175265,ENSG00000221649,ENSG00000279092,ENSG00000215252,ENSG00000259892,ENSG00000159248
chr15	34496543	34496783	15:34496543-34496783	ENSG00000279092,ENSG00000259917,ENSG00000261559,ENSG00000159248
chr15	34514127	34515244	15:34514127-34515244	ENSG00000259408,ENSG00000221649,ENSG00000260639,ENSG00000259917,ENSG00000261559,ENSG00000278582,ENSG00000221065,ENSG00000259892,ENSG00000252425,ENSG00000287973,ENSG00000159248,ENSG00000259397
chr15	34523814	34524147	15:34523814-34524147	ENSG00000207257,ENSG00000279092,ENSG00000278582,ENSG00000215252,ENSG00000221065,ENSG00000252425,ENSG00000287973
chr15	34543994	34544520	15:34543994-34544520	ENSG00000259737,ENSG00000279958,ENSG00000198838,ENSG00000200008,ENSG00000134152,ENSG00000259904,ENSG00000215252,ENSG00000221065,ENSG00000250007,ENSG00000280396
chr15	34549558	34549778	15:34549558-34549778	ENSG00000212511,ENSG00000184984,ENSG00000231409
chr15	34554680	34554946	15:34554680-34554946	ENSG00000259280,ENSG00000134152,ENSG00000259917,ENSG00000261559,ENSG00000221065,ENSG00000250007,ENSG00000159251,ENSG00000259592,ENSG00000259516
chr15	34572372	34572645	15:34572372-34572645	ENSG00000279092,ENSG00000215252,ENSG00000259892,ENSG00000252425,ENSG00000287973
chr15	34582540	34584239	15:34582540-34584239	ENSG00000215304,ENSG00000261708,ENSG00000223509,ENSG00000261064,ENSG00000175265,ENSG00000261081,ENSG00000215252,ENSG00000259892,ENSG00000252425,ENSG00000287973,ENSG00000159248
chr15	34609853	34610201	15:34609853-34610201	ENSG00000260642,ENSG00000232653,ENSG00000259408,ENSG00000259287,ENSG00000279092,ENSG00000252425,ENSG00000261304,ENSG00000287973,ENSG00000159248,ENSG00000159251,ENSG00000259751,ENSG00000259665,ENSG00000255192,ENSG00000259397,ENSG00000259336,ENSG00000259516,ENSG00000259411
chr15	34920451	34920689	15:34920451-34920689	ENSG00000175265,ENSG00000259892,ENSG00000287973,ENSG00000159248,ENSG00000159251,ENSG00000259751,ENSG00000231409,ENSG00000259587,ENSG00000259397,ENSG00000259336
chr15	34969324	34970166	15:34969324-34970166	ENSG00000270304,ENSG00000206676,ENSG00000212511,ENSG00000223518,ENSG00000259639,ENSG00000265098,ENSG00000259245,ENSG00000259217,ENSG00000254912,ENSG00000262728,ENSG00000244952,ENSG00000259287,ENSG00000175265,ENSG00000259892,ENSG00000287973,ENSG00000159248,ENSG00000159251,ENSG00000259751,ENSG00000021776,ENSG00000231409,ENSG00000198146,ENSG00000279364,ENSG00000259181,ENSG00000280396,ENSG00000259587,ENSG00000259665,ENSG00000255192,ENSG00000259397,ENSG00000259336,ENSG00000259516,ENSG00000259710,ENSG00000259585,ENSG00000265102,ENSG00000259688,ENSG00000259411
chr15	34987893	34989043	15:34987893-34989043	ENSG00000206676,ENSG00000223518,ENSG00000259639,ENSG00000259245,ENSG00000221649,ENSG00000259892,ENSG00000287973,ENSG00000159248,ENSG00000159251,ENSG00000259751,ENSG00000021776,ENSG00000198146,ENSG00000279364,ENSG00000259181,ENSG00000280396,ENSG00000259587,ENSG00000259665,ENSG00000255192,ENSG00000259397,ENSG00000259336,ENSG00000259516,ENSG00000259710,ENSG00000259585,ENSG00000265102,ENSG00000259688,ENSG00000259411
chr15	35482016	35482396	15:35482016-35482396	ENSG00000166069,ENSG00000243122,ENSG00000259434,ENSG00000270304,ENSG00000274216,ENSG00000206676,ENSG00000277202,ENSG00000259280,ENSG00000212511,ENSG00000223518,ENSG00000261191,ENSG00000260582,ENSG00000261315,ENSG00000259395,ENSG00000259639,ENSG00000265098,ENSG00000259245,ENSG00000259217,ENSG00000287973,ENSG00000259587,ENSG00000259665,ENSG00000255192,ENSG00000259397,ENSG00000259336,ENSG00000259592,ENSG00000259516,ENSG00000259710,ENSG00000259585,ENSG00000265102,ENSG00000259688,ENSG00000259411
chr15	35519688	35519941	15:35519688-35519941	ENSG00000243122,ENSG00000259434,ENSG00000270304,ENSG00000274216,ENSG00000206676,ENSG00000277202,ENSG00000259280,ENSG00000212511,ENSG00000223518,ENSG00000261191,ENSG00000260582,ENSG00000261315,ENSG00000259395,ENSG00000259639,ENSG00000265098,ENSG00000259245,ENSG00000259217,ENSG00000259665,ENSG00000255192,ENSG00000259397,ENSG00000259336,ENSG00000259516,ENSG00000259710,ENSG00000259585,ENSG00000265102,ENSG00000259688,ENSG00000259411
chr15	35545536	35546688	15:35545536-35546688	ENSG00000270304,ENSG00000206676,ENSG00000277202,ENSG00000259280,ENSG00000212511,ENSG00000223518,ENSG00000261191,ENSG00000260582,ENSG00000261315,ENSG00000261635,ENSG00000259395,ENSG00000259639,ENSG00000265098,ENSG00000259245,ENSG00000259217,ENSG00000259665,ENSG00000255192,ENSG00000259397,ENSG00000259336,ENSG00000259516,ENSG00000134146,ENSG00000259710,ENSG00000259585,ENSG00000265102,ENSG00000259688,ENSG00000259411,ENSG00000248079
chr15	35655875	35656561	15:35655875-35656561	ENSG00000243122,ENSG00000259434,ENSG00000270304,ENSG00000274216,ENSG00000206676,ENSG00000277202,ENSG00000212511,ENSG00000223518,ENSG00000261191,ENSG00000260582,ENSG00000261315,ENSG00000259395,ENSG00000259639,ENSG00000265098,ENSG00000259245,ENSG00000259217,ENSG00000259665,ENSG00000255192,ENSG00000259397,ENSG00000259336,ENSG00000259516,ENSG00000259710,ENSG00000259585,ENSG00000265102,ENSG00000259688,ENSG00000259411
chr15	36579026	36580057	15:36579026-36580057	ENSG00000243122,ENSG00000259434,ENSG00000270304,ENSG00000274216,ENSG00000206676,ENSG00000277202,ENSG00000259280,ENSG00000212511,ENSG00000223518,ENSG00000261191,ENSG00000260582,ENSG00000261315,ENSG00000261635,ENSG00000186073,ENSG00000270500,ENSG00000259395,ENSG00000259639,ENSG00000265098,ENSG00000259245,ENSG00000259217,ENSG00000259585,ENSG00000265102
chr15	36590845	36591258	15:36590845-36591258	ENSG00000270304,ENSG00000274216,ENSG00000206676,ENSG00000277202,ENSG00000259280,ENSG00000212511,ENSG00000223518,ENSG00000261191,ENSG00000260582,ENSG00000261315,ENSG00000261635,ENSG00000186073,ENSG00000259395,ENSG00000259639,ENSG00000259245
chr15	37098797	37099368	15:37098797-37099368	ENSG00000274444,ENSG00000259460,ENSG00000206676,ENSG00000277202,ENSG00000134138,ENSG00000259280
chr15	37100229	37100557	15:37100229-37100557	ENSG00000274216,ENSG00000274444,ENSG00000259460,ENSG00000206676,ENSG00000277202,ENSG00000134138,ENSG00000259280,ENSG00000223518
chr15	37100904	37101933	15:37100904-37101933	ENSG00000274216,ENSG00000274444,ENSG00000259460,ENSG00000206676,ENSG00000277202,ENSG00000134138,ENSG00000259280,ENSG00000223518
chr15	38072339	38073158	15:38072339-38073158	ENSG00000259380,ENSG00000236914,ENSG00000259225,ENSG00000166069,ENSG00000243122,ENSG00000259434,ENSG00000270304,ENSG00000274216
chr15	38084227	38084906	15:38084227-38084906	ENSG00000259380,ENSG00000236914,ENSG00000259225,ENSG00000166069,ENSG00000243122,ENSG00000259434,ENSG00000270304,ENSG00000274216,ENSG00000206676,ENSG00000277202,ENSG00000212511,ENSG00000223518,ENSG00000259395
chr15	38251362	38251587	15:38251362-38251587	ENSG00000166068,ENSG00000259380,ENSG00000259225
chr15	38251847	38253122	15:38251847-38253122	ENSG00000166068,ENSG00000259380,ENSG00000259225,ENSG00000166069,ENSG00000243122,ENSG00000259434,ENSG00000274216,ENSG00000277202
chr15	38254253	38254791	15:38254253-38254791	ENSG00000166068,ENSG00000259380,ENSG00000259225
chr15	38440384	38440919	15:38440384-38440919	ENSG00000274281,ENSG00000259326,ENSG00000286786,ENSG00000259192,ENSG00000171262,ENSG00000259225,ENSG00000166069,ENSG00000243122,ENSG00000259434,ENSG00000274216
chr15	38454044	38454870	15:38454044-38454870	ENSG00000259731,ENSG00000259598,ENSG00000259326,ENSG00000286786,ENSG00000259192,ENSG00000171262,ENSG00000259380,ENSG00000259225,ENSG00000166069,ENSG00000243122,ENSG00000259434,ENSG00000270304,ENSG00000274216,ENSG00000206676,ENSG00000277202,ENSG00000212511,ENSG00000259395
chr15	38474262	38474582	15:38474262-38474582	ENSG00000274281,ENSG00000259731,ENSG00000259598,ENSG00000259326,ENSG00000286786,ENSG00000259192,ENSG00000171262,ENSG00000259225,ENSG00000166069,ENSG00000243122,ENSG00000259434,ENSG00000270304,ENSG00000274216
chr15	38533340	38533785	15:38533340-38533785	ENSG00000259598,ENSG00000259326,ENSG00000286786
chr15	38538278	38539021	15:38538278-38539021	ENSG00000259598,ENSG00000259326,ENSG00000286786,ENSG00000166069
chr15	38563832	38565243	15:38563832-38565243	ENSG00000259598,ENSG00000259326,ENSG00000286786,ENSG00000172575
chr15	38576727	38577423	15:38576727-38577423	ENSG00000259731,ENSG00000259598,ENSG00000259326,ENSG00000286786,ENSG00000172575,ENSG00000166069,ENSG00000243122,ENSG00000259434,ENSG00000270304,ENSG00000274216
chr15	38578711	38578971	15:38578711-38578971	ENSG00000259598,ENSG00000259326,ENSG00000172575
chr15	38587236	38587467	15:38587236-38587467	ENSG00000243122,ENSG00000259434,ENSG00000270304
chr15	38610707	38611590	15:38610707-38611590	ENSG00000259731,ENSG00000175779,ENSG00000259598,ENSG00000259326,ENSG00000286786,ENSG00000172575,ENSG00000166069,ENSG00000243122,ENSG00000259434,ENSG00000270304,ENSG00000274216
chr15	38651632	38652042	15:38651632-38652042	ENSG00000259326,ENSG00000166069
chr15	38652742	38653465	15:38652742-38653465	ENSG00000259731,ENSG00000175779,ENSG00000259598,ENSG00000259326,ENSG00000286786,ENSG00000172575,ENSG00000259225,ENSG00000166069,ENSG00000243122,ENSG00000259434,ENSG00000270304,ENSG00000274216
chr15	38670214	38671154	15:38670214-38671154	ENSG00000259731,ENSG00000175779,ENSG00000259598,ENSG00000259326,ENSG00000286786,ENSG00000172575,ENSG00000259225,ENSG00000166069,ENSG00000243122,ENSG00000259434,ENSG00000270304,ENSG00000274216
chr15	38683404	38684064	15:38683404-38684064	ENSG00000259731,ENSG00000175779,ENSG00000259598,ENSG00000259326,ENSG00000286786,ENSG00000172575,ENSG00000259225,ENSG00000166069,ENSG00000243122,ENSG00000259434,ENSG00000270304
chr15	38690716	38691005	15:38690716-38691005	ENSG00000259731,ENSG00000175779,ENSG00000259326,ENSG00000286786,ENSG00000259225,ENSG00000274216
chr15	38696146	38696842	15:38696146-38696842	ENSG00000259447,ENSG00000175746,ENSG00000259423,ENSG00000259278,ENSG00000274281,ENSG00000259731,ENSG00000175779,ENSG00000259598,ENSG00000259326,ENSG00000286786,ENSG00000259225,ENSG00000166069,ENSG00000243122,ENSG00000259434,ENSG00000274216
chr15	38817670	38818127	15:38817670-38818127	ENSG00000259390,ENSG00000259447,ENSG00000175746,ENSG00000259423,ENSG00000259278,ENSG00000274281,ENSG00000259731,ENSG00000166069
chr15	39083280	39083568	15:39083280-39083568	ENSG00000259447,ENSG00000175746,ENSG00000259423,ENSG00000259278,ENSG00000274281,ENSG00000259731
chr15	39085255	39085462	15:39085255-39085462	ENSG00000259390,ENSG00000259447,ENSG00000175746,ENSG00000259423,ENSG00000259278,ENSG00000274281,ENSG00000259731
chr15	39426862	39427848	15:39426862-39427848	ENSG00000259390,ENSG00000259269,ENSG00000259447,ENSG00000175746,ENSG00000259423,ENSG00000259278,ENSG00000259345,ENSG00000274281,ENSG00000259731
chr15	39494565	39494960	15:39494565-39494960	ENSG00000259390,ENSG00000259269,ENSG00000259447,ENSG00000175746,ENSG00000259423
chr15	39580129	39581332	15:39580129-39581332	ENSG00000278621,ENSG00000276107,ENSG00000137801,ENSG00000259390,ENSG00000259269,ENSG00000259447,ENSG00000175746,ENSG00000259423
chr15	39585401	39585611	15:39585401-39585611	ENSG00000278621,ENSG00000276107,ENSG00000137801
chr15	39588038	39588302	15:39588038-39588302	ENSG00000278621,ENSG00000276107,ENSG00000137801,ENSG00000259447,ENSG00000259423
chr15	39593823	39594560	15:39593823-39594560	ENSG00000278621,ENSG00000276107,ENSG00000137801,ENSG00000259447,ENSG00000259423
chr15	39623387	39624004	15:39623387-39624004	ENSG00000259432,ENSG00000150667,ENSG00000259390,ENSG00000259447,ENSG00000175746,ENSG00000259423,ENSG00000259278,ENSG00000259731
chr15	39624788	39625207	15:39624788-39625207	ENSG00000150667,ENSG00000259390,ENSG00000259447,ENSG00000175746,ENSG00000259423,ENSG00000259278
chr15	39629274	39629789	15:39629274-39629789	ENSG00000150667,ENSG00000259447,ENSG00000175746
chr15	39716321	39716862	15:39716321-39716862	ENSG00000259432,ENSG00000259580,ENSG00000259447,ENSG00000175746,ENSG00000259423,ENSG00000259278,ENSG00000274281,ENSG00000259731
chr15	39774608	39774944	15:39774608-39774944	ENSG00000259432,ENSG00000261136,ENSG00000259580,ENSG00000259423
chr15	39782254	39783073	15:39782254-39783073	ENSG00000259389,ENSG00000259432,ENSG00000261136,ENSG00000259580,ENSG00000150667,ENSG00000175746,ENSG00000259423,ENSG00000259731
chr15	39919803	39921246	15:39919803-39921246	ENSG00000259389,ENSG00000128829,ENSG00000200305,ENSG00000246863,ENSG00000259432,ENSG00000166073,ENSG00000259580
chr15	39933658	39934547	15:39933658-39934547	ENSG00000259389,ENSG00000128829,ENSG00000200305,ENSG00000246863,ENSG00000259432,ENSG00000166073,ENSG00000259580
chr15	39966475	39966774	15:39966475-39966774	ENSG00000259389,ENSG00000128829,ENSG00000259432,ENSG00000259580
chr15	40038533	40039607	15:40038533-40039607	ENSG00000260648,ENSG00000273786,ENSG00000259288,ENSG00000259239,ENSG00000259409,ENSG00000104081,ENSG00000248508,ENSG00000140319,ENSG00000259389,ENSG00000128829
chr15	40044872	40045507	15:40044872-40045507	ENSG00000260648,ENSG00000273786,ENSG00000259288,ENSG00000259409,ENSG00000104081,ENSG00000275636,ENSG00000259584,ENSG00000248508,ENSG00000140319
chr15	40047811	40048076	15:40047811-40048076	ENSG00000259288
chr15	40073924	40074302	15:40073924-40074302	ENSG00000259409,ENSG00000275636,ENSG00000259584
chr15	40098844	40099058	15:40098844-40099058	ENSG00000259409,ENSG00000104081,ENSG00000275636,ENSG00000259584
chr15	40104913	40105167	15:40104913-40105167	ENSG00000259409,ENSG00000104081
chr15	40108448	40109357	15:40108448-40109357	ENSG00000260648,ENSG00000273786,ENSG00000259288,ENSG00000259239,ENSG00000259409,ENSG00000104081,ENSG00000275636,ENSG00000259584,ENSG00000248508,ENSG00000140319
chr15	40129144	40129710	15:40129144-40129710	ENSG00000259239,ENSG00000259409
chr15	40160700	40161339	15:40160700-40161339	ENSG00000279537,ENSG00000260648,ENSG00000273786,ENSG00000259288,ENSG00000156970,ENSG00000259239,ENSG00000259409,ENSG00000104081
chr15	40252751	40253321	15:40252751-40253321	ENSG00000279409,ENSG00000176753,ENSG00000279537,ENSG00000260648,ENSG00000273786,ENSG00000259288,ENSG00000137843
chr15	40256490	40257092	15:40256490-40257092	ENSG00000279409,ENSG00000176753,ENSG00000279537,ENSG00000260648,ENSG00000273786,ENSG00000259288,ENSG00000137843
chr15	40274785	40274981	15:40274785-40274981	ENSG00000279537,ENSG00000260648,ENSG00000273786,ENSG00000259288,ENSG00000137843
chr15	40282059	40283272	15:40282059-40283272	ENSG00000259307,ENSG00000273855,ENSG00000230778,ENSG00000137841,ENSG00000279537,ENSG00000260648,ENSG00000273786,ENSG00000259288
chr15	40306952	40307193	15:40306952-40307193	ENSG00000259198,ENSG00000244705,ENSG00000259307,ENSG00000137841
chr15	40307655	40309013	15:40307655-40309013	ENSG00000259198,ENSG00000244705,ENSG00000259307,ENSG00000273855,ENSG00000230778,ENSG00000137841,ENSG00000260648,ENSG00000273786
chr15	40313650	40314083	15:40313650-40314083	ENSG00000252714,ENSG00000188549,ENSG00000259330,ENSG00000259198,ENSG00000244705,ENSG00000259307,ENSG00000273855,ENSG00000230778,ENSG00000137841,ENSG00000279537,ENSG00000260648,ENSG00000273786,ENSG00000259288
chr15	40323118	40324318	15:40323118-40324318	ENSG00000252714,ENSG00000188549,ENSG00000259330,ENSG00000259198,ENSG00000244705,ENSG00000230778,ENSG00000137841,ENSG00000260648,ENSG00000273786
chr15	40338017	40338428	15:40338017-40338428	ENSG00000252714,ENSG00000188549,ENSG00000259330
chr15	40344539	40345023	15:40344539-40345023	ENSG00000233041,ENSG00000252714,ENSG00000188549,ENSG00000259330
chr15	40357846	40358830	15:40357846-40358830	ENSG00000128944,ENSG00000259368,ENSG00000140323,ENSG00000233041,ENSG00000252714,ENSG00000188549
chr15	40367666	40368542	15:40367666-40368542	ENSG00000128944,ENSG00000259368,ENSG00000140323,ENSG00000233041,ENSG00000188549
chr15	40382798	40383356	15:40382798-40383356	ENSG00000128928,ENSG00000128944,ENSG00000259368,ENSG00000140323
chr15	40405429	40406144	15:40405429-40406144	ENSG00000128928,ENSG00000128944
chr15	40421695	40422379	15:40421695-40422379	ENSG00000128928,ENSG00000259368,ENSG00000140323,ENSG00000188549,ENSG00000230778
chr15	40440689	40441604	15:40440689-40441604	ENSG00000223313,ENSG00000244251,ENSG00000259364,ENSG00000140320
chr15	40441887	40442363	15:40441887-40442363	ENSG00000140320
chr15	40452211	40452789	15:40452211-40452789	ENSG00000223313,ENSG00000244251,ENSG00000259211,ENSG00000259364,ENSG00000140320
chr15	40454053	40454415	15:40454053-40454415	ENSG00000223313,ENSG00000244251,ENSG00000259211,ENSG00000259364,ENSG00000140320
chr15	40470585	40471969	15:40470585-40471969	ENSG00000223313,ENSG00000259536,ENSG00000244251,ENSG00000169105,ENSG00000259211,ENSG00000140320
chr15	40507022	40507493	15:40507022-40507493	ENSG00000259254,ENSG00000265814,ENSG00000223313,ENSG00000259536,ENSG00000244251
chr15	40511121	40511879	15:40511121-40511879	ENSG00000259254,ENSG00000265814,ENSG00000223313,ENSG00000259536,ENSG00000244251
chr15	40564629	40565268	15:40564629-40565268	ENSG00000265814,ENSG00000203573,ENSG00000166133,ENSG00000223313,ENSG00000128891
chr15	40569146	40569865	15:40569146-40569865	ENSG00000265814,ENSG00000203573,ENSG00000166133,ENSG00000223313,ENSG00000128891
chr15	40589882	40590157	15:40589882-40590157	ENSG00000259254,ENSG00000265814,ENSG00000137812,ENSG00000203573
chr15	40593861	40594714	15:40593861-40594714	ENSG00000259254,ENSG00000265814,ENSG00000137812,ENSG00000203573,ENSG00000166133,ENSG00000223313,ENSG00000128891
chr15	40679016	40679452	15:40679016-40679452	ENSG00000166143,ENSG00000051180,ENSG00000245849,ENSG00000259254,ENSG00000265814
chr15	40683129	40683458	15:40683129-40683458	ENSG00000259254,ENSG00000265814
chr15	40694609	40695927	15:40694609-40695927	ENSG00000051180,ENSG00000245849,ENSG00000259254,ENSG00000265814
chr15	40743650	40744399	15:40743650-40744399	ENSG00000157021,ENSG00000166143,ENSG00000137824,ENSG00000259254,ENSG00000265814
chr15	40753807	40754546	15:40753807-40754546	ENSG00000166143,ENSG00000188277,ENSG00000137880,ENSG00000271236,ENSG00000137824,ENSG00000259254,ENSG00000265814
chr15	40755023	40755565	15:40755023-40755565	ENSG00000188277,ENSG00000137880,ENSG00000271236,ENSG00000137824
chr15	40763650	40764518	15:40763650-40764518	ENSG00000188277,ENSG00000137880,ENSG00000271236,ENSG00000137824
chr15	40765069	40765737	15:40765069-40765737	ENSG00000188277,ENSG00000104129,ENSG00000137880,ENSG00000271236,ENSG00000137824
chr15	40769371	40769716	15:40769371-40769716	ENSG00000188277,ENSG00000104129,ENSG00000137880,ENSG00000271236
chr15	40776818	40777229	15:40776818-40777229	ENSG00000157021,ENSG00000166143,ENSG00000188277,ENSG00000104129,ENSG00000137880,ENSG00000271236,ENSG00000137824,ENSG00000259254,ENSG00000265814,ENSG00000223313
chr15	40782502	40782912	15:40782502-40782912	ENSG00000166143,ENSG00000188277,ENSG00000104129,ENSG00000259254
chr15	40787441	40787751	15:40787441-40787751	ENSG00000166143,ENSG00000104129
chr15	40807002	40807885	15:40807002-40807885	ENSG00000261183,ENSG00000166143,ENSG00000166140,ENSG00000104129
chr15	40844046	40844832	15:40844046-40844832	ENSG00000166145,ENSG00000261183,ENSG00000166143
chr15	40857729	40858046	15:40857729-40858046	ENSG00000240847,ENSG00000104142,ENSG00000166145,ENSG00000261183,ENSG00000166143
chr15	40873770	40874453	15:40873770-40874453	ENSG00000240847,ENSG00000157021,ENSG00000283133,ENSG00000104142,ENSG00000274798,ENSG00000104140,ENSG00000166145,ENSG00000261183,ENSG00000166143,ENSG00000259254
chr15	40884571	40884958	15:40884571-40884958	ENSG00000157021,ENSG00000283133,ENSG00000104142,ENSG00000274798,ENSG00000104140,ENSG00000166145,ENSG00000166143
chr15	40894001	40895072	15:40894001-40895072	ENSG00000240847,ENSG00000157021,ENSG00000283133,ENSG00000280036,ENSG00000259521,ENSG00000259463,ENSG00000259617,ENSG00000104142,ENSG00000274798,ENSG00000104140,ENSG00000166145,ENSG00000166143,ENSG00000259254
chr15	40903944	40904259	15:40903944-40904259	ENSG00000240847,ENSG00000157021,ENSG00000283133,ENSG00000280036,ENSG00000259521,ENSG00000259463,ENSG00000259617,ENSG00000251161
chr15	40906379	40907739	15:40906379-40907739	ENSG00000240847,ENSG00000157021,ENSG00000283133,ENSG00000280036,ENSG00000259521,ENSG00000259463,ENSG00000259617,ENSG00000128917,ENSG00000251161
chr15	40929099	40929715	15:40929099-40929715	ENSG00000240847,ENSG00000157021,ENSG00000283133,ENSG00000280036,ENSG00000259521,ENSG00000259463,ENSG00000259617,ENSG00000128917,ENSG00000251161
chr15	40941575	40942418	15:40941575-40942418	ENSG00000240847,ENSG00000157021,ENSG00000283133,ENSG00000280036,ENSG00000259521,ENSG00000259463,ENSG00000259617,ENSG00000128908,ENSG00000128965,ENSG00000259405,ENSG00000128917,ENSG00000251161
chr15	40952884	40953749	15:40952884-40953749	ENSG00000240847,ENSG00000157021,ENSG00000283133,ENSG00000259547,ENSG00000280036,ENSG00000259521,ENSG00000259463,ENSG00000259617,ENSG00000128908,ENSG00000128965,ENSG00000259405,ENSG00000128917,ENSG00000251161
chr15	41115429	41116806	15:41115429-41116806	ENSG00000240847,ENSG00000157021,ENSG00000283133,ENSG00000259547,ENSG00000259521,ENSG00000259463,ENSG00000259617,ENSG00000128908
chr15	41230665	41231637	15:41230665-41231637	ENSG00000259396,ENSG00000247556,ENSG00000187446,ENSG00000240847,ENSG00000178997,ENSG00000157021,ENSG00000283133
chr15	41283558	41284390	15:41283558-41284390	ENSG00000259396,ENSG00000137804,ENSG00000104147,ENSG00000285920,ENSG00000247556,ENSG00000187446,ENSG00000240847,ENSG00000178997,ENSG00000157021,ENSG00000283133
chr15	41332100	41333065	15:41332100-41333065	ENSG00000242866,ENSG00000259396,ENSG00000137804,ENSG00000104147,ENSG00000240847,ENSG00000157021
chr15	41382959	41383297	15:41382959-41383297	ENSG00000259396
chr15	41402130	41402868	15:41402130-41402868	ENSG00000200407,ENSG00000137815,ENSG00000137806,ENSG00000259396
chr15	41416624	41417713	15:41416624-41417713	ENSG00000200407,ENSG00000137815,ENSG00000137806,ENSG00000259396
chr15	41429412	41429714	15:41429412-41429714	ENSG00000200407,ENSG00000137815
chr15	41482988	41483809	15:41482988-41483809	ENSG00000270702,ENSG00000137825,ENSG00000200407,ENSG00000137815
chr15	41493237	41494479	15:41493237-41494479	ENSG00000270702,ENSG00000207766,ENSG00000062524,ENSG00000137825,ENSG00000200407,ENSG00000137815
chr15	41501485	41501688	15:41501485-41501688	ENSG00000062524,ENSG00000137825
chr15	41502136	41502985	15:41502136-41502985	ENSG00000062524,ENSG00000137825,ENSG00000200407
chr15	41512970	41513309	15:41512970-41513309	ENSG00000062524
chr15	41513693	41514183	15:41513693-41514183	ENSG00000062524
chr15	41543918	41544745	15:41543918-41544745	ENSG00000168781,ENSG00000270702,ENSG00000207766,ENSG00000092445,ENSG00000259838,ENSG00000103932,ENSG00000200407
chr15	41557694	41558154	15:41557694-41558154	ENSG00000270702,ENSG00000207766,ENSG00000092445,ENSG00000259838,ENSG00000103932
chr15	41558831	41559282	15:41558831-41559282	ENSG00000270702,ENSG00000207766,ENSG00000092445,ENSG00000259838
chr15	41578361	41578885	15:41578361-41578885	ENSG00000092445
chr15	41585527	41585902	15:41585527-41585902	ENSG00000270702,ENSG00000207766
chr15	41621123	41622007	15:41621123-41622007	ENSG00000270702,ENSG00000207766,ENSG00000174197,ENSG00000260926
chr15	41660155	41661131	15:41660155-41661131	ENSG00000270702,ENSG00000207766,ENSG00000174197,ENSG00000260926
chr15	41661798	41662111	15:41661798-41662111	ENSG00000270702,ENSG00000207766,ENSG00000174197
chr15	41774051	41774926	15:41774051-41774926	ENSG00000168907,ENSG00000159337,ENSG00000264850,ENSG00000200293,ENSG00000168970,ENSG00000243789,ENSG00000250379,ENSG00000137802,ENSG00000260814,ENSG00000270702,ENSG00000207766
chr15	41811508	41811821	15:41811508-41811821	ENSG00000137802,ENSG00000260814,ENSG00000270702
chr15	41827542	41828563	15:41827542-41828563	ENSG00000264850,ENSG00000200293,ENSG00000243708,ENSG00000168970,ENSG00000243789,ENSG00000250379,ENSG00000137802
chr15	41840442	41841062	15:41840442-41841062	ENSG00000264850,ENSG00000200293,ENSG00000137877,ENSG00000243708,ENSG00000168970,ENSG00000243789
chr15	41881783	41882286	15:41881783-41882286	ENSG00000257797,ENSG00000174171,ENSG00000264850,ENSG00000200293,ENSG00000137877
chr15	41894566	41895421	15:41894566-41895421	ENSG00000168907,ENSG00000159337,ENSG00000257797,ENSG00000259883,ENSG00000278493,ENSG00000174171,ENSG00000264850,ENSG00000200293,ENSG00000137877,ENSG00000243708,ENSG00000168970,ENSG00000243789
chr15	41904457	41905142	15:41904457-41905142	ENSG00000159337,ENSG00000257797,ENSG00000259883,ENSG00000278493,ENSG00000174171,ENSG00000264850,ENSG00000200293,ENSG00000137877,ENSG00000260814,ENSG00000270702
chr15	41934951	41935174	15:41934951-41935174	ENSG00000168781,ENSG00000257797,ENSG00000259883
chr15	41936765	41937707	15:41936765-41937707	ENSG00000168781,ENSG00000168907,ENSG00000159337,ENSG00000257797,ENSG00000246740,ENSG00000259883,ENSG00000278493,ENSG00000103966,ENSG00000264850,ENSG00000200293
chr15	41971505	41973004	15:41971505-41973004	ENSG00000168907,ENSG00000159337,ENSG00000257797,ENSG00000188089,ENSG00000246740,ENSG00000259883,ENSG00000103966,ENSG00000264850,ENSG00000270702
chr15	42057129	42057630	15:42057129-42057630	ENSG00000168907,ENSG00000159337,ENSG00000257797,ENSG00000188089
chr15	42207829	42208526	15:42207829-42208526	ENSG00000201077,ENSG00000258461,ENSG00000260571,ENSG00000103978,ENSG00000261002,ENSG00000207712,ENSG00000166887,ENSG00000168907,ENSG00000159337,ENSG00000257797
chr15	42273049	42274187	15:42273049-42274187	ENSG00000201077,ENSG00000258461,ENSG00000260571,ENSG00000214013,ENSG00000103978,ENSG00000168907
chr15	42401662	42402575	15:42401662-42402575	ENSG00000201077,ENSG00000092529,ENSG00000258461,ENSG00000260571
chr15	42490788	42491324	15:42490788-42491324	ENSG00000261684,ENSG00000092531,ENSG00000201077,ENSG00000103994
chr15	42495271	42496020	15:42495271-42496020	ENSG00000261684,ENSG00000092531,ENSG00000201077,ENSG00000103994,ENSG00000258461
chr15	42548164	42549319	15:42548164-42549319	ENSG00000260490,ENSG00000261822,ENSG00000137814,ENSG00000180979,ENSG00000285942,ENSG00000261684,ENSG00000201077
chr15	42575097	42575987	15:42575097-42575987	ENSG00000260282,ENSG00000159433,ENSG00000260490,ENSG00000261822,ENSG00000137814,ENSG00000180979,ENSG00000285942,ENSG00000261684,ENSG00000201077,ENSG00000103994,ENSG00000258461,ENSG00000260571,ENSG00000168907
chr15	42581341	42581885	15:42581341-42581885	ENSG00000249839,ENSG00000202211,ENSG00000260282,ENSG00000159433,ENSG00000260490,ENSG00000261822,ENSG00000137814,ENSG00000180979,ENSG00000285942,ENSG00000261684,ENSG00000201077,ENSG00000258461
chr15	42605281	42605498	15:42605281-42605498	ENSG00000261684
chr15	42608082	42608409	15:42608082-42608409	ENSG00000260490,ENSG00000261822,ENSG00000261684,ENSG00000201077,ENSG00000258461,ENSG00000260571
chr15	42608960	42609329	15:42608960-42609329	ENSG00000261684
chr15	42650413	42650695	15:42650413-42650695	ENSG00000261822,ENSG00000137814,ENSG00000180979,ENSG00000285942,ENSG00000261684,ENSG00000201077,ENSG00000258461,ENSG00000260571
chr15	42691255	42691549	15:42691255-42691549	ENSG00000202211,ENSG00000254793,ENSG00000260799,ENSG00000278769,ENSG00000159433
chr15	42704511	42704762	15:42704511-42704762	ENSG00000166947,ENSG00000285117,ENSG00000254793,ENSG00000260799,ENSG00000286877,ENSG00000274403,ENSG00000278769
chr15	42736356	42737476	15:42736356-42737476	ENSG00000260406,ENSG00000254793,ENSG00000260799,ENSG00000286877,ENSG00000246283,ENSG00000128881,ENSG00000274403,ENSG00000278769,ENSG00000140326
chr15	42920279	42921597	15:42920279-42921597	ENSG00000223572,ENSG00000202211,ENSG00000254793,ENSG00000260799,ENSG00000286877,ENSG00000128881,ENSG00000274403,ENSG00000278769,ENSG00000140326,ENSG00000201077,ENSG00000258461
chr15	42926838	42927101	15:42926838-42927101	ENSG00000254793,ENSG00000260799,ENSG00000128881,ENSG00000274403,ENSG00000278769
chr15	43105734	43106517	15:43105734-43106517	ENSG00000260406,ENSG00000159495,ENSG00000202211,ENSG00000166947,ENSG00000261687,ENSG00000285117,ENSG00000260928,ENSG00000137842,ENSG00000205871,ENSG00000281269,ENSG00000285080,ENSG00000159459
chr15	43122727	43123448	15:43122727-43123448	ENSG00000249839,ENSG00000284772,ENSG00000237289,ENSG00000260406,ENSG00000159495,ENSG00000202211,ENSG00000166947,ENSG00000285117,ENSG00000260928,ENSG00000137842,ENSG00000205871,ENSG00000281269,ENSG00000159459
chr15	43133265	43134185	15:43133265-43134185	ENSG00000260406,ENSG00000159495,ENSG00000202211,ENSG00000166947,ENSG00000285117,ENSG00000260928,ENSG00000137842,ENSG00000281269,ENSG00000159459
chr15	43184970	43186154	15:43184970-43186154	ENSG00000260406,ENSG00000159495,ENSG00000202211,ENSG00000104055,ENSG00000166947,ENSG00000166946,ENSG00000261687,ENSG00000285117,ENSG00000137842,ENSG00000285080
chr15	43329816	43330876	15:43329816-43330876	ENSG00000249839,ENSG00000224677,ENSG00000275601,ENSG00000206991,ENSG00000166762,ENSG00000284772,ENSG00000237289,ENSG00000243871,ENSG00000137822,ENSG00000140265,ENSG00000168803,ENSG00000168806,ENSG00000260406,ENSG00000159495,ENSG00000202211,ENSG00000166947,ENSG00000285117
chr15	43370624	43371701	15:43370624-43371701	ENSG00000223572,ENSG00000275601,ENSG00000206991,ENSG00000166762,ENSG00000284772,ENSG00000237289,ENSG00000243871,ENSG00000137822,ENSG00000140265,ENSG00000260406,ENSG00000159495,ENSG00000202211
chr15	43481748	43481968	15:43481748-43481968	ENSG00000249839,ENSG00000224677,ENSG00000275601,ENSG00000206991,ENSG00000166762,ENSG00000284772,ENSG00000237289,ENSG00000168781,ENSG00000243871
chr15	43492894	43493535	15:43492894-43493535	ENSG00000166763,ENSG00000223572,ENSG00000224677,ENSG00000275601,ENSG00000206991,ENSG00000166762,ENSG00000284772,ENSG00000242866,ENSG00000237289,ENSG00000166963,ENSG00000067369,ENSG00000243871,ENSG00000260406,ENSG00000159495,ENSG00000202211
chr15	43510473	43511315	15:43510473-43511315	ENSG00000206589,ENSG00000166763,ENSG00000223572,ENSG00000224677,ENSG00000275601,ENSG00000206991,ENSG00000166762,ENSG00000284772,ENSG00000237289,ENSG00000168781,ENSG00000166963,ENSG00000067369,ENSG00000243871,ENSG00000260406,ENSG00000159495,ENSG00000202211
chr15	43589906	43590569	15:43589906-43590569	ENSG00000222398,ENSG00000242866,ENSG00000237289,ENSG00000261679,ENSG00000104055
chr15	43689740	43690397	15:43689740-43690397	ENSG00000201136,ENSG00000237289,ENSG00000067369,ENSG00000205871
chr15	43693575	43693838	15:43693575-43693838	ENSG00000201136,ENSG00000067369,ENSG00000205871
chr15	43745898	43747043	15:43745898-43747043	ENSG00000128886,ENSG00000167004,ENSG00000206589,ENSG00000205771,ENSG00000166763,ENSG00000223572,ENSG00000249839,ENSG00000224677,ENSG00000275601,ENSG00000206991,ENSG00000166762,ENSG00000284772
chr15	43749743	43750140	15:43749743-43750140	ENSG00000128886,ENSG00000167004,ENSG00000206589,ENSG00000205771,ENSG00000166763,ENSG00000223572,ENSG00000249839,ENSG00000224677,ENSG00000275601,ENSG00000206991,ENSG00000166762,ENSG00000284772
chr15	43769593	43769826	15:43769593-43769826	ENSG00000128886,ENSG00000167004,ENSG00000206589,ENSG00000166763,ENSG00000223572,ENSG00000249839,ENSG00000224677,ENSG00000275601,ENSG00000206991,ENSG00000166762,ENSG00000284772
chr15	43776627	43777754	15:43776627-43777754	ENSG00000227973,ENSG00000221792,ENSG00000140264,ENSG00000128886,ENSG00000167004,ENSG00000206589,ENSG00000166763,ENSG00000223572,ENSG00000249839,ENSG00000275601,ENSG00000206991,ENSG00000284772
chr15	43791794	43792707	15:43791794-43792707	ENSG00000227973,ENSG00000200391,ENSG00000242028,ENSG00000184716,ENSG00000221792,ENSG00000140264,ENSG00000262560,ENSG00000128886,ENSG00000166763,ENSG00000223572,ENSG00000224677,ENSG00000275601,ENSG00000206991,ENSG00000166762
chr15	43800309	43800993	15:43800309-43800993	ENSG00000227973,ENSG00000200391,ENSG00000092470,ENSG00000140259,ENSG00000242028,ENSG00000184716,ENSG00000221792,ENSG00000140264,ENSG00000262560,ENSG00000128886,ENSG00000206589,ENSG00000166763,ENSG00000223572,ENSG00000224677,ENSG00000275601,ENSG00000206991
chr15	43824310	43825022	15:43824310-43825022	ENSG00000224055,ENSG00000227973,ENSG00000200391,ENSG00000092470,ENSG00000140259,ENSG00000242028,ENSG00000184716,ENSG00000221792,ENSG00000140264,ENSG00000166763,ENSG00000224677,ENSG00000275601,ENSG00000166762,ENSG00000284772
chr15	43826702	43827075	15:43826702-43827075	ENSG00000227973,ENSG00000200391,ENSG00000092470,ENSG00000140259,ENSG00000223572
chr15	43977130	43977367	15:43977130-43977367	ENSG00000259499,ENSG00000250130,ENSG00000224055,ENSG00000185607,ENSG00000227973,ENSG00000200391,ENSG00000166763,ENSG00000224677,ENSG00000275601,ENSG00000166762,ENSG00000284772
chr15	44194711	44195689	15:44194711-44195689	ENSG00000259563,ENSG00000259335,ENSG00000259499,ENSG00000250130,ENSG00000224055,ENSG00000227973,ENSG00000171877,ENSG00000200391,ENSG00000275601
chr15	44287910	44289364	15:44287910-44289364	ENSG00000259563,ENSG00000259335,ENSG00000259499,ENSG00000250130,ENSG00000166734,ENSG00000224055,ENSG00000227973,ENSG00000200391,ENSG00000249839
chr15	44426748	44427944	15:44426748-44427944	ENSG00000259563,ENSG00000259335,ENSG00000137770,ENSG00000259595,ENSG00000259499,ENSG00000250130,ENSG00000166734,ENSG00000227973,ENSG00000200391
chr15	44536329	44537716	15:44536329-44537716	ENSG00000259659,ENSG00000104131,ENSG00000179523,ENSG00000259563,ENSG00000259335,ENSG00000259499,ENSG00000250130,ENSG00000227973
chr15	44546072	44546702	15:44546072-44546702	ENSG00000259659,ENSG00000104131,ENSG00000179523,ENSG00000259563,ENSG00000259335,ENSG00000259499,ENSG00000250130
chr15	44578432	44579088	15:44578432-44579088	ENSG00000285934,ENSG00000167014,ENSG00000252117,ENSG00000259231,ENSG00000259742,ENSG00000212424,ENSG00000259187,ENSG00000259479,ENSG00000185880,ENSG00000259659,ENSG00000104133,ENSG00000104131,ENSG00000259563,ENSG00000259499,ENSG00000250130,ENSG00000249839,ENSG00000284772
chr15	44662618	44664077	15:44662618-44664077	ENSG00000252117,ENSG00000259231,ENSG00000259187,ENSG00000185880,ENSG00000166710,ENSG00000206957,ENSG00000229474,ENSG00000104133
chr15	44676693	44676990	15:44676693-44676990	ENSG00000259187,ENSG00000206957,ENSG00000229474
chr15	44677289	44677906	15:44677289-44677906	ENSG00000259742,ENSG00000212424,ENSG00000259187,ENSG00000206957,ENSG00000229474,ENSG00000104133
chr15	44683022	44683740	15:44683022-44683740	ENSG00000252117,ENSG00000259231,ENSG00000259742,ENSG00000212424,ENSG00000259187,ENSG00000166710,ENSG00000206957,ENSG00000229474,ENSG00000104133
chr15	44686096	44686407	15:44686096-44686407	ENSG00000206957
chr15	44711063	44712950	15:44711063-44712950	ENSG00000185880,ENSG00000166710,ENSG00000206957,ENSG00000229474,ENSG00000104133
chr15	44719312	44720082	15:44719312-44720082	ENSG00000185880,ENSG00000166710,ENSG00000229474
chr15	44726605	44727128	15:44726605-44727128	ENSG00000185880,ENSG00000166710,ENSG00000104133
chr15	44728552	44729506	15:44728552-44729506	ENSG00000185880,ENSG00000166710,ENSG00000229474,ENSG00000104133
chr15	44738368	44738596	15:44738368-44738596	ENSG00000185880,ENSG00000104133
chr15	44784155	44784946	15:44784155-44784946	ENSG00000167014,ENSG00000252117,ENSG00000259231,ENSG00000259742,ENSG00000212424,ENSG00000238845,ENSG00000259187,ENSG00000259479,ENSG00000276121,ENSG00000185880,ENSG00000104133,ENSG00000249839
chr15	44853545	44853772	15:44853545-44853772	ENSG00000252171,ENSG00000259418,ENSG00000212550,ENSG00000252475,ENSG00000167014,ENSG00000252117,ENSG00000259231,ENSG00000259742,ENSG00000212424,ENSG00000238845,ENSG00000259187,ENSG00000259479
chr15	45022627	45023731	15:45022627-45023731	ENSG00000259352,ENSG00000252171,ENSG00000259418,ENSG00000140263,ENSG00000212550,ENSG00000252288,ENSG00000259304,ENSG00000252475,ENSG00000167014,ENSG00000252117,ENSG00000259231,ENSG00000259742,ENSG00000212424,ENSG00000259187,ENSG00000259479
chr15	45035850	45036066	15:45035850-45036066	ENSG00000259352,ENSG00000252171,ENSG00000259418,ENSG00000140263,ENSG00000212550,ENSG00000252288,ENSG00000259304,ENSG00000252475,ENSG00000167014,ENSG00000252117,ENSG00000259231,ENSG00000259742,ENSG00000259187
chr15	45037001	45037306	15:45037001-45037306	ENSG00000259352,ENSG00000252171,ENSG00000259418,ENSG00000140263,ENSG00000212550,ENSG00000252288,ENSG00000259304,ENSG00000252475,ENSG00000167014,ENSG00000252117,ENSG00000259231,ENSG00000259742,ENSG00000212424,ENSG00000259187,ENSG00000259479
chr15	45117980	45118380	15:45117980-45118380	ENSG00000137857,ENSG00000140254,ENSG00000140274,ENSG00000140279,ENSG00000259352,ENSG00000252171,ENSG00000259418,ENSG00000212550,ENSG00000252288,ENSG00000259304,ENSG00000252475,ENSG00000167014,ENSG00000252117,ENSG00000259742,ENSG00000259187
chr15	45135450	45135711	15:45135450-45135711	ENSG00000137857,ENSG00000140254
chr15	45166655	45167738	15:45166655-45167738	ENSG00000285597,ENSG00000259520,ENSG00000259338,ENSG00000261709,ENSG00000279014,ENSG00000260035,ENSG00000259932,ENSG00000259519,ENSG00000138606,ENSG00000259539,ENSG00000137857,ENSG00000140254,ENSG00000259352
chr15	45179992	45180558	15:45179992-45180558	ENSG00000259338,ENSG00000261709,ENSG00000279014,ENSG00000259932,ENSG00000259519,ENSG00000138606,ENSG00000259539
chr15	45187452	45188522	15:45187452-45188522	ENSG00000259338,ENSG00000261709,ENSG00000279014,ENSG00000259932,ENSG00000259519,ENSG00000138606
chr15	45198362	45199234	15:45198362-45199234	ENSG00000259338,ENSG00000261709,ENSG00000279014,ENSG00000260035,ENSG00000259932,ENSG00000138606,ENSG00000259539,ENSG00000259352
chr15	45200231	45201120	15:45200231-45201120	ENSG00000259338,ENSG00000261709,ENSG00000279014,ENSG00000260035,ENSG00000259932,ENSG00000138606
chr15	45278984	45279712	15:45278984-45279712	ENSG00000223308,ENSG00000259255,ENSG00000287704,ENSG00000285934,ENSG00000259593,ENSG00000259743,ENSG00000171763,ENSG00000238941,ENSG00000235390,ENSG00000285597,ENSG00000137860,ENSG00000259520,ENSG00000259338,ENSG00000261709,ENSG00000279014,ENSG00000260035,ENSG00000259932,ENSG00000259539,ENSG00000137857,ENSG00000140254,ENSG00000252475,ENSG00000167014,ENSG00000259742
chr15	45307274	45307599	15:45307274-45307599	ENSG00000171763,ENSG00000171766,ENSG00000238941,ENSG00000235390,ENSG00000259338,ENSG00000261709,ENSG00000279014
chr15	45314700	45315108	15:45314700-45315108	ENSG00000238941,ENSG00000235390
chr15	45337773	45338805	15:45337773-45338805	ENSG00000284540,ENSG00000259509,ENSG00000259255,ENSG00000238456,ENSG00000285934,ENSG00000238819,ENSG00000259593,ENSG00000287020,ENSG00000259743,ENSG00000275672,ENSG00000171766,ENSG00000238941,ENSG00000259433,ENSG00000235390,ENSG00000259338,ENSG00000261709,ENSG00000279014,ENSG00000167014
chr15	45378083	45378996	15:45378083-45378996	ENSG00000171763,ENSG00000275672,ENSG00000171766,ENSG00000238941,ENSG00000235390
chr15	45401978	45403421	15:45401978-45403421	ENSG00000285934,ENSG00000259743,ENSG00000171763,ENSG00000275672,ENSG00000171766,ENSG00000238941,ENSG00000235390,ENSG00000259338,ENSG00000261709,ENSG00000279014
chr15	45430194	45430694	15:45430194-45430694	ENSG00000223308,ENSG00000259255,ENSG00000238456,ENSG00000287704,ENSG00000238819,ENSG00000259593,ENSG00000259743,ENSG00000259427,ENSG00000259681,ENSG00000259354,ENSG00000284386,ENSG00000259342,ENSG00000166920,ENSG00000171763
chr15	45454780	45455199	15:45454780-45455199	ENSG00000259354,ENSG00000284386,ENSG00000259342,ENSG00000166920
chr15	45456684	45456904	15:45456684-45456904	ENSG00000259354,ENSG00000284386,ENSG00000259342,ENSG00000166920
chr15	45457548	45458396	15:45457548-45458396	ENSG00000259427,ENSG00000259681,ENSG00000207516,ENSG00000259354,ENSG00000284386,ENSG00000259342,ENSG00000166920
chr15	45522051	45523197	15:45522051-45523197	ENSG00000259509,ENSG00000223308,ENSG00000259255,ENSG00000238456,ENSG00000287704,ENSG00000285934,ENSG00000238819,ENSG00000259593,ENSG00000287020,ENSG00000259743,ENSG00000200419,ENSG00000260170,ENSG00000104164,ENSG00000275709,ENSG00000259427,ENSG00000259681,ENSG00000207516,ENSG00000179362,ENSG00000104154
chr15	45586818	45587910	15:45586818-45587910	ENSG00000238456,ENSG00000287704,ENSG00000259743,ENSG00000200419,ENSG00000260170,ENSG00000104164,ENSG00000275709,ENSG00000259427,ENSG00000259681,ENSG00000207516
chr15	45614381	45614614	15:45614381-45614614	ENSG00000259427,ENSG00000259681,ENSG00000249839
chr15	45618934	45619270	15:45618934-45619270	ENSG00000259427,ENSG00000259681,ENSG00000207516
chr15	45634635	45635748	15:45634635-45635748	ENSG00000259255,ENSG00000238456,ENSG00000287704,ENSG00000238819,ENSG00000259593,ENSG00000259743,ENSG00000137767,ENSG00000259427,ENSG00000259681
chr15	45637596	45637907	15:45637596-45637907	ENSG00000259255,ENSG00000238456,ENSG00000287704,ENSG00000238819,ENSG00000259593,ENSG00000259743,ENSG00000137767,ENSG00000259427,ENSG00000259681
chr15	45650124	45650320	15:45650124-45650320	ENSG00000259255,ENSG00000238456,ENSG00000285934,ENSG00000238819,ENSG00000259593,ENSG00000287020,ENSG00000259743,ENSG00000137767
chr15	45704638	45704836	15:45704638-45704836	ENSG00000259509,ENSG00000223308,ENSG00000259255,ENSG00000287704,ENSG00000285934,ENSG00000238819,ENSG00000259593,ENSG00000287020,ENSG00000259743,ENSG00000259200,ENSG00000273972
chr15	45705161	45706019	15:45705161-45706019	ENSG00000284540,ENSG00000259509,ENSG00000223308,ENSG00000259255,ENSG00000238456,ENSG00000287704,ENSG00000285934,ENSG00000238819,ENSG00000259593,ENSG00000287020,ENSG00000259743,ENSG00000259200,ENSG00000273972
chr15	47460844	47461263	15:47460844-47461263	ENSG00000259385,ENSG00000188467,ENSG00000259730,ENSG00000259572,ENSG00000213862,ENSG00000259588,ENSG00000259740,ENSG00000259360,ENSG00000259221,ENSG00000259554,ENSG00000222343,ENSG00000137872,ENSG00000284540,ENSG00000259509,ENSG00000223308,ENSG00000259255,ENSG00000238456,ENSG00000287704,ENSG00000285934,ENSG00000238819,ENSG00000259593,ENSG00000287020,ENSG00000259743
chr15	47812724	47813149	15:47812724-47813149	ENSG00000188467,ENSG00000259730,ENSG00000259754,ENSG00000259572,ENSG00000213862,ENSG00000259588,ENSG00000259740,ENSG00000259360,ENSG00000259221,ENSG00000259554,ENSG00000222343,ENSG00000137872,ENSG00000284540,ENSG00000259509,ENSG00000223308,ENSG00000259255,ENSG00000238456,ENSG00000287704,ENSG00000285934,ENSG00000238819,ENSG00000259593
chr15	47988042	47988379	15:47988042-47988379	ENSG00000259385,ENSG00000188467,ENSG00000287439,ENSG00000259730,ENSG00000259572,ENSG00000213862,ENSG00000259588,ENSG00000259740,ENSG00000259360,ENSG00000259221,ENSG00000259554,ENSG00000222343,ENSG00000137872,ENSG00000284540,ENSG00000259509,ENSG00000223308,ENSG00000259255,ENSG00000238456,ENSG00000287704,ENSG00000238819,ENSG00000259593,ENSG00000287020,ENSG00000259743
chr15	48177357	48178584	15:48177357-48178584	ENSG00000259385,ENSG00000259235,ENSG00000074803,ENSG00000233932,ENSG00000104177,ENSG00000188467,ENSG00000213862,ENSG00000259588,ENSG00000259554,ENSG00000222343,ENSG00000137872,ENSG00000284540,ENSG00000259509,ENSG00000259255,ENSG00000238456
chr15	48285885	48286150	15:48285885-48286150	ENSG00000259385,ENSG00000259235,ENSG00000188467,ENSG00000259730,ENSG00000213862,ENSG00000259588,ENSG00000259740,ENSG00000259360,ENSG00000259221,ENSG00000259554,ENSG00000222343,ENSG00000137872,ENSG00000284540,ENSG00000259509,ENSG00000238456,ENSG00000285934,ENSG00000238819,ENSG00000259593,ENSG00000287020,ENSG00000259743
chr15	48330979	48332339	15:48330979-48332339	ENSG00000274654,ENSG00000286947,ENSG00000128951,ENSG00000202542,ENSG00000259488,ENSG00000259385,ENSG00000259235,ENSG00000188467,ENSG00000213862,ENSG00000259588,ENSG00000259740,ENSG00000259360,ENSG00000259221,ENSG00000137872,ENSG00000284540,ENSG00000259509,ENSG00000238456,ENSG00000287020
chr15	48352612	48352922	15:48352612-48352922	ENSG00000259469,ENSG00000259216,ENSG00000273925,ENSG00000274654,ENSG00000286947,ENSG00000128951,ENSG00000259488,ENSG00000188467,ENSG00000213862,ENSG00000259588,ENSG00000259360,ENSG00000259221,ENSG00000284540,ENSG00000259509,ENSG00000287020
chr15	48645260	48645836	15:48645260-48645836	ENSG00000259469,ENSG00000259216,ENSG00000273925,ENSG00000259705,ENSG00000274654,ENSG00000286947,ENSG00000166147
chr15	48794787	48795125	15:48794787-48795125	ENSG00000259670,ENSG00000259469,ENSG00000259216,ENSG00000103995,ENSG00000273925,ENSG00000274654,ENSG00000286947
chr15	48796968	48797417	15:48796968-48797417	ENSG00000259670,ENSG00000259469,ENSG00000259216,ENSG00000103995,ENSG00000273925,ENSG00000274654,ENSG00000286947
chr15	48801150	48801372	15:48801150-48801372	ENSG00000259700,ENSG00000259670,ENSG00000259469,ENSG00000259216,ENSG00000103995,ENSG00000273925,ENSG00000274654,ENSG00000286947
chr15	48810450	48811599	15:48810450-48811599	ENSG00000259700,ENSG00000259670,ENSG00000259469,ENSG00000259216,ENSG00000103995,ENSG00000273925,ENSG00000274654,ENSG00000286947,ENSG00000213862,ENSG00000238456
chr15	48861802	48862258	15:48861802-48862258	ENSG00000200120,ENSG00000259656,ENSG00000207105,ENSG00000259602,ENSG00000259469,ENSG00000259216,ENSG00000286947
chr15	48877777	48878602	15:48877777-48878602	ENSG00000200120,ENSG00000259656,ENSG00000207105,ENSG00000259602,ENSG00000255302,ENSG00000185634,ENSG00000286947,ENSG00000284540
chr15	48949304	48949523	15:48949304-48949523	ENSG00000207105,ENSG00000259602
chr15	48963015	48964241	15:48963015-48964241	ENSG00000207105,ENSG00000259602,ENSG00000185634
chr15	48966523	48967102	15:48966523-48967102	ENSG00000200120,ENSG00000259656,ENSG00000207105,ENSG00000259500,ENSG00000259602,ENSG00000185634,ENSG00000259469,ENSG00000259216,ENSG00000274654,ENSG00000284540,ENSG00000259255
chr15	48975626	48976302	15:48975626-48976302	ENSG00000259531,ENSG00000276593,ENSG00000275580,ENSG00000200120,ENSG00000259656,ENSG00000207105,ENSG00000138593,ENSG00000259500,ENSG00000259602,ENSG00000255302,ENSG00000185634,ENSG00000259469,ENSG00000259216,ENSG00000274654,ENSG00000286947,ENSG00000188467,ENSG00000213862,ENSG00000223308,ENSG00000259255,ENSG00000238456
chr15	49036673	49037255	15:49036673-49037255	ENSG00000276593,ENSG00000275580,ENSG00000200120,ENSG00000259656,ENSG00000265942,ENSG00000207105,ENSG00000138593,ENSG00000259602,ENSG00000274654,ENSG00000286947,ENSG00000259509,ENSG00000223308
chr15	49045880	49046870	15:49045880-49046870	ENSG00000200120,ENSG00000259656,ENSG00000265942,ENSG00000207105,ENSG00000138593,ENSG00000274654,ENSG00000286947
chr15	49155141	49156209	15:49155141-49156209	ENSG00000275580,ENSG00000243338,ENSG00000259545,ENSG00000264210,ENSG00000259467,ENSG00000156958,ENSG00000200120,ENSG00000166200,ENSG00000259656,ENSG00000259255
chr15	49169751	49170831	15:49169751-49170831	ENSG00000259531,ENSG00000275580,ENSG00000243338,ENSG00000259545,ENSG00000264210,ENSG00000259467,ENSG00000156958,ENSG00000200120,ENSG00000166200,ENSG00000259656
chr15	49185434	49185967	15:49185434-49185967	ENSG00000243338,ENSG00000259545
chr15	49216080	49216794	15:49216080-49216794	ENSG00000259531,ENSG00000276593,ENSG00000275580,ENSG00000243338,ENSG00000259545,ENSG00000200120,ENSG00000259656,ENSG00000286947,ENSG00000284540
chr15	49227439	49227749	15:49227439-49227749	ENSG00000259531,ENSG00000276593,ENSG00000275580,ENSG00000243338
chr15	49235456	49236029	15:49235456-49236029	ENSG00000259188,ENSG00000140285,ENSG00000259531,ENSG00000276593,ENSG00000275580,ENSG00000243338,ENSG00000156958,ENSG00000259656
chr15	49421892	49422309	15:49421892-49422309	ENSG00000140285,ENSG00000259531,ENSG00000276593,ENSG00000275580
chr15	49439119	49439487	15:49439119-49439487	ENSG00000140285,ENSG00000259531,ENSG00000276593,ENSG00000275580
chr15	49549978	49550422	15:49549978-49550422	ENSG00000259531,ENSG00000276593,ENSG00000275580
chr15	49620413	49621279	15:49620413-49621279	ENSG00000259188,ENSG00000104047,ENSG00000166262
chr15	49783921	49784161	15:49783921-49784161	ENSG00000259188,ENSG00000259388,ENSG00000259531,ENSG00000259740
chr15	49927607	49927973	15:49927607-49927973	ENSG00000259188,ENSG00000104043
chr15	49980203	49980416	15:49980203-49980416	ENSG00000201086,ENSG00000259188
chr15	50003399	50004166	15:50003399-50004166	ENSG00000201086,ENSG00000259188,ENSG00000259531,ENSG00000276593,ENSG00000275580
chr15	50046274	50046757	15:50046274-50046757	ENSG00000259188,ENSG00000104043,ENSG00000259531,ENSG00000276593,ENSG00000275580
chr15	50051970	50052207	15:50051970-50052207	ENSG00000259188,ENSG00000104043
chr15	50066252	50066628	15:50066252-50066628	ENSG00000259188,ENSG00000259531,ENSG00000276593,ENSG00000275580
chr15	50083521	50083850	15:50083521-50083850	-
chr15	50084779	50085324	15:50084779-50085324	ENSG00000259531
chr15	50107303	50108104	15:50107303-50108104	ENSG00000104043
chr15	50118690	50119823	15:50118690-50119823	ENSG00000104043
chr15	50134659	50134885	15:50134659-50134885	-
chr15	50145328	50145656	15:50145328-50145656	ENSG00000200605,ENSG00000259188,ENSG00000259531,ENSG00000276593,ENSG00000275580
chr15	50182046	50183007	15:50182046-50183007	ENSG00000200605,ENSG00000140284,ENSG00000104043,ENSG00000275580
chr15	50247657	50248235	15:50247657-50248235	ENSG00000259306,ENSG00000259684,ENSG00000170236,ENSG00000242737,ENSG00000252376,ENSG00000284284,ENSG00000259715,ENSG00000241175,ENSG00000140287,ENSG00000200605,ENSG00000259469,ENSG00000259216
chr15	50260442	50260823	15:50260442-50260823	ENSG00000140287,ENSG00000200605
chr15	50262206	50263087	15:50262206-50263087	ENSG00000252376,ENSG00000140287,ENSG00000200605
chr15	50315891	50316279	15:50315891-50316279	ENSG00000242737,ENSG00000252376,ENSG00000284284,ENSG00000259715,ENSG00000271819,ENSG00000104064
chr15	50353239	50355579	15:50353239-50355579	ENSG00000242737,ENSG00000252376,ENSG00000284284,ENSG00000259715,ENSG00000244879,ENSG00000285410,ENSG00000271819,ENSG00000104064
chr15	50423895	50424797	15:50423895-50424797	ENSG00000259684,ENSG00000170236,ENSG00000242737,ENSG00000252376,ENSG00000138592,ENSG00000259465,ENSG00000284284,ENSG00000259715,ENSG00000244879,ENSG00000285410,ENSG00000104064
chr15	50686071	50687321	15:50686071-50687321	ENSG00000259378,ENSG00000081014,ENSG00000273674,ENSG00000241130,ENSG00000279665,ENSG00000243027,ENSG00000288645,ENSG00000259684,ENSG00000092439,ENSG00000170236,ENSG00000242737,ENSG00000252376
chr15	50751231	50751870	15:50751231-50751870	ENSG00000270378,ENSG00000259306,ENSG00000278098,ENSG00000283614,ENSG00000259378,ENSG00000241130,ENSG00000259773,ENSG00000279665,ENSG00000138600,ENSG00000259684,ENSG00000092439,ENSG00000170236,ENSG00000242737,ENSG00000252376
chr15	50764513	50764713	15:50764513-50764713	ENSG00000241130,ENSG00000279665,ENSG00000138600
chr15	50765180	50765980	15:50765180-50765980	ENSG00000259194,ENSG00000259378,ENSG00000081014,ENSG00000241130,ENSG00000279665,ENSG00000138600,ENSG00000243027,ENSG00000288645,ENSG00000259684,ENSG00000092439,ENSG00000170236,ENSG00000242737,ENSG00000252376
chr15	50774529	50774887	15:50774529-50774887	ENSG00000259378,ENSG00000241130,ENSG00000279665,ENSG00000138600,ENSG00000259684,ENSG00000170236,ENSG00000252376
chr15	50873996	50874330	15:50873996-50874330	ENSG00000259378,ENSG00000273674,ENSG00000241130,ENSG00000259684,ENSG00000170236,ENSG00000242737,ENSG00000252376
chr15	50876909	50877179	15:50876909-50877179	ENSG00000259378,ENSG00000081014,ENSG00000273674,ENSG00000241130,ENSG00000259684,ENSG00000170236,ENSG00000242737
chr15	50879108	50879346	15:50879108-50879346	ENSG00000259378,ENSG00000081014,ENSG00000273674,ENSG00000241130,ENSG00000259684,ENSG00000170236,ENSG00000242737
chr15	50885786	50886278	15:50885786-50886278	ENSG00000270378,ENSG00000259306,ENSG00000278098,ENSG00000283614,ENSG00000259701,ENSG00000266593,ENSG00000137869,ENSG00000259240,ENSG00000259378,ENSG00000081014,ENSG00000273674,ENSG00000241130,ENSG00000279665,ENSG00000243027,ENSG00000288645,ENSG00000259684,ENSG00000092439,ENSG00000170236,ENSG00000242737,ENSG00000252376,ENSG00000284284,ENSG00000259715
chr15	50907028	50909179	15:50907028-50909179	ENSG00000259378,ENSG00000081014,ENSG00000273674,ENSG00000243027,ENSG00000288645,ENSG00000259684,ENSG00000092439,ENSG00000170236,ENSG00000242737,ENSG00000252376
chr15	51071511	51071713	15:51071511-51071713	ENSG00000270378,ENSG00000259306,ENSG00000278098,ENSG00000283614,ENSG00000266593,ENSG00000137869,ENSG00000259204,ENSG00000183578,ENSG00000259240,ENSG00000259378
chr15	51077144	51077827	15:51077144-51077827	ENSG00000259668,ENSG00000259194,ENSG00000270378,ENSG00000186417,ENSG00000259306,ENSG00000278098,ENSG00000283614,ENSG00000259701,ENSG00000266593,ENSG00000137869,ENSG00000259204,ENSG00000183578,ENSG00000259240,ENSG00000259378,ENSG00000259684
chr15	51162826	51163292	15:51162826-51163292	ENSG00000259668,ENSG00000259678,ENSG00000259194,ENSG00000270378,ENSG00000186417,ENSG00000259306,ENSG00000278098,ENSG00000283614,ENSG00000259701,ENSG00000266593,ENSG00000137869,ENSG00000183578,ENSG00000259240,ENSG00000259378
chr15	51422725	51422965	15:51422725-51422965	ENSG00000259668,ENSG00000259678,ENSG00000259194,ENSG00000270378,ENSG00000186417,ENSG00000259306,ENSG00000278098,ENSG00000283614,ENSG00000259701,ENSG00000266593,ENSG00000137869
chr15	51621974	51623161	15:51621974-51623161	ENSG00000259668,ENSG00000104093,ENSG00000270378
chr15	51681300	51681577	15:51681300-51681577	ENSG00000259296,ENSG00000259241,ENSG00000104112,ENSG00000259668
chr15	51726451	51726676	15:51726451-51726676	ENSG00000140280,ENSG00000259296,ENSG00000259241
chr15	51731480	51732207	15:51731480-51732207	ENSG00000259377,ENSG00000128872,ENSG00000140280,ENSG00000259296,ENSG00000259241
chr15	51735395	51735852	15:51735395-51735852	ENSG00000140280,ENSG00000259296
chr15	51736762	51738215	15:51736762-51738215	ENSG00000259377,ENSG00000128872,ENSG00000140280,ENSG00000259296,ENSG00000259241
chr15	51751124	51752165	15:51751124-51752165	ENSG00000259377,ENSG00000128872,ENSG00000140280,ENSG00000259296,ENSG00000259241
chr15	51776137	51776419	15:51776137-51776419	ENSG00000259185,ENSG00000272337,ENSG00000128872,ENSG00000259296,ENSG00000259241
chr15	51777094	51777411	15:51777094-51777411	ENSG00000259185,ENSG00000272337,ENSG00000259201,ENSG00000128872,ENSG00000259296,ENSG00000259241,ENSG00000259668
chr15	51829389	51830640	15:51829389-51830640	ENSG00000259556,ENSG00000259185,ENSG00000272337,ENSG00000259201,ENSG00000207484,ENSG00000259632,ENSG00000277677,ENSG00000274954,ENSG00000138594,ENSG00000259668,ENSG00000270378
chr15	51837865	51838440	15:51837865-51838440	ENSG00000259556,ENSG00000259185,ENSG00000272337,ENSG00000259201,ENSG00000207484,ENSG00000277677,ENSG00000274954,ENSG00000138594
chr15	51861738	51862260	15:51861738-51862260	ENSG00000259556,ENSG00000259185,ENSG00000272337,ENSG00000259201,ENSG00000207484,ENSG00000259632,ENSG00000277677,ENSG00000138594
chr15	51971187	51972134	15:51971187-51972134	ENSG00000206995,ENSG00000259709,ENSG00000069966,ENSG00000259178,ENSG00000259398,ENSG00000274528,ENSG00000259438,ENSG00000069956,ENSG00000166477,ENSG00000259556,ENSG00000259185,ENSG00000272337,ENSG00000259201,ENSG00000207484,ENSG00000138594,ENSG00000270378,ENSG00000259306
chr15	51981982	51982565	15:51981982-51982565	ENSG00000206995,ENSG00000259709,ENSG00000069966,ENSG00000259178,ENSG00000259398,ENSG00000274528,ENSG00000259438,ENSG00000069956,ENSG00000166477,ENSG00000259556,ENSG00000259185,ENSG00000272337,ENSG00000259201,ENSG00000207484
chr15	52018903	52020016	15:52018903-52020016	ENSG00000259709,ENSG00000259398,ENSG00000274528,ENSG00000259438,ENSG00000069956,ENSG00000259556,ENSG00000259185,ENSG00000272337
chr15	52045638	52046280	15:52045638-52046280	ENSG00000206995,ENSG00000259709,ENSG00000242327,ENSG00000259178,ENSG00000259398,ENSG00000274528,ENSG00000259438,ENSG00000069956,ENSG00000166477,ENSG00000259556,ENSG00000259185,ENSG00000272337,ENSG00000259201,ENSG00000207484,ENSG00000259668,ENSG00000259306,ENSG00000278098,ENSG00000283614
chr15	52078879	52079097	15:52078879-52079097	ENSG00000259709,ENSG00000259178,ENSG00000259398,ENSG00000259556,ENSG00000259185,ENSG00000272337
chr15	52100556	52100784	15:52100556-52100784	ENSG00000259709,ENSG00000259327,ENSG00000137875,ENSG00000242327,ENSG00000259178,ENSG00000259712,ENSG00000259556
chr15	52112099	52112620	15:52112099-52112620	ENSG00000206995,ENSG00000259709,ENSG00000259327,ENSG00000069966,ENSG00000137875,ENSG00000242327,ENSG00000259712,ENSG00000259556
chr15	52179179	52180680	15:52179179-52180680	ENSG00000259577,ENSG00000206995,ENSG00000259709,ENSG00000069966
chr15	52221148	52222128	15:52221148-52222128	ENSG00000206995
chr15	52227398	52227786	15:52227398-52227786	ENSG00000287596,ENSG00000259237,ENSG00000259612,ENSG00000221052,ENSG00000128833,ENSG00000259577,ENSG00000206995,ENSG00000259709,ENSG00000069966,ENSG00000259556,ENSG00000259185,ENSG00000272337,ENSG00000259201
chr15	52256399	52256608	15:52256399-52256608	ENSG00000221052,ENSG00000128833
chr15	52261630	52262132	15:52261630-52262132	ENSG00000287596,ENSG00000259237,ENSG00000259612,ENSG00000214896,ENSG00000260618,ENSG00000221052,ENSG00000128833
chr15	52295303	52295691	15:52295303-52295691	ENSG00000221052,ENSG00000128833
chr15	52331523	52332063	15:52331523-52332063	ENSG00000287596,ENSG00000259237,ENSG00000259612,ENSG00000214896,ENSG00000260618,ENSG00000197535,ENSG00000221052
chr15	52464275	52465026	15:52464275-52465026	ENSG00000252066,ENSG00000287596,ENSG00000259237,ENSG00000259612,ENSG00000214896,ENSG00000260618,ENSG00000231169,ENSG00000221052
chr15	52481776	52482481	15:52481776-52482481	ENSG00000259669,ENSG00000259301,ENSG00000206641,ENSG00000252066,ENSG00000166415,ENSG00000287596,ENSG00000259237,ENSG00000259612,ENSG00000214896,ENSG00000260618,ENSG00000231169,ENSG00000197535,ENSG00000221052
chr15	52487603	52487898	15:52487603-52487898	ENSG00000287596,ENSG00000259237,ENSG00000259612,ENSG00000260618,ENSG00000231169
chr15	52528355	52529625	15:52528355-52529625	ENSG00000166415,ENSG00000259612,ENSG00000214896,ENSG00000260618,ENSG00000128989,ENSG00000231169,ENSG00000197535
chr15	52545955	52546583	15:52545955-52546583	ENSG00000252066,ENSG00000166415,ENSG00000287596,ENSG00000259237,ENSG00000259612,ENSG00000214896,ENSG00000260618,ENSG00000128989,ENSG00000231169,ENSG00000197535,ENSG00000221052
chr15	52558311	52558532	15:52558311-52558532	ENSG00000260618,ENSG00000128989
chr15	52568275	52569442	15:52568275-52569442	ENSG00000260618,ENSG00000128989
chr15	52651858	52652356	15:52651858-52652356	ENSG00000252066,ENSG00000259237,ENSG00000214896,ENSG00000287500,ENSG00000259935,ENSG00000047346,ENSG00000260618
chr15	52677975	52679713	15:52677975-52679713	ENSG00000287500,ENSG00000047346,ENSG00000260618
chr15	52683553	52683849	15:52683553-52683849	ENSG00000287500,ENSG00000047346
chr15	52780534	52780912	15:52780534-52780912	ENSG00000280362,ENSG00000259301,ENSG00000206641,ENSG00000252066,ENSG00000166415,ENSG00000287596,ENSG00000259237,ENSG00000259612,ENSG00000214896,ENSG00000259203,ENSG00000169856
chr15	52784048	52784323	15:52784048-52784323	ENSG00000206641,ENSG00000252066,ENSG00000166415,ENSG00000287596,ENSG00000259237,ENSG00000259612,ENSG00000214896,ENSG00000259203,ENSG00000169856
chr15	54518556	54518767	15:54518556-54518767	ENSG00000259550,ENSG00000259619,ENSG00000137766,ENSG00000259669,ENSG00000280362,ENSG00000259301,ENSG00000206641,ENSG00000252066,ENSG00000166415,ENSG00000259237
chr15	54519478	54519955	15:54519478-54519955	ENSG00000259550,ENSG00000259619,ENSG00000137766,ENSG00000259669,ENSG00000280362,ENSG00000259301,ENSG00000206641,ENSG00000252066,ENSG00000166415,ENSG00000287596,ENSG00000259237,ENSG00000259612,ENSG00000214896
chr15	55007481	55007810	15:55007481-55007810	ENSG00000259180,ENSG00000166450,ENSG00000279145,ENSG00000259550,ENSG00000259619,ENSG00000137766,ENSG00000259669,ENSG00000280362,ENSG00000259301,ENSG00000206641,ENSG00000252066,ENSG00000166415,ENSG00000287596,ENSG00000259237,ENSG00000259612
chr15	55084739	55085033	15:55084739-55085033	ENSG00000279145,ENSG00000260937,ENSG00000259550,ENSG00000259619,ENSG00000137766,ENSG00000259669,ENSG00000280362,ENSG00000259301,ENSG00000206641,ENSG00000252066,ENSG00000166415,ENSG00000287596,ENSG00000214896
chr15	55196562	55197409	15:55196562-55197409	ENSG00000283891,ENSG00000277548,ENSG00000274765,ENSG00000137876,ENSG00000279145,ENSG00000259669,ENSG00000280362,ENSG00000259301
chr15	55217629	55218158	15:55217629-55218158	ENSG00000283891,ENSG00000277548,ENSG00000274765,ENSG00000276533,ENSG00000279145
chr15	55221103	55222232	15:55221103-55222232	ENSG00000283891,ENSG00000277548,ENSG00000274765,ENSG00000276533,ENSG00000279145,ENSG00000259301
chr15	55230192	55230541	15:55230192-55230541	ENSG00000259180,ENSG00000283891,ENSG00000277548,ENSG00000274765,ENSG00000279145,ENSG00000280362,ENSG00000259301
chr15	55239981	55240548	15:55239981-55240548	ENSG00000283891,ENSG00000277548,ENSG00000274765,ENSG00000069974,ENSG00000279145,ENSG00000259301
chr15	55247638	55248246	15:55247638-55248246	ENSG00000259369,ENSG00000259180,ENSG00000166450,ENSG00000283891,ENSG00000277548,ENSG00000274765,ENSG00000276533,ENSG00000069974,ENSG00000279145,ENSG00000259550,ENSG00000259619,ENSG00000259669,ENSG00000280362,ENSG00000259301,ENSG00000206641,ENSG00000252066,ENSG00000166415,ENSG00000287596
chr15	55255614	55256135	15:55255614-55256135	ENSG00000277548,ENSG00000274765,ENSG00000069974,ENSG00000279145
chr15	55257890	55258525	15:55257890-55258525	ENSG00000283891,ENSG00000277548,ENSG00000274765,ENSG00000069974,ENSG00000279145
chr15	55267278	55268062	15:55267278-55268062	ENSG00000277548,ENSG00000274765,ENSG00000276533,ENSG00000069974,ENSG00000279145,ENSG00000280362,ENSG00000206641
chr15	55277107	55277382	15:55277107-55277382	ENSG00000276533,ENSG00000069974
chr15	55279666	55280285	15:55279666-55280285	ENSG00000276533,ENSG00000069974
chr15	55282052	55282753	15:55282052-55282753	ENSG00000276533,ENSG00000069974
chr15	55289141	55290782	15:55289141-55290782	ENSG00000283891,ENSG00000277548,ENSG00000274765,ENSG00000276533,ENSG00000069974,ENSG00000279145,ENSG00000259301
chr15	55302999	55303351	15:55302999-55303351	ENSG00000277548,ENSG00000274765,ENSG00000279145
chr15	55318644	55319467	15:55318644-55319467	ENSG00000283891,ENSG00000277548,ENSG00000274765,ENSG00000069943,ENSG00000225973,ENSG00000069974,ENSG00000279145
chr15	55407809	55408721	15:55407809-55408721	ENSG00000259369,ENSG00000259180,ENSG00000166450,ENSG00000260036,ENSG00000261652,ENSG00000283891,ENSG00000277548,ENSG00000274765,ENSG00000260916,ENSG00000069943,ENSG00000225973
chr15	55446006	55446824	15:55446006-55446824	ENSG00000260036,ENSG00000283891,ENSG00000277548,ENSG00000274765,ENSG00000279145
chr15	55498041	55498719	15:55498041-55498719	ENSG00000259369,ENSG00000259180,ENSG00000166450,ENSG00000256061,ENSG00000283891,ENSG00000261771,ENSG00000277548,ENSG00000274765
chr15	55526592	55526904	15:55526592-55526904	ENSG00000259369,ENSG00000259180,ENSG00000166450
chr15	55535510	55535881	15:55535510-55535881	ENSG00000259369,ENSG00000259180,ENSG00000166450,ENSG00000285805,ENSG00000171016,ENSG00000256061,ENSG00000277548,ENSG00000274765,ENSG00000279145,ENSG00000259550,ENSG00000259619,ENSG00000259669,ENSG00000280362,ENSG00000259301,ENSG00000206641,ENSG00000252066,ENSG00000166415,ENSG00000287596,ENSG00000259237
chr15	55587822	55588718	15:55587822-55588718	ENSG00000259369,ENSG00000259180,ENSG00000166450,ENSG00000285805,ENSG00000171016
chr15	55993051	55993954	15:55993051-55993954	ENSG00000261333,ENSG00000239703,ENSG00000230183,ENSG00000069869,ENSG00000259369,ENSG00000259180,ENSG00000166450
chr15	56043100	56043941	15:56043100-56043941	ENSG00000252984,ENSG00000261823,ENSG00000259941,ENSG00000261174,ENSG00000199784,ENSG00000261333,ENSG00000239703,ENSG00000230183,ENSG00000069869,ENSG00000259369,ENSG00000259180,ENSG00000166450
chr15	56052897	56053198	15:56052897-56053198	ENSG00000261823,ENSG00000199784,ENSG00000261333,ENSG00000239703,ENSG00000230183,ENSG00000259369,ENSG00000259180,ENSG00000166450
chr15	56174525	56175077	15:56174525-56175077	ENSG00000261489,ENSG00000128849,ENSG00000260689,ENSG00000277245,ENSG00000261823,ENSG00000259941,ENSG00000261174,ENSG00000199784,ENSG00000261072,ENSG00000181827,ENSG00000261333,ENSG00000230183,ENSG00000259369,ENSG00000259180,ENSG00000166450
chr15	56243463	56244115	15:56243463-56244115	ENSG00000277245,ENSG00000261823,ENSG00000259941,ENSG00000261174,ENSG00000199784,ENSG00000275417,ENSG00000151575,ENSG00000261072,ENSG00000181827,ENSG00000259369
chr15	56245865	56246449	15:56245865-56246449	ENSG00000277245,ENSG00000261823,ENSG00000259941,ENSG00000261174,ENSG00000199784,ENSG00000275417,ENSG00000151575,ENSG00000261072,ENSG00000181827,ENSG00000261333
chr15	56365090	56365673	15:56365090-56365673	ENSG00000277245,ENSG00000261823,ENSG00000259941,ENSG00000261174,ENSG00000199784,ENSG00000151575
chr15	56464968	56465441	15:56464968-56465441	ENSG00000261265,ENSG00000261489,ENSG00000252984,ENSG00000128849,ENSG00000260870,ENSG00000239035,ENSG00000260689,ENSG00000225625,ENSG00000276696,ENSG00000277245,ENSG00000138587,ENSG00000261823,ENSG00000259941,ENSG00000261174,ENSG00000199784
chr15	56468459	56468726	15:56468459-56468726	ENSG00000277245,ENSG00000138587,ENSG00000261823,ENSG00000259941
chr15	56496684	56496912	15:56496684-56496912	ENSG00000261265,ENSG00000261489,ENSG00000252984,ENSG00000128849,ENSG00000260870,ENSG00000260172,ENSG00000239035,ENSG00000260689,ENSG00000225625,ENSG00000276696,ENSG00000260392,ENSG00000277245,ENSG00000261823,ENSG00000259941
chr15	56537724	56538332	15:56537724-56538332	ENSG00000261265,ENSG00000261489,ENSG00000252984,ENSG00000128849,ENSG00000260870,ENSG00000239035,ENSG00000260689,ENSG00000225625,ENSG00000279683,ENSG00000276696,ENSG00000260392,ENSG00000277245,ENSG00000261823,ENSG00000259941,ENSG00000261174,ENSG00000199784,ENSG00000259369,ENSG00000259180,ENSG00000166450
chr15	56608109	56608453	15:56608109-56608453	ENSG00000261265,ENSG00000261489,ENSG00000252984,ENSG00000128849,ENSG00000260870,ENSG00000239035,ENSG00000260689,ENSG00000225625,ENSG00000276696,ENSG00000260392,ENSG00000277245,ENSG00000261823,ENSG00000261174
chr15	56733010	56733788	15:56733010-56733788	ENSG00000261489,ENSG00000252984,ENSG00000128849,ENSG00000239035,ENSG00000260689,ENSG00000225625,ENSG00000279683,ENSG00000274667,ENSG00000276696,ENSG00000137871
chr15	56780255	56780668	15:56780255-56780668	ENSG00000261265,ENSG00000261489,ENSG00000252984,ENSG00000128849,ENSG00000260870,ENSG00000260172,ENSG00000239035,ENSG00000260689,ENSG00000225625,ENSG00000279683,ENSG00000276696,ENSG00000260392,ENSG00000259941
chr15	56886595	56887757	15:56886595-56887757	ENSG00000261265,ENSG00000261489,ENSG00000252984,ENSG00000128849,ENSG00000260870,ENSG00000239035,ENSG00000260689,ENSG00000140262,ENSG00000275343,ENSG00000276524,ENSG00000225625,ENSG00000285331,ENSG00000285253,ENSG00000276696
chr15	56907319	56907551	15:56907319-56907551	ENSG00000239035,ENSG00000260689,ENSG00000140262,ENSG00000275343,ENSG00000225625,ENSG00000285331,ENSG00000285253
chr15	56917965	56919946	15:56917965-56919946	ENSG00000128849,ENSG00000260870,ENSG00000239035,ENSG00000260689,ENSG00000140262,ENSG00000275343,ENSG00000276524,ENSG00000225625,ENSG00000285331,ENSG00000285253
chr15	57306412	57306847	15:57306412-57306847	ENSG00000261265,ENSG00000261489,ENSG00000252984,ENSG00000128849,ENSG00000260870,ENSG00000260172,ENSG00000247982,ENSG00000239035,ENSG00000260689,ENSG00000225625
chr15	57561105	57561630	15:57561105-57561630	ENSG00000261219,ENSG00000137878,ENSG00000263155,ENSG00000240874,ENSG00000276772,ENSG00000261265,ENSG00000261489,ENSG00000252984,ENSG00000128849,ENSG00000260870
chr15	57706384	57707202	15:57706384-57707202	ENSG00000259477,ENSG00000261219,ENSG00000255529,ENSG00000137878,ENSG00000263155,ENSG00000276772,ENSG00000261265,ENSG00000252984,ENSG00000128849
chr15	57868079	57868683	15:57868079-57868683	ENSG00000259671,ENSG00000259379,ENSG00000259600,ENSG00000259626,ENSG00000259651,ENSG00000103569,ENSG00000259285,ENSG00000274719,ENSG00000259477,ENSG00000128918,ENSG00000261219,ENSG00000137878,ENSG00000263155,ENSG00000276772,ENSG00000261265,ENSG00000261489,ENSG00000252984,ENSG00000128849
chr15	58065714	58066689	15:58065714-58066689	ENSG00000259671,ENSG00000259379,ENSG00000259600,ENSG00000259626,ENSG00000259651,ENSG00000103569,ENSG00000259285,ENSG00000274719,ENSG00000259477,ENSG00000128918
chr15	58209078	58209547	15:58209078-58209547	ENSG00000242747,ENSG00000259738,ENSG00000259353,ENSG00000259402,ENSG00000240934,ENSG00000259671,ENSG00000259379,ENSG00000259600,ENSG00000259626,ENSG00000259651,ENSG00000103569,ENSG00000274719,ENSG00000259477,ENSG00000261489,ENSG00000252984,ENSG00000128849
chr15	58248259	58248480	15:58248259-58248480	ENSG00000259671,ENSG00000259379,ENSG00000259600,ENSG00000259626,ENSG00000259651,ENSG00000128918
chr15	58249706	58250293	15:58249706-58250293	ENSG00000128918
chr15	58269977	58270362	15:58269977-58270362	ENSG00000242747,ENSG00000259738,ENSG00000259353,ENSG00000128918
chr15	58313397	58313629	15:58313397-58313629	ENSG00000103569
chr15	58314515	58314944	15:58314515-58314944	-
chr15	58332063	58332730	15:58332063-58332730	ENSG00000259671,ENSG00000259379,ENSG00000259600,ENSG00000259626,ENSG00000259651,ENSG00000103569,ENSG00000274719,ENSG00000128918
chr15	58369376	58370017	15:58369376-58370017	ENSG00000242747,ENSG00000259738,ENSG00000259353,ENSG00000277229,ENSG00000259671,ENSG00000259379,ENSG00000259600,ENSG00000259626,ENSG00000259651,ENSG00000103569
chr15	58409959	58410689	15:58409959-58410689	ENSG00000166035
chr15	58439058	58439309	15:58439058-58439309	ENSG00000277229,ENSG00000166035
chr15	58444665	58445012	15:58444665-58445012	ENSG00000277229
chr15	58460899	58461273	15:58460899-58461273	ENSG00000259402,ENSG00000277790,ENSG00000277229,ENSG00000259293,ENSG00000103569
chr15	58473075	58474029	15:58473075-58474029	ENSG00000242747,ENSG00000259738,ENSG00000259353,ENSG00000277790,ENSG00000277229,ENSG00000259293,ENSG00000103569,ENSG00000128918
chr15	58484466	58485620	15:58484466-58485620	ENSG00000259402,ENSG00000277229,ENSG00000259293,ENSG00000259671,ENSG00000259379,ENSG00000259600,ENSG00000259626,ENSG00000259651,ENSG00000103569
chr15	58515834	58516084	15:58515834-58516084	ENSG00000259476,ENSG00000259293
chr15	58517407	58518326	15:58517407-58518326	ENSG00000259402,ENSG00000259476,ENSG00000277229,ENSG00000259293
chr15	58518623	58518931	15:58518623-58518931	ENSG00000259476,ENSG00000259293
chr15	58545272	58545695	15:58545272-58545695	ENSG00000242747,ENSG00000259738,ENSG00000259353,ENSG00000259402,ENSG00000199730,ENSG00000282100,ENSG00000182625,ENSG00000270986,ENSG00000259250,ENSG00000259293,ENSG00000166035,ENSG00000259671,ENSG00000259379,ENSG00000259600,ENSG00000259626,ENSG00000259651,ENSG00000103569
chr15	58550701	58551607	15:58550701-58551607	ENSG00000259402,ENSG00000270986,ENSG00000259250
chr15	58553573	58553846	15:58553573-58553846	ENSG00000270986,ENSG00000259250
chr15	58598055	58598737	15:58598055-58598737	ENSG00000225798,ENSG00000242747,ENSG00000259738,ENSG00000259353,ENSG00000259402,ENSG00000199730,ENSG00000282100,ENSG00000182625,ENSG00000270986,ENSG00000259250,ENSG00000103569
chr15	58608092	58608793	15:58608092-58608793	ENSG00000225798,ENSG00000242747,ENSG00000259738,ENSG00000259353,ENSG00000259402,ENSG00000199730,ENSG00000282100,ENSG00000182625,ENSG00000270986,ENSG00000137845,ENSG00000259250,ENSG00000103569
chr15	58614574	58615435	15:58614574-58615435	ENSG00000225798,ENSG00000242747,ENSG00000259738,ENSG00000259353,ENSG00000259402,ENSG00000199730,ENSG00000282100,ENSG00000182625,ENSG00000270986,ENSG00000137845,ENSG00000259250,ENSG00000103569
chr15	58622963	58623376	15:58622963-58623376	ENSG00000282100,ENSG00000270986,ENSG00000137845
chr15	58628480	58628949	15:58628480-58628949	ENSG00000199730,ENSG00000282100,ENSG00000182625,ENSG00000270986,ENSG00000137845
chr15	58650229	58650567	15:58650229-58650567	ENSG00000225798,ENSG00000242747,ENSG00000259738,ENSG00000259353,ENSG00000259402,ENSG00000199730,ENSG00000282100,ENSG00000182625,ENSG00000270986
chr15	58724576	58724928	15:58724576-58724928	ENSG00000278513,ENSG00000199730,ENSG00000282100,ENSG00000182625,ENSG00000270986
chr15	58731677	58732298	15:58731677-58732298	ENSG00000259402,ENSG00000286897,ENSG00000278513,ENSG00000199730,ENSG00000282100,ENSG00000182625,ENSG00000270986
chr15	58748732	58750348	15:58748732-58750348	ENSG00000242747,ENSG00000259738,ENSG00000259353,ENSG00000259402,ENSG00000128923,ENSG00000245975,ENSG00000259173,ENSG00000286897,ENSG00000278513,ENSG00000199730,ENSG00000282100,ENSG00000182625,ENSG00000270986,ENSG00000137845
chr15	58760572	58760883	15:58760572-58760883	ENSG00000242747,ENSG00000259738,ENSG00000259353,ENSG00000259402,ENSG00000128923,ENSG00000245975,ENSG00000200318,ENSG00000259173,ENSG00000199730,ENSG00000282100,ENSG00000182625
chr15	58762321	58762528	15:58762321-58762528	ENSG00000259402,ENSG00000128923,ENSG00000245975,ENSG00000200318,ENSG00000259173,ENSG00000182625
chr15	58770623	58771761	15:58770623-58771761	ENSG00000225798,ENSG00000242747,ENSG00000259738,ENSG00000259353,ENSG00000259402,ENSG00000128923,ENSG00000245975,ENSG00000200318,ENSG00000259173,ENSG00000286897,ENSG00000199730,ENSG00000282100,ENSG00000182625,ENSG00000270986,ENSG00000137845
chr15	58908665	58908870	15:58908665-58908870	ENSG00000225798,ENSG00000137776,ENSG00000242747,ENSG00000259738,ENSG00000259353
chr15	58933119	58934244	15:58933119-58934244	ENSG00000241640,ENSG00000225798,ENSG00000137776,ENSG00000242747,ENSG00000259738,ENSG00000259353,ENSG00000259402
chr15	58957315	58957630	15:58957315-58957630	ENSG00000241640,ENSG00000259393,ENSG00000242747,ENSG00000259738,ENSG00000259353
chr15	58979415	58979626	15:58979415-58979626	ENSG00000241640,ENSG00000259393,ENSG00000157450,ENSG00000253030
chr15	58987270	58988539	15:58987270-58988539	ENSG00000241640,ENSG00000259393,ENSG00000242747,ENSG00000157450,ENSG00000259738,ENSG00000259353,ENSG00000259732,ENSG00000240238,ENSG00000171989,ENSG00000253030
chr15	59104728	59105499	15:59104728-59105499	ENSG00000241640,ENSG00000259393,ENSG00000225798,ENSG00000242747,ENSG00000157450,ENSG00000259738,ENSG00000259353,ENSG00000157456,ENSG00000277144,ENSG00000259732,ENSG00000140297,ENSG00000201704,ENSG00000240238,ENSG00000200070,ENSG00000171989,ENSG00000253030
chr15	59247529	59247770	15:59247529-59247770	ENSG00000259771,ENSG00000200070,ENSG00000171989,ENSG00000253030,ENSG00000157483
chr15	59280860	59281208	15:59280860-59281208	ENSG00000241640,ENSG00000140297,ENSG00000201704,ENSG00000259750,ENSG00000259735,ENSG00000259771,ENSG00000200070,ENSG00000171989,ENSG00000253030,ENSG00000157483
chr15	59290881	59291140	15:59290881-59291140	ENSG00000259735,ENSG00000259771,ENSG00000200070,ENSG00000171989,ENSG00000253030
chr15	59300036	59300910	15:59300036-59300910	ENSG00000241640,ENSG00000140297,ENSG00000201704,ENSG00000240238,ENSG00000259750,ENSG00000259735,ENSG00000199512,ENSG00000259771,ENSG00000200070,ENSG00000171989,ENSG00000253030,ENSG00000157483
chr15	59327847	59328341	15:59327847-59328341	ENSG00000241640,ENSG00000140297,ENSG00000201704,ENSG00000240238,ENSG00000259750,ENSG00000259735,ENSG00000199512,ENSG00000259771,ENSG00000200070,ENSG00000171989,ENSG00000253030,ENSG00000157483
chr15	59334858	59335445	15:59334858-59335445	ENSG00000259735,ENSG00000199512,ENSG00000200070,ENSG00000171989,ENSG00000253030
chr15	59371791	59372980	15:59371791-59372980	ENSG00000259750,ENSG00000157470,ENSG00000259735,ENSG00000200070,ENSG00000171989,ENSG00000253030,ENSG00000157483
chr15	59384407	59384964	15:59384407-59384964	ENSG00000241640,ENSG00000259732,ENSG00000140297,ENSG00000201704,ENSG00000240238,ENSG00000200252,ENSG00000259674,ENSG00000259750,ENSG00000157470,ENSG00000259735,ENSG00000200070,ENSG00000171989,ENSG00000253030,ENSG00000157483
chr15	59412634	59413346	15:59412634-59413346	ENSG00000201704,ENSG00000200252,ENSG00000259674,ENSG00000259750,ENSG00000157470,ENSG00000259735,ENSG00000200070,ENSG00000171989,ENSG00000253030
chr15	59437793	59438565	15:59437793-59438565	ENSG00000240238,ENSG00000259750,ENSG00000157470,ENSG00000200070,ENSG00000253030
chr15	59482565	59483163	15:59482565-59483163	ENSG00000241640,ENSG00000259393,ENSG00000225798,ENSG00000242747,ENSG00000259738,ENSG00000259353,ENSG00000277144,ENSG00000259732,ENSG00000286495,ENSG00000140297,ENSG00000201704,ENSG00000240238,ENSG00000259750,ENSG00000157470,ENSG00000259735,ENSG00000200070,ENSG00000171989,ENSG00000253030
chr15	59492936	59493146	15:59492936-59493146	ENSG00000241640,ENSG00000201704,ENSG00000240238,ENSG00000200070,ENSG00000171989,ENSG00000253030
chr15	59528937	59529239	15:59528937-59529239	ENSG00000140297,ENSG00000201704,ENSG00000240238,ENSG00000243780,ENSG00000171989,ENSG00000253030
chr15	59657108	59657914	15:59657108-59657914	ENSG00000259238,ENSG00000259657,ENSG00000140299,ENSG00000227161,ENSG00000140307,ENSG00000140297,ENSG00000201704,ENSG00000240238
chr15	59687971	59688254	15:59687971-59688254	ENSG00000259238,ENSG00000259657,ENSG00000140299,ENSG00000227161
chr15	59688755	59689941	15:59688755-59689941	ENSG00000287915,ENSG00000286495,ENSG00000234797,ENSG00000259238,ENSG00000259657,ENSG00000140299,ENSG00000227161,ENSG00000140307,ENSG00000140297,ENSG00000201704,ENSG00000240238
chr15	59976558	59976833	15:59976558-59976833	ENSG00000259530,ENSG00000287915,ENSG00000259223,ENSG00000259558,ENSG00000171956,ENSG00000259573,ENSG00000259601,ENSG00000286495,ENSG00000234797,ENSG00000140297,ENSG00000201704,ENSG00000240238
chr15	60004382	60004661	15:60004382-60004661	ENSG00000287915,ENSG00000259558,ENSG00000171956,ENSG00000259601,ENSG00000286495,ENSG00000234797
chr15	60005002	60005587	15:60005002-60005587	ENSG00000287915,ENSG00000259558,ENSG00000171956,ENSG00000259601,ENSG00000286495,ENSG00000234797
chr15	60005966	60006769	15:60005966-60006769	ENSG00000287915,ENSG00000259558,ENSG00000171956,ENSG00000259573,ENSG00000259601,ENSG00000286495,ENSG00000234797
chr15	60127583	60128141	15:60127583-60128141	ENSG00000287915,ENSG00000259223,ENSG00000259558,ENSG00000259573,ENSG00000259601,ENSG00000286495,ENSG00000234797,ENSG00000140297,ENSG00000201704,ENSG00000240238
chr15	60366747	60367039	15:60366747-60367039	ENSG00000182718
chr15	60367309	60367691	15:60367309-60367691	ENSG00000182718
chr15	60389122	60389833	15:60389122-60389833	ENSG00000273721,ENSG00000242667,ENSG00000240163,ENSG00000182718
chr15	60397607	60398971	15:60397607-60398971	ENSG00000273721,ENSG00000242667,ENSG00000240163,ENSG00000182718
chr15	60408400	60408797	15:60408400-60408797	ENSG00000273721,ENSG00000242667,ENSG00000240163,ENSG00000182718
chr15	60478652	60479577	15:60478652-60479577	ENSG00000245534,ENSG00000128915
chr15	60507865	60508476	15:60507865-60508476	ENSG00000259481,ENSG00000069667,ENSG00000245534
chr15	60520753	60521208	15:60520753-60521208	ENSG00000259274,ENSG00000245534
chr15	60526389	60526616	15:60526389-60526616	ENSG00000259274,ENSG00000245534
chr15	60528446	60528812	15:60528446-60528812	ENSG00000259274,ENSG00000245534
chr15	60540089	60540535	15:60540089-60540535	ENSG00000259481
chr15	60541886	60542449	15:60541886-60542449	ENSG00000271195,ENSG00000259530,ENSG00000259616,ENSG00000276473,ENSG00000259575,ENSG00000259481,ENSG00000259513,ENSG00000259274,ENSG00000287915
chr15	60551223	60551689	15:60551223-60551689	ENSG00000259513
chr15	60557077	60557497	15:60557077-60557497	ENSG00000259530,ENSG00000259575,ENSG00000259513
chr15	60563476	60563992	15:60563476-60563992	ENSG00000259530,ENSG00000259616,ENSG00000276473,ENSG00000259575,ENSG00000259481,ENSG00000259513
chr15	60568977	60569316	15:60568977-60569316	ENSG00000259513
chr15	60582385	60582816	15:60582385-60582816	ENSG00000259530,ENSG00000276473,ENSG00000259575,ENSG00000259481,ENSG00000259591,ENSG00000259482,ENSG00000286457,ENSG00000273958,ENSG00000069667
chr15	60584356	60585096	15:60584356-60585096	ENSG00000259530,ENSG00000276473,ENSG00000259575,ENSG00000259481,ENSG00000259591,ENSG00000286457,ENSG00000273958,ENSG00000069667
chr15	60585940	60586271	15:60585940-60586271	ENSG00000273958,ENSG00000069667
chr15	60591101	60593091	15:60591101-60593091	ENSG00000259530,ENSG00000276473,ENSG00000259575,ENSG00000259481,ENSG00000259591,ENSG00000259482,ENSG00000277413,ENSG00000287508,ENSG00000286457,ENSG00000273958,ENSG00000069667
chr15	60649746	60650424	15:60649746-60650424	ENSG00000271195,ENSG00000259675,ENSG00000259530,ENSG00000276473,ENSG00000259575,ENSG00000259481,ENSG00000259591,ENSG00000259482,ENSG00000277413,ENSG00000287508,ENSG00000286457,ENSG00000069667
chr15	60667120	60667726	15:60667120-60667726	ENSG00000271195,ENSG00000259530,ENSG00000259616,ENSG00000276473,ENSG00000259575,ENSG00000259481,ENSG00000259591,ENSG00000259482,ENSG00000277413,ENSG00000287508,ENSG00000286457
chr15	60740570	60741146	15:60740570-60741146	ENSG00000259616,ENSG00000276473,ENSG00000259575,ENSG00000259481,ENSG00000259591,ENSG00000212625,ENSG00000259482,ENSG00000277413,ENSG00000286457
chr15	60840573	60841380	15:60840573-60841380	ENSG00000259530,ENSG00000276473,ENSG00000259575,ENSG00000259481,ENSG00000273792,ENSG00000259591,ENSG00000286457
chr15	60844551	60845325	15:60844551-60845325	ENSG00000259530,ENSG00000276473,ENSG00000259575,ENSG00000259481,ENSG00000273792,ENSG00000259591
chr15	60860254	60860791	15:60860254-60860791	ENSG00000275451,ENSG00000277919,ENSG00000261296,ENSG00000276713,ENSG00000259878,ENSG00000259697,ENSG00000271195,ENSG00000259675,ENSG00000259530,ENSG00000259616,ENSG00000276473,ENSG00000259575,ENSG00000259481,ENSG00000273792,ENSG00000259591,ENSG00000259482,ENSG00000277413,ENSG00000286457,ENSG00000286495
chr15	60916815	60917160	15:60916815-60917160	ENSG00000271195,ENSG00000259675,ENSG00000259530,ENSG00000259616,ENSG00000276473,ENSG00000259575,ENSG00000259481,ENSG00000259591,ENSG00000259482,ENSG00000277413,ENSG00000286457,ENSG00000273958,ENSG00000069667
chr15	61753200	61753608	15:61753200-61753608	ENSG00000275451,ENSG00000277919,ENSG00000260957,ENSG00000261296,ENSG00000260375,ENSG00000260062,ENSG00000276713,ENSG00000259878,ENSG00000166104,ENSG00000259697,ENSG00000205502,ENSG00000259284,ENSG00000271195,ENSG00000259675,ENSG00000259530,ENSG00000259616,ENSG00000276473,ENSG00000259575,ENSG00000259481
chr15	61834034	61834323	15:61834034-61834323	ENSG00000259564,ENSG00000271195,ENSG00000259675,ENSG00000259530,ENSG00000259616,ENSG00000276473,ENSG00000259575,ENSG00000259481
chr15	61857296	61857967	15:61857296-61857967	ENSG00000259756,ENSG00000275451,ENSG00000277919,ENSG00000260957,ENSG00000261296,ENSG00000260375,ENSG00000260062,ENSG00000276713,ENSG00000259878,ENSG00000166104,ENSG00000259697,ENSG00000205502,ENSG00000259466,ENSG00000285863,ENSG00000129003,ENSG00000271195,ENSG00000259675,ENSG00000259530,ENSG00000259616,ENSG00000276473,ENSG00000259575,ENSG00000259481
chr15	62046154	62046490	15:62046154-62046490	ENSG00000259557,ENSG00000275451,ENSG00000277919,ENSG00000260957,ENSG00000261296,ENSG00000260375,ENSG00000260062,ENSG00000276713,ENSG00000259878,ENSG00000166104,ENSG00000259697,ENSG00000205502,ENSG00000259466,ENSG00000259251,ENSG00000129003
chr15	62059799	62061031	15:62059799-62061031	ENSG00000275451,ENSG00000277919,ENSG00000260957,ENSG00000261296,ENSG00000260375,ENSG00000260062,ENSG00000276713,ENSG00000259878,ENSG00000166104,ENSG00000259697,ENSG00000205502,ENSG00000259466,ENSG00000198535,ENSG00000259251,ENSG00000129003
chr15	62066722	62066989	15:62066722-62066989	ENSG00000277919,ENSG00000260957,ENSG00000261296,ENSG00000260375,ENSG00000260062,ENSG00000276713,ENSG00000259878,ENSG00000166104,ENSG00000259697,ENSG00000205502,ENSG00000259466,ENSG00000198535,ENSG00000259251,ENSG00000129003
chr15	62067682	62068934	15:62067682-62068934	ENSG00000277919,ENSG00000260957,ENSG00000261296,ENSG00000260375,ENSG00000260062,ENSG00000276713,ENSG00000259878,ENSG00000166104,ENSG00000259697,ENSG00000205502,ENSG00000259466,ENSG00000198535,ENSG00000259251,ENSG00000129003
chr15	62390086	62390937	15:62390086-62390937	ENSG00000259394,ENSG00000259727,ENSG00000211137,ENSG00000259756,ENSG00000259458,ENSG00000171914,ENSG00000274340,ENSG00000259557,ENSG00000275451,ENSG00000277919,ENSG00000260957,ENSG00000261296,ENSG00000260375,ENSG00000260062,ENSG00000276713,ENSG00000259878,ENSG00000166104,ENSG00000259697,ENSG00000205502
chr15	62391653	62392072	15:62391653-62392072	ENSG00000259756,ENSG00000259458,ENSG00000171914,ENSG00000274340,ENSG00000259557,ENSG00000275451,ENSG00000277919,ENSG00000260957,ENSG00000261296,ENSG00000260375,ENSG00000260062,ENSG00000276713,ENSG00000259878,ENSG00000166104,ENSG00000259697,ENSG00000205502
chr15	62857499	62857752	15:62857499-62857752	ENSG00000259627,ENSG00000259394,ENSG00000259727,ENSG00000259370,ENSG00000211137
chr15	63048083	63049277	15:63048083-63049277	ENSG00000259672,ENSG00000259627,ENSG00000259498,ENSG00000140416,ENSG00000259394,ENSG00000259727,ENSG00000259370,ENSG00000211137
chr15	63093612	63093817	15:63093612-63093817	ENSG00000259672,ENSG00000259627,ENSG00000259498,ENSG00000140416,ENSG00000259394,ENSG00000259727,ENSG00000259370,ENSG00000211137
chr15	63105001	63105602	15:63105001-63105602	ENSG00000103642,ENSG00000259672,ENSG00000259627,ENSG00000259394,ENSG00000259727,ENSG00000259370,ENSG00000211137
chr15	63121535	63122772	15:63121535-63122772	ENSG00000259459,ENSG00000185088,ENSG00000103642,ENSG00000259672,ENSG00000259627,ENSG00000259394,ENSG00000259727,ENSG00000259370,ENSG00000211137
chr15	63156931	63158078	15:63156931-63158078	ENSG00000259459,ENSG00000138613,ENSG00000166128,ENSG00000185088,ENSG00000103642,ENSG00000259627,ENSG00000259394,ENSG00000211137
chr15	63189146	63189728	15:63189146-63189728	ENSG00000259459,ENSG00000166128,ENSG00000185088,ENSG00000259394
chr15	63191959	63192539	15:63191959-63192539	ENSG00000259459,ENSG00000138613,ENSG00000166128,ENSG00000185088
chr15	63193981	63194237	15:63193981-63194237	ENSG00000166128
chr15	63203789	63204079	15:63203789-63204079	ENSG00000259459,ENSG00000138613,ENSG00000166128,ENSG00000259627,ENSG00000259394,ENSG00000211137
chr15	63210225	63210699	15:63210225-63210699	ENSG00000259459
chr15	63213990	63214344	15:63213990-63214344	ENSG00000259459
chr15	63226533	63227034	15:63226533-63227034	ENSG00000259459,ENSG00000259627
chr15	63232364	63232690	15:63232364-63232690	ENSG00000259459,ENSG00000138613,ENSG00000259627,ENSG00000259394,ENSG00000211137,ENSG00000259878
chr15	63234511	63234828	15:63234511-63234828	-
chr15	63277082	63277912	15:63277082-63277912	ENSG00000259459,ENSG00000138613
chr15	63296279	63296502	15:63296279-63296502	ENSG00000259459,ENSG00000074410,ENSG00000138613
chr15	63331467	63331764	15:63331467-63331764	ENSG00000259459,ENSG00000074410
chr15	63487271	63487760	15:63487271-63487760	ENSG00000197361,ENSG00000259248,ENSG00000140455,ENSG00000276651,ENSG00000259268,ENSG00000259459
chr15	63497688	63498489	15:63497688-63498489	ENSG00000140455,ENSG00000276651,ENSG00000259268
chr15	63503181	63505728	15:63503181-63505728	ENSG00000197361,ENSG00000140455,ENSG00000276651,ENSG00000259268
chr15	63517668	63518008	15:63517668-63518008	ENSG00000140455,ENSG00000276651,ENSG00000259268
chr15	63600477	63601730	15:63600477-63601730	ENSG00000197361,ENSG00000259248,ENSG00000259268
chr15	63610222	63610781	15:63610222-63610781	ENSG00000259589,ENSG00000103657,ENSG00000197361,ENSG00000259248,ENSG00000259268
chr15	63668522	63669178	15:63668522-63669178	ENSG00000259589,ENSG00000103657,ENSG00000259268
chr15	63707901	63708638	15:63707901-63708638	ENSG00000201071,ENSG00000259589,ENSG00000103657
chr15	63763600	63763943	15:63763600-63763943	ENSG00000199156
chr15	63833175	63834447	15:63833175-63834447	ENSG00000199156,ENSG00000103657
chr15	63841962	63842332	15:63841962-63842332	ENSG00000199156,ENSG00000103657
chr15	63892634	63893273	15:63892634-63893273	ENSG00000259351,ENSG00000035664,ENSG00000275785,ENSG00000199156,ENSG00000103657
chr15	63896768	63897063	15:63896768-63897063	ENSG00000259351,ENSG00000275785,ENSG00000199156
chr15	63905202	63905419	15:63905202-63905419	ENSG00000259351,ENSG00000035664,ENSG00000199156
chr15	63905806	63906420	15:63905806-63906420	ENSG00000259351,ENSG00000035664,ENSG00000275785,ENSG00000199156
chr15	63939666	63940085	15:63939666-63940085	ENSG00000259351,ENSG00000035664,ENSG00000199156
chr15	63945251	63945681	15:63945251-63945681	ENSG00000259351,ENSG00000035664,ENSG00000199156
chr15	63970783	63971613	15:63970783-63971613	ENSG00000259351
chr15	64009768	64010082	15:64009768-64010082	ENSG00000259351
chr15	64010744	64011232	15:64010744-64011232	ENSG00000201071,ENSG00000259351,ENSG00000035664,ENSG00000199156
chr15	64046059	64046825	15:64046059-64046825	ENSG00000259351,ENSG00000035664,ENSG00000199156
chr15	64067463	64067906	15:64067463-64067906	ENSG00000166797,ENSG00000035664
chr15	64093684	64094336	15:64093684-64094336	ENSG00000201071,ENSG00000028528,ENSG00000166797
chr15	64095687	64096491	15:64095687-64096491	ENSG00000201071,ENSG00000028528,ENSG00000166797
chr15	64151438	64151868	15:64151438-64151868	ENSG00000166794,ENSG00000157734,ENSG00000201071
chr15	64152211	64152584	15:64152211-64152584	ENSG00000157734,ENSG00000201071
chr15	64153461	64153950	15:64153461-64153950	ENSG00000166794,ENSG00000157734,ENSG00000201071,ENSG00000028528
chr15	64162734	64163770	15:64162734-64163770	ENSG00000166794,ENSG00000157734,ENSG00000201071
chr15	64355694	64356558	15:64355694-64356558	ENSG00000103671,ENSG00000166803,ENSG00000252774,ENSG00000259316,ENSG00000169118
chr15	64381154	64381901	15:64381154-64381901	ENSG00000103671,ENSG00000166803,ENSG00000252774,ENSG00000259316,ENSG00000169118
chr15	64387325	64388087	15:64387325-64388087	ENSG00000103671,ENSG00000166803,ENSG00000252774,ENSG00000259316,ENSG00000169118
chr15	64430263	64430701	15:64430263-64430701	ENSG00000207162,ENSG00000207223,ENSG00000248415,ENSG00000259682,ENSG00000180357,ENSG00000206781,ENSG00000103671,ENSG00000252774
chr15	64460235	64460915	15:64460235-64460915	ENSG00000207162,ENSG00000248415,ENSG00000259682,ENSG00000180357,ENSG00000206781
chr15	64461531	64461854	15:64461531-64461854	ENSG00000248415,ENSG00000259682,ENSG00000180357,ENSG00000206781
chr15	64514488	64514686	15:64514488-64514686	ENSG00000207162,ENSG00000248415,ENSG00000259682,ENSG00000180357,ENSG00000206781
chr15	64596831	64597488	15:64596831-64597488	ENSG00000207162,ENSG00000243403,ENSG00000248415,ENSG00000259682,ENSG00000206781
chr15	64622467	64623551	15:64622467-64623551	ENSG00000207162,ENSG00000207223,ENSG00000239465,ENSG00000243403,ENSG00000248415,ENSG00000259682,ENSG00000180357,ENSG00000206781
chr15	64633861	64634847	15:64633861-64634847	ENSG00000207162,ENSG00000207223,ENSG00000239465,ENSG00000248415,ENSG00000259682,ENSG00000180357,ENSG00000206781,ENSG00000252774
chr15	64651634	64652123	15:64651634-64652123	ENSG00000207162,ENSG00000207223,ENSG00000248415,ENSG00000259682,ENSG00000180357,ENSG00000206781
chr15	64702934	64703718	15:64702934-64703718	ENSG00000259635,ENSG00000264937,ENSG00000265967,ENSG00000180304,ENSG00000207162
chr15	64728134	64728486	15:64728134-64728486	ENSG00000207162
chr15	64750373	64750580	15:64750373-64750580	ENSG00000275332,ENSG00000221033,ENSG00000166831
chr15	64774814	64775966	15:64774814-64775966	ENSG00000275332,ENSG00000221033,ENSG00000166831
chr15	64823721	64824414	15:64823721-64824414	ENSG00000140451
chr15	64825317	64826054	15:64825317-64826054	ENSG00000274383,ENSG00000275332,ENSG00000140451
chr15	64835671	64836159	15:64835671-64836159	ENSG00000274383,ENSG00000275332,ENSG00000249240,ENSG00000241839,ENSG00000140451,ENSG00000221033
chr15	64841316	64842118	15:64841316-64842118	ENSG00000275332,ENSG00000249240,ENSG00000241839
chr15	64844673	64845298	15:64844673-64845298	ENSG00000249240,ENSG00000241839
chr15	64856670	64856936	15:64856670-64856936	ENSG00000274383
chr15	64857926	64858467	15:64857926-64858467	ENSG00000274383
chr15	64882290	64882691	15:64882290-64882691	ENSG00000274383,ENSG00000275332,ENSG00000287494
chr15	64883026	64883576	15:64883026-64883576	ENSG00000274383,ENSG00000275332,ENSG00000287494
chr15	64884145	64884474	15:64884145-64884474	ENSG00000287494
chr15	64893526	64894296	15:64893526-64894296	ENSG00000274383,ENSG00000275332,ENSG00000287494
chr15	64895514	64896025	15:64895514-64896025	ENSG00000275332
chr15	64902004	64902297	15:64902004-64902297	ENSG00000274383,ENSG00000275332,ENSG00000166839
chr15	64905445	64905764	15:64905445-64905764	ENSG00000274383,ENSG00000275332,ENSG00000166839
chr15	64911601	64912113	15:64911601-64912113	ENSG00000274383,ENSG00000275332,ENSG00000166839
chr15	64989384	64990285	15:64989384-64990285	ENSG00000278737,ENSG00000234438,ENSG00000103710,ENSG00000090487,ENSG00000274383,ENSG00000275332
chr15	65029006	65029788	15:65029006-65029788	ENSG00000259258,ENSG00000246922,ENSG00000278737,ENSG00000234438,ENSG00000103710,ENSG00000270218,ENSG00000103707,ENSG00000274383,ENSG00000275332
chr15	65049366	65049822	15:65049366-65049822	ENSG00000138615,ENSG00000259258,ENSG00000246922,ENSG00000278737,ENSG00000234438,ENSG00000103710,ENSG00000277351,ENSG00000186198,ENSG00000270218,ENSG00000103707
chr15	65132920	65134008	15:65132920-65134008	ENSG00000259232,ENSG00000270690,ENSG00000201709,ENSG00000279268,ENSG00000138615,ENSG00000166855,ENSG00000090470,ENSG00000259258,ENSG00000246922,ENSG00000278737,ENSG00000234438,ENSG00000103710,ENSG00000274383
chr15	65184526	65185784	15:65184526-65185784	ENSG00000199568,ENSG00000201709,ENSG00000279268,ENSG00000138615,ENSG00000166855,ENSG00000259258,ENSG00000246922,ENSG00000278737,ENSG00000234438,ENSG00000103710
chr15	65286282	65287240	15:65286282-65287240	ENSG00000199568,ENSG00000206903,ENSG00000138617,ENSG00000201709,ENSG00000279268,ENSG00000138615,ENSG00000166855,ENSG00000259258,ENSG00000246922,ENSG00000234438
chr15	65295689	65296518	15:65295689-65296518	ENSG00000259232,ENSG00000200156,ENSG00000259346,ENSG00000199568,ENSG00000206903,ENSG00000138617,ENSG00000201709,ENSG00000279268,ENSG00000138615,ENSG00000166855
chr15	65304173	65305257	15:65304173-65305257	ENSG00000270690,ENSG00000200156,ENSG00000259346,ENSG00000199568,ENSG00000206903,ENSG00000138617,ENSG00000201709,ENSG00000279268,ENSG00000138615,ENSG00000166855
chr15	65382029	65382363	15:65382029-65382363	ENSG00000259232,ENSG00000270690,ENSG00000103742,ENSG00000174498
chr15	65384795	65385832	15:65384795-65385832	ENSG00000259232,ENSG00000270690,ENSG00000103742,ENSG00000174498
chr15	65422779	65423163	15:65422779-65423163	ENSG00000259232,ENSG00000270690,ENSG00000103742
chr15	65512787	65513371	15:65512787-65513371	ENSG00000207449,ENSG00000252217,ENSG00000259232,ENSG00000270690,ENSG00000074603
chr15	65517174	65517843	15:65517174-65517843	ENSG00000207449,ENSG00000074696,ENSG00000252217,ENSG00000259232,ENSG00000270690,ENSG00000074603
chr15	65530196	65531027	15:65530196-65531027	ENSG00000207449,ENSG00000074696,ENSG00000252217,ENSG00000259232,ENSG00000270690,ENSG00000074603
chr15	65610834	65611586	15:65610834-65611586	ENSG00000275638,ENSG00000074621,ENSG00000138614,ENSG00000207449,ENSG00000259232
chr15	65638739	65638959	15:65638739-65638959	ENSG00000264737,ENSG00000238311,ENSG00000275638,ENSG00000074621
chr15	65761124	65761810	15:65761124-65761810	ENSG00000259924,ENSG00000261544,ENSG00000264737,ENSG00000238311,ENSG00000174485,ENSG00000275638
chr15	65773614	65773825	15:65773614-65773825	ENSG00000259924,ENSG00000261544,ENSG00000264737,ENSG00000238311
chr15	65778365	65778935	15:65778365-65778935	ENSG00000283249,ENSG00000259924,ENSG00000261544,ENSG00000264737,ENSG00000238311,ENSG00000174485,ENSG00000275638
chr15	65791805	65792830	15:65791805-65792830	ENSG00000283249,ENSG00000249271,ENSG00000259924,ENSG00000261544,ENSG00000103769,ENSG00000264737,ENSG00000238311,ENSG00000174485,ENSG00000275638
chr15	65804628	65805571	15:65804628-65805571	ENSG00000249271,ENSG00000264737,ENSG00000238311,ENSG00000174485,ENSG00000275638
chr15	65807638	65808122	15:65807638-65808122	ENSG00000263512,ENSG00000283249,ENSG00000249271,ENSG00000103769,ENSG00000264737,ENSG00000238311,ENSG00000174485,ENSG00000275638
chr15	65818736	65819524	15:65818736-65819524	ENSG00000263512,ENSG00000283249,ENSG00000249271,ENSG00000103769,ENSG00000264737,ENSG00000238311,ENSG00000174485,ENSG00000275638
chr15	65828672	65828985	15:65828672-65828985	ENSG00000283249,ENSG00000249271,ENSG00000264737,ENSG00000238311,ENSG00000275638
chr15	65832688	65833358	15:65832688-65833358	ENSG00000263512,ENSG00000283249,ENSG00000103769,ENSG00000264737,ENSG00000238311,ENSG00000174485,ENSG00000275638
chr15	65857845	65858199	15:65857845-65858199	ENSG00000157890,ENSG00000283249,ENSG00000103769,ENSG00000264737,ENSG00000238311,ENSG00000275638
chr15	65858815	65859212	15:65858815-65859212	ENSG00000283249,ENSG00000103769,ENSG00000264737,ENSG00000238311,ENSG00000275638
chr15	65869093	65869950	15:65869093-65869950	ENSG00000263512,ENSG00000157890,ENSG00000283249,ENSG00000103769,ENSG00000264737,ENSG00000238311,ENSG00000275638
chr15	65881964	65882204	15:65881964-65882204	ENSG00000263512,ENSG00000157890,ENSG00000238311
chr15	65982158	65982497	15:65982158-65982497	ENSG00000263512,ENSG00000157890
chr15	66293268	66294319	15:66293268-66294319	ENSG00000223271,ENSG00000252712,ENSG00000260773,ENSG00000166938,ENSG00000261318,ENSG00000263512,ENSG00000157890
chr15	66356418	66357029	15:66356418-66357029	ENSG00000259471,ENSG00000188501,ENSG00000174442,ENSG00000200623,ENSG00000199673,ENSG00000202529,ENSG00000280554,ENSG00000199574,ENSG00000174444,ENSG00000266589,ENSG00000174446,ENSG00000261351,ENSG00000243404,ENSG00000261102,ENSG00000169032,ENSG00000240821,ENSG00000223271,ENSG00000252712,ENSG00000075131,ENSG00000260773
chr15	66369845	66370491	15:66369845-66370491	ENSG00000188501,ENSG00000243404,ENSG00000261102,ENSG00000169032,ENSG00000240821,ENSG00000223271,ENSG00000252712,ENSG00000075131,ENSG00000260773
chr15	66386457	66387608	15:66386457-66387608	ENSG00000259471,ENSG00000188501,ENSG00000174442,ENSG00000200623,ENSG00000199673,ENSG00000202529,ENSG00000280554,ENSG00000199574,ENSG00000174444,ENSG00000266589,ENSG00000174446,ENSG00000261351,ENSG00000243404,ENSG00000261102,ENSG00000169032,ENSG00000240821,ENSG00000223271,ENSG00000252712,ENSG00000075131,ENSG00000260773
chr15	66472063	66472814	15:66472063-66472814	ENSG00000259437,ENSG00000259471,ENSG00000188501,ENSG00000174442,ENSG00000200623,ENSG00000199673,ENSG00000202529,ENSG00000280554,ENSG00000199574,ENSG00000174444,ENSG00000266589,ENSG00000174446,ENSG00000261351,ENSG00000243404,ENSG00000261102,ENSG00000169032,ENSG00000223271,ENSG00000252712,ENSG00000075131,ENSG00000260773,ENSG00000263512
chr15	66497370	66498201	15:66497370-66498201	ENSG00000259471,ENSG00000188501,ENSG00000174442,ENSG00000200623,ENSG00000199673,ENSG00000202529,ENSG00000280554,ENSG00000199574,ENSG00000174444,ENSG00000266589,ENSG00000174446,ENSG00000261351,ENSG00000243404,ENSG00000261102,ENSG00000169032,ENSG00000075131,ENSG00000260773
chr15	66504564	66505678	15:66504564-66505678	ENSG00000259471,ENSG00000188501,ENSG00000174442,ENSG00000200623,ENSG00000199673,ENSG00000202529,ENSG00000280554,ENSG00000199574,ENSG00000174444,ENSG00000266589,ENSG00000174446,ENSG00000261102,ENSG00000260773
chr15	66654603	66655107	15:66654603-66655107	ENSG00000277152,ENSG00000270490,ENSG00000274995,ENSG00000259471,ENSG00000188501
chr15	66700789	66701540	15:66700789-66701540	ENSG00000277152,ENSG00000270490,ENSG00000274995,ENSG00000137834,ENSG00000259471,ENSG00000188501
chr15	66701804	66702346	15:66701804-66702346	ENSG00000277152,ENSG00000270490,ENSG00000274995,ENSG00000137834,ENSG00000259471,ENSG00000188501
chr15	66842175	66842952	15:66842175-66842952	ENSG00000259437,ENSG00000277152,ENSG00000270490,ENSG00000274995,ENSG00000259471,ENSG00000188501
chr15	67056167	67056767	15:67056167-67056767	ENSG00000242634,ENSG00000259202,ENSG00000166949,ENSG00000259246,ENSG00000259347,ENSG00000259289,ENSG00000259437
chr15	67065084	67066624	15:67065084-67066624	ENSG00000242634,ENSG00000259202,ENSG00000166949,ENSG00000259246,ENSG00000259347,ENSG00000259289,ENSG00000259437
chr15	67074367	67074663	15:67074367-67074663	ENSG00000166949,ENSG00000259246,ENSG00000259347,ENSG00000259289
chr15	67085779	67086291	15:67085779-67086291	ENSG00000242634,ENSG00000259202,ENSG00000166949,ENSG00000259246,ENSG00000259347,ENSG00000259289,ENSG00000259437
chr15	67091166	67091669	15:67091166-67091669	ENSG00000242634,ENSG00000259202,ENSG00000166949,ENSG00000259246,ENSG00000259347,ENSG00000259289,ENSG00000259437
chr15	67102257	67102597	15:67102257-67102597	ENSG00000242634,ENSG00000259202,ENSG00000166949,ENSG00000259246,ENSG00000259347,ENSG00000259289,ENSG00000259437
chr15	67114877	67115318	15:67114877-67115318	ENSG00000242634,ENSG00000259202,ENSG00000259246,ENSG00000259289,ENSG00000259437
chr15	67120941	67121731	15:67120941-67121731	ENSG00000242634,ENSG00000259202,ENSG00000166949,ENSG00000259246,ENSG00000259347,ENSG00000259289,ENSG00000259437
chr15	67134190	67134814	15:67134190-67134814	ENSG00000242634,ENSG00000259202,ENSG00000166949,ENSG00000259246,ENSG00000259289,ENSG00000259437
chr15	67185809	67186191	15:67185809-67186191	ENSG00000242634,ENSG00000259202,ENSG00000166949,ENSG00000259246,ENSG00000259289,ENSG00000259437
chr15	67254221	67255120	15:67254221-67255120	ENSG00000103599,ENSG00000242634,ENSG00000103591,ENSG00000259246,ENSG00000259289,ENSG00000259437
chr15	67456906	67457167	15:67456906-67457167	ENSG00000245719,ENSG00000259410,ENSG00000188779,ENSG00000259512,ENSG00000259437
chr15	67520759	67521989	15:67520759-67521989	ENSG00000245719,ENSG00000259512,ENSG00000137764,ENSG00000270964,ENSG00000189227,ENSG00000259673
chr15	67541599	67543284	15:67541599-67543284	ENSG00000259512,ENSG00000137764,ENSG00000270964,ENSG00000189227,ENSG00000259673
chr15	67783247	67783668	15:67783247-67783668	ENSG00000260109,ENSG00000245719,ENSG00000259410,ENSG00000188779,ENSG00000259512
chr15	67784449	67784743	15:67784449-67784743	ENSG00000245719,ENSG00000259410,ENSG00000188779,ENSG00000259512
chr15	67833904	67834156	15:67833904-67834156	ENSG00000245719,ENSG00000259410,ENSG00000188779,ENSG00000259512
chr15	67839725	67840727	15:67839725-67840727	ENSG00000129007,ENSG00000260109,ENSG00000261702,ENSG00000206625,ENSG00000245719,ENSG00000259410,ENSG00000188779,ENSG00000259512,ENSG00000259437
chr15	67863466	67863865	15:67863466-67863865	ENSG00000129007,ENSG00000260109,ENSG00000261702,ENSG00000206625,ENSG00000259512
chr15	67884699	67885006	15:67884699-67885006	ENSG00000129007,ENSG00000260109,ENSG00000261702
chr15	68053981	68054862	15:68053981-68054862	ENSG00000129007,ENSG00000033800,ENSG00000260109,ENSG00000261702
chr15	68055391	68055690	15:68055391-68055690	ENSG00000129007,ENSG00000033800,ENSG00000260109,ENSG00000261702
chr15	68134647	68134860	15:68134647-68134860	ENSG00000129007,ENSG00000260109,ENSG00000261702
chr15	68221862	68222063	15:68221862-68222063	ENSG00000128973,ENSG00000129007,ENSG00000260007
chr15	68229079	68230216	15:68229079-68230216	ENSG00000137809,ENSG00000260602,ENSG00000128973,ENSG00000129007,ENSG00000260007
chr15	68277473	68278694	15:68277473-68278694	ENSG00000286770,ENSG00000137809,ENSG00000169018,ENSG00000260657,ENSG00000260602,ENSG00000128973,ENSG00000129007
chr15	68298785	68299463	15:68298785-68299463	ENSG00000286770,ENSG00000137809,ENSG00000169018,ENSG00000260657,ENSG00000260602,ENSG00000128973,ENSG00000129007
chr15	68559545	68559825	15:68559545-68559825	ENSG00000271232,ENSG00000103647,ENSG00000286770,ENSG00000137809
chr15	68578361	68578888	15:68578361-68578888	ENSG00000103647,ENSG00000286770
chr15	68776166	68776949	15:68776166-68776949	ENSG00000273851,ENSG00000259286,ENSG00000140350,ENSG00000271232,ENSG00000286770
chr15	68781858	68782174	15:68781858-68782174	ENSG00000259286,ENSG00000140350,ENSG00000271232
chr15	68791437	68791946	15:68791437-68791946	ENSG00000259286,ENSG00000258484,ENSG00000265195,ENSG00000140350,ENSG00000271232
chr15	68795191	68795842	15:68795191-68795842	ENSG00000259286,ENSG00000258484,ENSG00000265195,ENSG00000140350,ENSG00000271232,ENSG00000286770
chr15	68817179	68818489	15:68817179-68818489	ENSG00000259286,ENSG00000258484,ENSG00000140350,ENSG00000271232
chr15	68820696	68821388	15:68820696-68821388	ENSG00000259286,ENSG00000258484,ENSG00000140350,ENSG00000271232
chr15	68843836	68844096	15:68843836-68844096	ENSG00000288068,ENSG00000259286,ENSG00000271232,ENSG00000286770
chr15	68859713	68860129	15:68859713-68860129	ENSG00000288068,ENSG00000259286,ENSG00000271232,ENSG00000286770
chr15	68930349	68930657	15:68930349-68930657	ENSG00000273851,ENSG00000288068,ENSG00000255346,ENSG00000137808,ENSG00000285919,ENSG00000258484
chr15	68964479	68964787	15:68964479-68964787	ENSG00000259222,ENSG00000259265,ENSG00000273851,ENSG00000288068,ENSG00000255346,ENSG00000286770
chr15	69160167	69161006	15:69160167-69161006	ENSG00000259504,ENSG00000138604,ENSG00000259222,ENSG00000212766,ENSG00000259265,ENSG00000273851,ENSG00000286770
chr15	69298863	69299414	15:69298863-69299414	ENSG00000137819,ENSG00000259504,ENSG00000261634,ENSG00000259222,ENSG00000212766,ENSG00000259265,ENSG00000273851
chr15	69383984	69384289	15:69383984-69384289	ENSG00000259645,ENSG00000137819,ENSG00000259504,ENSG00000259222,ENSG00000212766,ENSG00000259265,ENSG00000273851
chr15	69386149	69386431	15:69386149-69386431	ENSG00000259645,ENSG00000259504,ENSG00000259222,ENSG00000212766,ENSG00000259265,ENSG00000273851
chr15	69394718	69394943	15:69394718-69394943	ENSG00000259645,ENSG00000259504,ENSG00000259222,ENSG00000212766,ENSG00000259265,ENSG00000273851
chr15	69413989	69414889	15:69413989-69414889	ENSG00000137818,ENSG00000137807,ENSG00000207395,ENSG00000259426,ENSG00000259504,ENSG00000259222,ENSG00000212766,ENSG00000259265,ENSG00000273851
chr15	69443165	69443403	15:69443165-69443403	ENSG00000137818,ENSG00000259191,ENSG00000137807
chr15	69452190	69453500	15:69452190-69453500	ENSG00000245750,ENSG00000259215,ENSG00000207119,ENSG00000137818,ENSG00000259191,ENSG00000137807
chr15	69462394	69463079	15:69462394-69463079	ENSG00000245750,ENSG00000259215,ENSG00000207119,ENSG00000137818
chr15	69468255	69469233	15:69468255-69469233	ENSG00000245750,ENSG00000259215,ENSG00000207119,ENSG00000137818
chr15	69475876	69476178	15:69475876-69476178	-
chr15	69489341	69489704	15:69489341-69489704	-
chr15	69497159	69497381	15:69497159-69497381	-
chr15	69499249	69500029	15:69499249-69500029	ENSG00000281264,ENSG00000259309,ENSG00000259496,ENSG00000259457,ENSG00000259265,ENSG00000273851
chr15	69509078	69509558	15:69509078-69509558	ENSG00000259309,ENSG00000259496,ENSG00000259457,ENSG00000273851
chr15	69535222	69535492	15:69535222-69535492	ENSG00000259457
chr15	69576115	69576348	15:69576115-69576348	ENSG00000259457,ENSG00000245750
chr15	69578788	69579140	15:69578788-69579140	ENSG00000259457,ENSG00000245750
chr15	69668580	69669482	15:69668580-69669482	ENSG00000278408,ENSG00000259309,ENSG00000259496,ENSG00000259457,ENSG00000245750
chr15	69714011	69714604	15:69714011-69714604	ENSG00000212664,ENSG00000242276,ENSG00000281264,ENSG00000200216,ENSG00000259309,ENSG00000259496,ENSG00000259457
chr15	69718968	69719896	15:69718968-69719896	ENSG00000242276,ENSG00000259227,ENSG00000207965,ENSG00000259309,ENSG00000259496
chr15	69755572	69755869	15:69755572-69755869	ENSG00000259309,ENSG00000259496
chr15	69759021	69759402	15:69759021-69759402	ENSG00000278408,ENSG00000207965,ENSG00000259309,ENSG00000259496,ENSG00000245750
chr15	69760879	69761225	15:69760879-69761225	ENSG00000259309,ENSG00000259496
chr15	70023095	70023701	15:70023095-70023701	ENSG00000278408,ENSG00000259252,ENSG00000200216,ENSG00000207965,ENSG00000140332,ENSG00000259309,ENSG00000259496,ENSG00000273851
chr15	70091881	70092402	15:70091881-70092402	ENSG00000207965,ENSG00000140332
chr15	70097345	70098098	15:70097345-70098098	ENSG00000259252,ENSG00000207965,ENSG00000140332
chr15	70099186	70099835	15:70099186-70099835	ENSG00000207965,ENSG00000140332
chr15	70100597	70100910	15:70100597-70100910	ENSG00000140332
chr15	70141227	70141478	15:70141227-70141478	ENSG00000259252,ENSG00000200216
chr15	70142086	70142364	15:70142086-70142364	ENSG00000259252,ENSG00000200216
chr15	70152013	70152586	15:70152013-70152586	ENSG00000259227,ENSG00000259503,ENSG00000259252,ENSG00000200216,ENSG00000207965
chr15	70236813	70237067	15:70236813-70237067	ENSG00000259252,ENSG00000200216
chr15	70258512	70259236	15:70258512-70259236	ENSG00000242276,ENSG00000259503,ENSG00000259252,ENSG00000200216,ENSG00000207965,ENSG00000259496
chr15	70266353	70267137	15:70266353-70267137	ENSG00000259909,ENSG00000259783,ENSG00000278408,ENSG00000259503,ENSG00000259252,ENSG00000200216,ENSG00000207965
chr15	70279928	70280157	15:70279928-70280157	ENSG00000259503,ENSG00000259252
chr15	70300173	70301004	15:70300173-70301004	ENSG00000215186,ENSG00000278408,ENSG00000212664,ENSG00000260586,ENSG00000259781,ENSG00000259964,ENSG00000242276,ENSG00000280515,ENSG00000281264,ENSG00000259227,ENSG00000259503,ENSG00000259252,ENSG00000200216,ENSG00000207965,ENSG00000259309,ENSG00000259496
chr15	70308297	70308809	15:70308297-70308809	ENSG00000212664,ENSG00000242276,ENSG00000259503,ENSG00000259252,ENSG00000200216
chr15	70447929	70448447	15:70447929-70448447	ENSG00000278408,ENSG00000280515,ENSG00000259227,ENSG00000200216
chr15	70460133	70460354	15:70460133-70460354	-
chr15	70474868	70475473	15:70474868-70475473	ENSG00000280515,ENSG00000281264,ENSG00000259227,ENSG00000280639,ENSG00000259252,ENSG00000259309
chr15	70480313	70480716	15:70480313-70480716	-
chr15	70486529	70487058	15:70486529-70487058	ENSG00000280515,ENSG00000281264,ENSG00000280639,ENSG00000259457
chr15	70492347	70493268	15:70492347-70493268	ENSG00000278408,ENSG00000242276,ENSG00000280515,ENSG00000281264,ENSG00000259227,ENSG00000280639,ENSG00000259473,ENSG00000259252
chr15	70504539	70504973	15:70504539-70504973	ENSG00000280515,ENSG00000281264,ENSG00000259227,ENSG00000280639,ENSG00000259473
chr15	70528142	70528674	15:70528142-70528674	ENSG00000215186,ENSG00000261632,ENSG00000260037,ENSG00000278570,ENSG00000278408,ENSG00000212664,ENSG00000260586,ENSG00000259781,ENSG00000259964,ENSG00000242276,ENSG00000235420,ENSG00000259452,ENSG00000280515,ENSG00000281264,ENSG00000259227,ENSG00000280639,ENSG00000287741,ENSG00000259473,ENSG00000259309
chr15	70535512	70535886	15:70535512-70535886	ENSG00000278408,ENSG00000212664,ENSG00000260586,ENSG00000259964,ENSG00000242276,ENSG00000280515,ENSG00000281264,ENSG00000259227,ENSG00000280639,ENSG00000287741
chr15	70559293	70559637	15:70559293-70559637	ENSG00000278408,ENSG00000212664,ENSG00000260586,ENSG00000259964,ENSG00000242276,ENSG00000280515,ENSG00000281264,ENSG00000259227,ENSG00000280639,ENSG00000287741
chr15	70672078	70672581	15:70672078-70672581	ENSG00000260037,ENSG00000278408,ENSG00000212664,ENSG00000260586,ENSG00000242276,ENSG00000235420,ENSG00000259452,ENSG00000259624,ENSG00000259532,ENSG00000137831,ENSG00000280515,ENSG00000281264,ENSG00000259227,ENSG00000280639
chr15	70763010	70763806	15:70763010-70763806	ENSG00000212664,ENSG00000260586,ENSG00000242276,ENSG00000235420,ENSG00000259452,ENSG00000259624,ENSG00000274297,ENSG00000259532,ENSG00000137831,ENSG00000280515,ENSG00000281264,ENSG00000259227
chr15	70853847	70854437	15:70853847-70854437	ENSG00000278408,ENSG00000242276,ENSG00000259470,ENSG00000137821,ENSG00000259744,ENSG00000166173,ENSG00000235420,ENSG00000259452
chr15	70892170	70892953	15:70892170-70892953	ENSG00000129028,ENSG00000137821
chr15	71115333	71115826	15:71115333-71115826	ENSG00000260037,ENSG00000278570,ENSG00000278408,ENSG00000212664,ENSG00000260586,ENSG00000259781,ENSG00000259964,ENSG00000225362,ENSG00000187720,ENSG00000242276
chr15	72101439	72101665	15:72101439-72101665	ENSG00000243568,ENSG00000166192,ENSG00000222094,ENSG00000260576,ENSG00000261632,ENSG00000200873,ENSG00000066933,ENSG00000260037,ENSG00000278570,ENSG00000278408
chr15	72117310	72118663	15:72117310-72118663	ENSG00000243568,ENSG00000166192,ENSG00000222094,ENSG00000260576,ENSG00000261632,ENSG00000200873,ENSG00000066933,ENSG00000260037,ENSG00000278570,ENSG00000278408
chr15	72155969	72156271	15:72155969-72156271	ENSG00000278604,ENSG00000175318,ENSG00000260173,ENSG00000243568,ENSG00000222094,ENSG00000260576,ENSG00000261632,ENSG00000200873,ENSG00000260037,ENSG00000278570,ENSG00000278408
chr15	72197651	72197915	15:72197651-72197915	ENSG00000067225,ENSG00000175318
chr15	72199679	72200107	15:72199679-72200107	ENSG00000261281,ENSG00000175202,ENSG00000259909,ENSG00000260672,ENSG00000259783,ENSG00000260144,ENSG00000278313,ENSG00000260534,ENSG00000283798,ENSG00000067225,ENSG00000175318,ENSG00000243568,ENSG00000222094,ENSG00000261632,ENSG00000200873,ENSG00000260037,ENSG00000278570
chr15	72226652	72227024	15:72226652-72227024	ENSG00000259909,ENSG00000259783,ENSG00000067225
chr15	72228421	72228640	15:72228421-72228640	ENSG00000259909,ENSG00000259783,ENSG00000067225
chr15	72229996	72230514	15:72229996-72230514	ENSG00000259909,ENSG00000259783,ENSG00000067225
chr15	72230969	72231706	15:72230969-72231706	ENSG00000259909,ENSG00000259783,ENSG00000067225
chr15	72272147	72273133	15:72272147-72273133	ENSG00000261281,ENSG00000175202,ENSG00000215186,ENSG00000260672,ENSG00000260144,ENSG00000278313,ENSG00000260534,ENSG00000283798,ENSG00000261460,ENSG00000137817,ENSG00000067225,ENSG00000261632
chr15	72312720	72313014	15:72312720-72313014	ENSG00000261281,ENSG00000260672,ENSG00000260144,ENSG00000278313,ENSG00000260534,ENSG00000283798,ENSG00000187806,ENSG00000140488,ENSG00000273025
chr15	72319701	72320527	15:72319701-72320527	ENSG00000159289,ENSG00000261281,ENSG00000175202,ENSG00000215186,ENSG00000260672,ENSG00000260144,ENSG00000278313,ENSG00000260534,ENSG00000283798,ENSG00000187806,ENSG00000243007,ENSG00000260339,ENSG00000213614,ENSG00000260729,ENSG00000140488,ENSG00000273025,ENSG00000261632,ENSG00000278408
chr15	72358774	72359314	15:72358774-72359314	ENSG00000261281,ENSG00000175202,ENSG00000259909,ENSG00000260672,ENSG00000259783,ENSG00000260144,ENSG00000278313,ENSG00000260534,ENSG00000283798,ENSG00000271072,ENSG00000187806,ENSG00000243007,ENSG00000260339,ENSG00000213614,ENSG00000260729,ENSG00000200873
chr15	72366027	72366303	15:72366027-72366303	ENSG00000259909,ENSG00000260672,ENSG00000259783,ENSG00000260144,ENSG00000278313,ENSG00000260534,ENSG00000283798,ENSG00000187806,ENSG00000243007,ENSG00000260339,ENSG00000213614,ENSG00000260729
chr15	72375593	72376628	15:72375593-72376628	ENSG00000175202,ENSG00000260672,ENSG00000260144,ENSG00000278313,ENSG00000260534,ENSG00000283798,ENSG00000187806,ENSG00000243007,ENSG00000260339,ENSG00000213614,ENSG00000260729
chr15	72461696	72462376	15:72461696-72462376	ENSG00000261281,ENSG00000175202,ENSG00000215186,ENSG00000259909,ENSG00000260672,ENSG00000259783,ENSG00000260144,ENSG00000278313,ENSG00000260534,ENSG00000283798,ENSG00000166233,ENSG00000261187,ENSG00000271072,ENSG00000261423,ENSG00000187806,ENSG00000243007,ENSG00000260339,ENSG00000213614,ENSG00000260729
chr15	72473646	72475479	15:72473646-72475479	ENSG00000261281,ENSG00000175202,ENSG00000260672,ENSG00000260144,ENSG00000278313,ENSG00000260534,ENSG00000283798,ENSG00000166233,ENSG00000261187,ENSG00000271072,ENSG00000261423,ENSG00000187806,ENSG00000243007,ENSG00000260339,ENSG00000213614,ENSG00000260729
chr15	72636556	72637349	15:72636556-72637349	-
chr15	72670659	72671257	15:72670659-72671257	-
chr15	72685758	72686649	15:72685758-72686649	-
chr15	72740273	72740472	15:72740273-72740472	ENSG00000278604,ENSG00000259528,ENSG00000140463,ENSG00000261281,ENSG00000175202,ENSG00000259909,ENSG00000260672,ENSG00000259783,ENSG00000260144,ENSG00000278313
chr15	72782995	72784448	15:72782995-72784448	ENSG00000214702,ENSG00000259650,ENSG00000259528,ENSG00000259440,ENSG00000259691,ENSG00000259259,ENSG00000285729,ENSG00000260898,ENSG00000159322,ENSG00000140463,ENSG00000261281,ENSG00000175202,ENSG00000260672,ENSG00000260144,ENSG00000278313
chr15	72785466	72785734	15:72785466-72785734	ENSG00000259528,ENSG00000259440,ENSG00000259691,ENSG00000260898,ENSG00000159322,ENSG00000261281,ENSG00000175202
chr15	72796612	72797396	15:72796612-72797396	ENSG00000260469,ENSG00000205363,ENSG00000276807,ENSG00000183324,ENSG00000259650,ENSG00000138622,ENSG00000259528,ENSG00000259440,ENSG00000259691,ENSG00000067141,ENSG00000259259,ENSG00000285729,ENSG00000260898,ENSG00000159322,ENSG00000140463,ENSG00000261281,ENSG00000175202,ENSG00000215186,ENSG00000260672,ENSG00000260144,ENSG00000278313,ENSG00000260534,ENSG00000283798,ENSG00000200873
chr15	72805399	72805830	15:72805399-72805830	ENSG00000260469,ENSG00000205363,ENSG00000276807,ENSG00000183324,ENSG00000259650,ENSG00000138622,ENSG00000259528,ENSG00000259440,ENSG00000259691,ENSG00000259259,ENSG00000285729,ENSG00000260898,ENSG00000159322,ENSG00000140463,ENSG00000261281,ENSG00000175202,ENSG00000215186,ENSG00000260672,ENSG00000260144,ENSG00000278313,ENSG00000260534,ENSG00000283798,ENSG00000261632,ENSG00000200873,ENSG00000260037,ENSG00000278570
chr15	72809397	72809779	15:72809397-72809779	ENSG00000259650,ENSG00000138622,ENSG00000259528,ENSG00000259440,ENSG00000259691,ENSG00000259259,ENSG00000285729,ENSG00000261281,ENSG00000175202,ENSG00000215186,ENSG00000260672,ENSG00000260144,ENSG00000278313
chr15	72967493	72967973	15:72967493-72967973	ENSG00000167139,ENSG00000260624,ENSG00000260469,ENSG00000205363,ENSG00000276807,ENSG00000183324,ENSG00000259650,ENSG00000138622,ENSG00000259528,ENSG00000259440,ENSG00000259691,ENSG00000259259,ENSG00000285729,ENSG00000261281,ENSG00000175202,ENSG00000215186,ENSG00000259909,ENSG00000260672,ENSG00000259783,ENSG00000260144,ENSG00000278313,ENSG00000261632,ENSG00000278570,ENSG00000278408
chr15	73051557	73053386	15:73051557-73053386	ENSG00000259650,ENSG00000138622,ENSG00000259528,ENSG00000259440,ENSG00000259691,ENSG00000067141,ENSG00000259259,ENSG00000285729,ENSG00000261281,ENSG00000175202,ENSG00000215186,ENSG00000260672
chr15	73514005	73514302	15:73514005-73514302	ENSG00000167178,ENSG00000167139,ENSG00000260624,ENSG00000260469,ENSG00000205363,ENSG00000276807,ENSG00000281183,ENSG00000259186,ENSG00000183324,ENSG00000259650,ENSG00000138622
chr15	73519008	73519396	15:73519008-73519396	ENSG00000278604,ENSG00000167139,ENSG00000260624,ENSG00000260469,ENSG00000205363,ENSG00000276807,ENSG00000281183,ENSG00000259186,ENSG00000183324,ENSG00000259650,ENSG00000138622,ENSG00000259528,ENSG00000259440,ENSG00000215186
chr15	73632928	73633727	15:73632928-73633727	ENSG00000278604,ENSG00000167139,ENSG00000260624,ENSG00000260469,ENSG00000205363,ENSG00000276807,ENSG00000103855,ENSG00000281183,ENSG00000156642,ENSG00000259186,ENSG00000183324,ENSG00000259650,ENSG00000138622,ENSG00000259528,ENSG00000215186
chr15	73697049	73697320	15:73697049-73697320	ENSG00000167139,ENSG00000260624,ENSG00000260469,ENSG00000205363,ENSG00000276807,ENSG00000103855,ENSG00000281183,ENSG00000183324,ENSG00000259650,ENSG00000138622,ENSG00000259528
chr15	73927200	73928079	15:73927200-73928079	ENSG00000137868,ENSG00000261543,ENSG00000129038,ENSG00000261801,ENSG00000167139,ENSG00000260624,ENSG00000260469,ENSG00000205363,ENSG00000276807
chr15	73964849	73965157	15:73964849-73965157	ENSG00000140478,ENSG00000277749,ENSG00000261384,ENSG00000280309,ENSG00000140481,ENSG00000137868,ENSG00000129009,ENSG00000278348,ENSG00000261543,ENSG00000248540,ENSG00000167178,ENSG00000278604,ENSG00000159289,ENSG00000129038,ENSG00000167139,ENSG00000260624,ENSG00000260469,ENSG00000205363,ENSG00000276807
chr15	73991980	73992548	15:73991980-73992548	ENSG00000277749,ENSG00000140481,ENSG00000137868,ENSG00000129009,ENSG00000167178,ENSG00000140464,ENSG00000067221
chr15	73994458	73994870	15:73994458-73994870	ENSG00000277749,ENSG00000261384,ENSG00000140481,ENSG00000137868,ENSG00000129009,ENSG00000278348,ENSG00000261543,ENSG00000248540,ENSG00000167178,ENSG00000140464,ENSG00000067221
chr15	74048353	74048859	15:74048353-74048859	ENSG00000275992,ENSG00000277749,ENSG00000261384,ENSG00000280309,ENSG00000140481,ENSG00000137868,ENSG00000129009,ENSG00000278348,ENSG00000261543,ENSG00000248540,ENSG00000167178,ENSG00000278604,ENSG00000159289,ENSG00000287543,ENSG00000140464,ENSG00000167139,ENSG00000260624,ENSG00000260469,ENSG00000205363,ENSG00000276807,ENSG00000274350
chr15	74065888	74066290	15:74065888-74066290	ENSG00000260357,ENSG00000260266,ENSG00000277749,ENSG00000261384,ENSG00000280309,ENSG00000140481,ENSG00000137868,ENSG00000129009,ENSG00000278348,ENSG00000261543,ENSG00000248540,ENSG00000167178,ENSG00000278604,ENSG00000159289,ENSG00000260096,ENSG00000260469,ENSG00000205363
chr15	74099991	74100535	15:74099991-74100535	-
chr15	74373750	74374719	15:74373750-74374719	ENSG00000212279,ENSG00000261775,ENSG00000260103,ENSG00000277391,ENSG00000277718,ENSG00000274937,ENSG00000261821,ENSG00000260266,ENSG00000140459,ENSG00000277749,ENSG00000261384,ENSG00000280309,ENSG00000140481,ENSG00000137868,ENSG00000129009,ENSG00000278348,ENSG00000261543,ENSG00000248540,ENSG00000167178
chr15	74382348	74382757	15:74382348-74382757	ENSG00000212279,ENSG00000261775,ENSG00000260103,ENSG00000277391,ENSG00000138623,ENSG00000277718,ENSG00000274937,ENSG00000260266,ENSG00000261384,ENSG00000137868,ENSG00000214702
chr15	74400041	74400374	15:74400041-74400374	ENSG00000277391,ENSG00000138623,ENSG00000260266,ENSG00000137868,ENSG00000278348
chr15	74402862	74403214	15:74402862-74403214	ENSG00000277391,ENSG00000138623,ENSG00000260266,ENSG00000137868,ENSG00000278348
chr15	74433171	74434279	15:74433171-74434279	ENSG00000286696,ENSG00000277391,ENSG00000138623,ENSG00000277718,ENSG00000274937,ENSG00000260266,ENSG00000277749,ENSG00000261384,ENSG00000280309,ENSG00000140481,ENSG00000137868,ENSG00000129009,ENSG00000278348,ENSG00000261543,ENSG00000248540,ENSG00000167178,ENSG00000159289
chr15	74460890	74461553	15:74460890-74461553	ENSG00000212279,ENSG00000261775,ENSG00000260103,ENSG00000247240,ENSG00000138629,ENSG00000260266,ENSG00000261384,ENSG00000140481,ENSG00000137868,ENSG00000278348,ENSG00000261543
chr15	74489941	74490394	15:74489941-74490394	ENSG00000167195,ENSG00000212279,ENSG00000261775,ENSG00000260103
chr15	74540710	74541511	15:74540710-74541511	ENSG00000275992,ENSG00000140505,ENSG00000260919,ENSG00000179335,ENSG00000179361,ENSG00000260103,ENSG00000137868,ENSG00000129009,ENSG00000278348
chr15	74541982	74542314	15:74541982-74542314	ENSG00000179361
chr15	74546160	74546598	15:74546160-74546598	ENSG00000179361
chr15	74570150	74570417	15:74570150-74570417	-
chr15	74598138	74598767	15:74598138-74598767	ENSG00000167195,ENSG00000140505,ENSG00000260919,ENSG00000275527,ENSG00000179335,ENSG00000179361
chr15	74614544	74616182	15:74614544-74616182	ENSG00000260919,ENSG00000179335
chr15	74695803	74696516	15:74695803-74696516	ENSG00000140505,ENSG00000179151,ENSG00000259909,ENSG00000259783
chr15	74725932	74726589	15:74725932-74726589	ENSG00000140505,ENSG00000140465
chr15	74770988	74771441	15:74770988-74771441	ENSG00000167195,ENSG00000140506,ENSG00000103653,ENSG00000140505
chr15	74777341	74777602	15:74777341-74777602	ENSG00000103653,ENSG00000140505
chr15	74781727	74782548	15:74781727-74782548	ENSG00000264386,ENSG00000103653,ENSG00000140505
chr15	74787514	74788229	15:74787514-74788229	ENSG00000277295,ENSG00000140506,ENSG00000264386,ENSG00000103653,ENSG00000140505
chr15	74788733	74789090	15:74788733-74789090	ENSG00000277295,ENSG00000264386,ENSG00000103653
chr15	74800051	74800419	15:74800051-74800419	ENSG00000277295,ENSG00000261606,ENSG00000140506,ENSG00000103653,ENSG00000140505
chr15	74826414	74826693	15:74826414-74826693	ENSG00000275411,ENSG00000140474,ENSG00000213578,ENSG00000261606,ENSG00000140506,ENSG00000274350
chr15	74842747	74843566	15:74842747-74843566	ENSG00000275992,ENSG00000275411,ENSG00000140474,ENSG00000213578,ENSG00000140506,ENSG00000274350
chr15	74845194	74845866	15:74845194-74845866	ENSG00000140497,ENSG00000275411,ENSG00000140474
chr15	74857896	74858378	15:74857896-74858378	ENSG00000140497,ENSG00000275411,ENSG00000140474,ENSG00000159289
chr15	74872915	74873649	15:74872915-74873649	ENSG00000178761,ENSG00000178802,ENSG00000140497,ENSG00000275411,ENSG00000140474
chr15	74889618	74890239	15:74889618-74890239	ENSG00000167195,ENSG00000178761,ENSG00000178802,ENSG00000140497
chr15	74906197	74907330	15:74906197-74907330	ENSG00000178741,ENSG00000178761,ENSG00000178802
chr15	74937610	74938490	15:74937610-74938490	ENSG00000275992,ENSG00000199580,ENSG00000261813,ENSG00000178718,ENSG00000178741,ENSG00000178761,ENSG00000178802,ENSG00000140505
chr15	74950295	74950534	15:74950295-74950534	ENSG00000275992,ENSG00000199580,ENSG00000261813,ENSG00000198794,ENSG00000178718
chr15	74956251	74957263	15:74956251-74957263	ENSG00000260357,ENSG00000261205,ENSG00000260104,ENSG00000260660,ENSG00000287926,ENSG00000199580,ENSG00000261813,ENSG00000198794,ENSG00000178718,ENSG00000178741,ENSG00000140505,ENSG00000278604
chr15	74995339	74995630	15:74995339-74995630	ENSG00000261205,ENSG00000260104,ENSG00000260660,ENSG00000287926,ENSG00000199580,ENSG00000261813,ENSG00000198794
chr15	75023380	75023845	15:75023380-75023845	ENSG00000259790,ENSG00000260357,ENSG00000261205,ENSG00000260104,ENSG00000260660,ENSG00000287926,ENSG00000261779,ENSG00000167173,ENSG00000138621,ENSG00000260483,ENSG00000199580,ENSG00000261813,ENSG00000198794
chr15	75029395	75029703	15:75029395-75029703	ENSG00000260357,ENSG00000275992,ENSG00000140478,ENSG00000261205,ENSG00000260104,ENSG00000260660,ENSG00000287926,ENSG00000261779,ENSG00000167173,ENSG00000138621,ENSG00000260483,ENSG00000199580,ENSG00000261813
chr15	75042775	75043958	15:75042775-75043958	ENSG00000261714,ENSG00000260357,ENSG00000140478,ENSG00000261205,ENSG00000260104,ENSG00000260660,ENSG00000287926,ENSG00000261779,ENSG00000167173,ENSG00000138621,ENSG00000199580,ENSG00000261813
chr15	75104916	75105161	15:75104916-75105161	ENSG00000261205,ENSG00000260104,ENSG00000260660,ENSG00000287926,ENSG00000261779,ENSG00000252722,ENSG00000203411,ENSG00000260152
chr15	75108287	75108849	15:75108287-75108849	ENSG00000260357,ENSG00000261205,ENSG00000260104,ENSG00000260660,ENSG00000287926,ENSG00000261779,ENSG00000167173,ENSG00000252722,ENSG00000203411,ENSG00000260152
chr15	75125242	75125519	15:75125242-75125519	ENSG00000261205,ENSG00000260660,ENSG00000287926,ENSG00000252722,ENSG00000203411,ENSG00000214702,ENSG00000278604,ENSG00000159289
chr15	75130872	75131435	15:75130872-75131435	ENSG00000261714,ENSG00000260357,ENSG00000277295,ENSG00000261205,ENSG00000260104,ENSG00000260660,ENSG00000287926,ENSG00000261779,ENSG00000167173,ENSG00000240366,ENSG00000252722,ENSG00000203411,ENSG00000260152,ENSG00000199580,ENSG00000261813,ENSG00000137868,ENSG00000278604
chr15	75178458	75179048	15:75178458-75179048	ENSG00000261205,ENSG00000260104,ENSG00000260660,ENSG00000287926,ENSG00000261779,ENSG00000167173,ENSG00000240366
chr15	75182399	75182796	15:75182399-75182796	ENSG00000260357,ENSG00000277295,ENSG00000261205,ENSG00000260104,ENSG00000260660,ENSG00000287926,ENSG00000261779,ENSG00000167173,ENSG00000240366
chr15	75201468	75202944	15:75201468-75202944	ENSG00000260357,ENSG00000275992,ENSG00000261205,ENSG00000260104,ENSG00000260660,ENSG00000287926,ENSG00000261779,ENSG00000167173,ENSG00000138621,ENSG00000214702
chr15	75274501	75274808	15:75274501-75274808	-
chr15	75292296	75292522	15:75292296-75292522	-
chr15	75299060	75299571	15:75299060-75299571	-
chr15	75333637	75334037	15:75333637-75334037	ENSG00000261714,ENSG00000241890,ENSG00000284343,ENSG00000140398,ENSG00000275645,ENSG00000140365,ENSG00000259790,ENSG00000260357,ENSG00000277295,ENSG00000261205,ENSG00000260104,ENSG00000260660,ENSG00000287926
chr15	75335778	75336222	15:75335778-75336222	ENSG00000140398,ENSG00000275645,ENSG00000140365,ENSG00000259790
chr15	75346999	75347248	15:75346999-75347248	ENSG00000284343,ENSG00000140398,ENSG00000275645,ENSG00000167195
chr15	75349949	75350297	15:75349949-75350297	ENSG00000261714,ENSG00000241890,ENSG00000260274,ENSG00000140400,ENSG00000284343,ENSG00000140398,ENSG00000275645
chr15	75367802	75369008	15:75367802-75369008	ENSG00000261714,ENSG00000241890,ENSG00000260274,ENSG00000140400,ENSG00000284343,ENSG00000140398,ENSG00000275645,ENSG00000275992
chr15	75450709	75451225	15:75450709-75451225	ENSG00000260165,ENSG00000276744,ENSG00000261714,ENSG00000241890,ENSG00000169375
chr15	75451580	75452668	15:75451580-75452668	ENSG00000260165,ENSG00000276744,ENSG00000261714,ENSG00000241890,ENSG00000169375
chr15	75453739	75454787	15:75453739-75454787	ENSG00000260165,ENSG00000276744,ENSG00000261714,ENSG00000241890,ENSG00000169375
chr15	75504013	75504463	15:75504013-75504463	ENSG00000259931,ENSG00000260165,ENSG00000169410,ENSG00000261714,ENSG00000241890
chr15	75578536	75579804	15:75578536-75579804	ENSG00000203392,ENSG00000260892,ENSG00000260235,ENSG00000260269,ENSG00000259931,ENSG00000260165,ENSG00000169410,ENSG00000261714,ENSG00000241890
chr15	75606741	75607155	15:75606741-75607155	ENSG00000260235,ENSG00000169371,ENSG00000260269,ENSG00000259931,ENSG00000260165,ENSG00000261714
chr15	75625326	75626240	15:75625326-75626240	ENSG00000203392,ENSG00000260892,ENSG00000275454,ENSG00000177971,ENSG00000260206,ENSG00000260235,ENSG00000169371,ENSG00000260269,ENSG00000259931,ENSG00000260165,ENSG00000276744,ENSG00000261714,ENSG00000241890,ENSG00000169375
chr15	75639637	75640775	15:75639637-75640775	ENSG00000203392,ENSG00000260892,ENSG00000173548,ENSG00000274515,ENSG00000275454,ENSG00000177971,ENSG00000260206,ENSG00000260235,ENSG00000169371,ENSG00000259931,ENSG00000260165,ENSG00000169410,ENSG00000276744,ENSG00000261714,ENSG00000241890,ENSG00000169375
chr15	75647092	75648123	15:75647092-75648123	ENSG00000203392,ENSG00000260892,ENSG00000173548,ENSG00000274515,ENSG00000275454,ENSG00000177971,ENSG00000260206,ENSG00000260235,ENSG00000169371,ENSG00000259931,ENSG00000260165,ENSG00000261714,ENSG00000241890
chr15	75700104	75700714	15:75700104-75700714	ENSG00000261820,ENSG00000241807,ENSG00000187812,ENSG00000182950,ENSG00000203392,ENSG00000260892,ENSG00000173546,ENSG00000241890,ENSG00000278604
chr15	75738480	75739159	15:75738480-75739159	ENSG00000260685,ENSG00000261820,ENSG00000241807,ENSG00000187812,ENSG00000284385,ENSG00000261043,ENSG00000260815,ENSG00000260288,ENSG00000246877,ENSG00000182950,ENSG00000203392,ENSG00000260892,ENSG00000173546,ENSG00000167195
chr15	75748847	75749564	15:75748847-75749564	ENSG00000260685,ENSG00000261820,ENSG00000241807,ENSG00000187812,ENSG00000284385,ENSG00000261043,ENSG00000260815,ENSG00000260288,ENSG00000246877,ENSG00000182950,ENSG00000203392,ENSG00000260892,ENSG00000173546
chr15	75758469	75758854	15:75758469-75758854	ENSG00000261820,ENSG00000241807,ENSG00000187812,ENSG00000284385,ENSG00000261043,ENSG00000260815,ENSG00000260288,ENSG00000182950
chr15	75801990	75802407	15:75801990-75802407	ENSG00000260685,ENSG00000169752,ENSG00000261820,ENSG00000241807,ENSG00000187812,ENSG00000284385,ENSG00000261043,ENSG00000260288,ENSG00000182950,ENSG00000203392,ENSG00000260892,ENSG00000173546,ENSG00000259931,ENSG00000260165,ENSG00000261714,ENSG00000241890
chr15	75836776	75837420	15:75836776-75837420	ENSG00000260685,ENSG00000169752,ENSG00000140367,ENSG00000261820,ENSG00000241807,ENSG00000187812
chr15	75842784	75844365	15:75842784-75844365	ENSG00000260685,ENSG00000169752,ENSG00000140367,ENSG00000187812
chr15	75903525	75904464	15:75903525-75904464	ENSG00000260685,ENSG00000169752,ENSG00000167196,ENSG00000266308,ENSG00000261714
chr15	75923796	75924055	15:75923796-75924055	ENSG00000261232,ENSG00000260685,ENSG00000169752,ENSG00000167196,ENSG00000241807,ENSG00000187812
chr15	76150683	76151186	15:76150683-76151186	ENSG00000261232,ENSG00000196274,ENSG00000259422,ENSG00000169758,ENSG00000260685,ENSG00000169752
chr15	76190823	76191207	15:76190823-76191207	ENSG00000266449,ENSG00000261232,ENSG00000287503,ENSG00000259581,ENSG00000196274,ENSG00000259422,ENSG00000169758
chr15	76282413	76282705	15:76282413-76282705	ENSG00000266449,ENSG00000261232,ENSG00000287503,ENSG00000259581,ENSG00000196274,ENSG00000140374
chr15	76286015	76286809	15:76286015-76286809	ENSG00000266449,ENSG00000261232,ENSG00000287503,ENSG00000259581,ENSG00000196274,ENSG00000140374,ENSG00000259422
chr15	76310676	76311898	15:76310676-76311898	ENSG00000266449,ENSG00000261232,ENSG00000159556,ENSG00000287503,ENSG00000259581,ENSG00000196274,ENSG00000140374,ENSG00000259422
chr15	76339853	76340588	15:76339853-76340588	ENSG00000266449,ENSG00000261232,ENSG00000270036,ENSG00000259514,ENSG00000159556,ENSG00000196274
chr15	76340803	76341421	15:76340803-76341421	ENSG00000266449,ENSG00000261232,ENSG00000270036,ENSG00000259514,ENSG00000159556,ENSG00000196274
chr15	76346366	76346979	15:76346366-76346979	ENSG00000261232,ENSG00000140386,ENSG00000270036,ENSG00000259514,ENSG00000159556,ENSG00000196274
chr15	76654341	76654549	15:76654341-76654549	ENSG00000201510,ENSG00000266449,ENSG00000261232
chr15	76715021	76715269	15:76715021-76715269	ENSG00000201510,ENSG00000266449,ENSG00000261232
chr15	76904683	76905755	15:76904683-76905755	ENSG00000243365,ENSG00000117906,ENSG00000266449,ENSG00000261232,ENSG00000140386
chr15	76931352	76932133	15:76931352-76932133	ENSG00000259420,ENSG00000278991,ENSG00000259565,ENSG00000243365,ENSG00000117906,ENSG00000201510,ENSG00000266449,ENSG00000261232,ENSG00000140386,ENSG00000196274,ENSG00000275992
chr15	76994875	76995575	15:76994875-76995575	ENSG00000140368,ENSG00000259565,ENSG00000243365
chr15	76996650	76997182	15:76996650-76997182	ENSG00000140368,ENSG00000259565,ENSG00000243365
chr15	77003008	77003720	15:77003008-77003720	ENSG00000140368,ENSG00000259565,ENSG00000243365
chr15	77012849	77013160	15:77012849-77013160	ENSG00000140368,ENSG00000259565,ENSG00000243365
chr15	77013884	77014830	15:77013884-77014830	ENSG00000259420,ENSG00000140368,ENSG00000259565,ENSG00000243365
chr15	77021835	77022276	15:77021835-77022276	ENSG00000278991,ENSG00000259652,ENSG00000140368,ENSG00000259565,ENSG00000243365
chr15	77023866	77024490	15:77023866-77024490	ENSG00000259652,ENSG00000140368,ENSG00000259565,ENSG00000243365
chr15	77037832	77038191	15:77037832-77038191	ENSG00000278991,ENSG00000259652,ENSG00000140368
chr15	77070479	77071441	15:77070479-77071441	ENSG00000259420,ENSG00000279033,ENSG00000269951,ENSG00000278991,ENSG00000259652,ENSG00000140391
chr15	77083862	77084165	15:77083862-77084165	ENSG00000259420,ENSG00000279033,ENSG00000269951,ENSG00000278991,ENSG00000259652,ENSG00000140391
chr15	77155879	77156221	15:77155879-77156221	ENSG00000259420,ENSG00000259362,ENSG00000279033,ENSG00000230459,ENSG00000259722
chr15	77160640	77161093	15:77160640-77161093	ENSG00000259420,ENSG00000279033,ENSG00000230459,ENSG00000259722
chr15	77163812	77164049	15:77163812-77164049	ENSG00000279033,ENSG00000230459,ENSG00000259722
chr15	77179490	77179947	15:77179490-77179947	ENSG00000259420,ENSG00000259362,ENSG00000279033,ENSG00000230459,ENSG00000259722,ENSG00000173517
chr15	77181519	77182011	15:77181519-77182011	ENSG00000259213,ENSG00000280359,ENSG00000259281,ENSG00000259420,ENSG00000259362,ENSG00000279033,ENSG00000230459,ENSG00000259722,ENSG00000173517
chr15	77187788	77188196	15:77187788-77188196	ENSG00000259420,ENSG00000259362,ENSG00000279033,ENSG00000230459,ENSG00000259722
chr15	77409684	77410143	15:77409684-77410143	ENSG00000259420,ENSG00000259362,ENSG00000279033,ENSG00000140382,ENSG00000230459,ENSG00000259722,ENSG00000173517
chr15	77419498	77420700	15:77419498-77420700	ENSG00000259362,ENSG00000279033,ENSG00000140382,ENSG00000230459,ENSG00000173517
chr15	77543282	77543752	15:77543282-77543752	ENSG00000259213,ENSG00000280359,ENSG00000259281,ENSG00000259420,ENSG00000259362,ENSG00000279033,ENSG00000230459,ENSG00000259722
chr15	77633234	77633742	15:77633234-77633742	ENSG00000259213,ENSG00000280359,ENSG00000259281,ENSG00000259666,ENSG00000169783,ENSG00000259420
chr15	77891261	77891574	15:77891261-77891574	ENSG00000260139,ENSG00000259213,ENSG00000280359,ENSG00000259281,ENSG00000259666
chr15	77910506	77910899	15:77910506-77910899	ENSG00000058335,ENSG00000279421,ENSG00000166426,ENSG00000279694,ENSG00000259792,ENSG00000261143,ENSG00000261403,ENSG00000214646,ENSG00000242066,ENSG00000261244,ENSG00000260776,ENSG00000260139,ENSG00000259213,ENSG00000280359,ENSG00000259281,ENSG00000259666
chr15	77944212	77944820	15:77944212-77944820	ENSG00000259413,ENSG00000261143,ENSG00000261403,ENSG00000214646,ENSG00000259213,ENSG00000280359
chr15	77953723	77954300	15:77953723-77954300	ENSG00000259493,ENSG00000259413,ENSG00000166426,ENSG00000279694,ENSG00000272418,ENSG00000103740,ENSG00000259792,ENSG00000261143,ENSG00000261403,ENSG00000214646
chr15	78034541	78035577	15:78034541-78035577	ENSG00000259413,ENSG00000166426,ENSG00000279694,ENSG00000199633,ENSG00000183476,ENSG00000259792,ENSG00000167202,ENSG00000261143,ENSG00000261403
chr15	78044400	78044920	15:78044400-78044920	ENSG00000259413,ENSG00000166426,ENSG00000279694,ENSG00000199633,ENSG00000183476,ENSG00000259792,ENSG00000167202,ENSG00000261143,ENSG00000261403,ENSG00000259281
chr15	78047106	78047316	15:78047106-78047316	ENSG00000167202
chr15	78047858	78048060	15:78047858-78048060	ENSG00000167202
chr15	78049786	78051126	15:78049786-78051126	ENSG00000199633,ENSG00000183476,ENSG00000259792,ENSG00000167202,ENSG00000261143,ENSG00000261403
chr15	78055106	78055479	15:78055106-78055479	ENSG00000259792,ENSG00000167202,ENSG00000261143
chr15	78061964	78062392	15:78061964-78062392	ENSG00000199633,ENSG00000183476,ENSG00000259792,ENSG00000167202,ENSG00000261143
chr15	78068563	78069256	15:78068563-78069256	ENSG00000199633,ENSG00000183476,ENSG00000259792,ENSG00000167202,ENSG00000261143,ENSG00000261403
chr15	78077030	78077958	15:78077030-78077958	ENSG00000259413,ENSG00000199633,ENSG00000183476,ENSG00000259792,ENSG00000167202,ENSG00000261143,ENSG00000261403
chr15	78103856	78104240	15:78103856-78104240	ENSG00000259413,ENSG00000103740,ENSG00000136425,ENSG00000199633,ENSG00000183476,ENSG00000259792,ENSG00000167202,ENSG00000261143,ENSG00000261403
chr15	78113185	78113624	15:78113185-78113624	ENSG00000103740,ENSG00000136425,ENSG00000259792,ENSG00000261143,ENSG00000261403
chr15	78131089	78131927	15:78131089-78131927	ENSG00000103740,ENSG00000260988,ENSG00000166411,ENSG00000136425
chr15	78148871	78149894	15:78148871-78149894	ENSG00000103740,ENSG00000260988,ENSG00000166411,ENSG00000136425
chr15	78241071	78241333	15:78241071-78241333	ENSG00000103740,ENSG00000136425
chr15	78264329	78265120	15:78264329-78265120	ENSG00000259413,ENSG00000166426,ENSG00000279694,ENSG00000272418,ENSG00000140403,ENSG00000259708,ENSG00000103740
chr15	78299160	78300106	15:78299160-78300106	ENSG00000259474,ENSG00000259413,ENSG00000166426,ENSG00000279694,ENSG00000277482,ENSG00000259322,ENSG00000259562,ENSG00000272418,ENSG00000140395
chr15	78422766	78423001	15:78422766-78423001	ENSG00000259474,ENSG00000259413,ENSG00000166426,ENSG00000279694,ENSG00000272418
chr15	78437639	78438848	15:78437639-78438848	ENSG00000041357,ENSG00000259474,ENSG00000136381,ENSG00000259413,ENSG00000166426,ENSG00000279694,ENSG00000272418
chr15	78461482	78461931	15:78461482-78461931	ENSG00000279421,ENSG00000261762,ENSG00000259474,ENSG00000136381,ENSG00000259413,ENSG00000166426,ENSG00000279694,ENSG00000272418
chr15	78507236	78507984	15:78507236-78507984	ENSG00000279421,ENSG00000261762,ENSG00000041357,ENSG00000279373,ENSG00000188266,ENSG00000259474,ENSG00000259413,ENSG00000166426,ENSG00000279694
chr15	78540115	78540963	15:78540115-78540963	ENSG00000279421,ENSG00000080644,ENSG00000261762,ENSG00000169684,ENSG00000041357,ENSG00000279373,ENSG00000259474,ENSG00000259413,ENSG00000279694
chr15	78564980	78566141	15:78564980-78566141	ENSG00000207695,ENSG00000213307,ENSG00000261303,ENSG00000259555,ENSG00000279421,ENSG00000080644,ENSG00000261762,ENSG00000169684,ENSG00000041357,ENSG00000279373,ENSG00000259474,ENSG00000166426,ENSG00000279694
chr15	78640884	78641448	15:78640884-78641448	ENSG00000259419,ENSG00000213307,ENSG00000261303,ENSG00000259555,ENSG00000117971,ENSG00000279421,ENSG00000080644,ENSG00000261762
chr15	78751091	78751457	15:78751091-78751457	ENSG00000207695,ENSG00000177699,ENSG00000058335,ENSG00000279235,ENSG00000238166,ENSG00000273512,ENSG00000213307,ENSG00000261303,ENSG00000259555,ENSG00000117971,ENSG00000279421,ENSG00000080644,ENSG00000261762
chr15	78761366	78762043	15:78761366-78762043	ENSG00000259419,ENSG00000207695,ENSG00000177699,ENSG00000058335,ENSG00000279235,ENSG00000252061,ENSG00000136378,ENSG00000238166,ENSG00000273512,ENSG00000213307,ENSG00000261303,ENSG00000259555,ENSG00000279421,ENSG00000080644,ENSG00000261762
chr15	78810865	78811861	15:78810865-78811861	ENSG00000207695,ENSG00000177699,ENSG00000058335,ENSG00000279235,ENSG00000252061,ENSG00000185787,ENSG00000136378,ENSG00000261303
chr15	78830637	78831422	15:78830637-78831422	ENSG00000259419,ENSG00000207695,ENSG00000177699,ENSG00000058335,ENSG00000279235,ENSG00000252061,ENSG00000288561,ENSG00000213307,ENSG00000261303,ENSG00000279421
chr15	78860074	78860691	15:78860074-78860691	ENSG00000207695,ENSG00000177699,ENSG00000058335,ENSG00000279235,ENSG00000252061,ENSG00000243711,ENSG00000185787
chr15	78872608	78873937	15:78872608-78873937	ENSG00000177699,ENSG00000058335,ENSG00000279235,ENSG00000252061,ENSG00000243711,ENSG00000185787
chr15	78944843	78945575	15:78944843-78945575	ENSG00000177699,ENSG00000058335,ENSG00000103811,ENSG00000279235,ENSG00000252061
chr15	79310833	79311693	15:79310833-79311693	ENSG00000259417,ENSG00000259361,ENSG00000259495,ENSG00000252995,ENSG00000259229,ENSG00000213527,ENSG00000260674,ENSG00000259208,ENSG00000259493,ENSG00000169330,ENSG00000287408,ENSG00000166557,ENSG00000235711,ENSG00000259419,ENSG00000207695,ENSG00000259234,ENSG00000058335
chr15	79853638	79853952	15:79853638-79853952	ENSG00000259417,ENSG00000259361,ENSG00000259495,ENSG00000279705,ENSG00000279719,ENSG00000259770,ENSG00000261229,ENSG00000136371,ENSG00000259548,ENSG00000252995,ENSG00000259229,ENSG00000213527,ENSG00000260674,ENSG00000259208,ENSG00000259493,ENSG00000169330,ENSG00000287408,ENSG00000259419,ENSG00000207695
chr15	79872508	79873266	15:79872508-79873266	ENSG00000259417,ENSG00000259361,ENSG00000259495,ENSG00000172379,ENSG00000279705,ENSG00000279719,ENSG00000271364,ENSG00000259770,ENSG00000288592,ENSG00000286813,ENSG00000279394,ENSG00000261229,ENSG00000136371,ENSG00000259548,ENSG00000252995,ENSG00000259229,ENSG00000213527,ENSG00000260674,ENSG00000259208,ENSG00000259493,ENSG00000169330,ENSG00000287408,ENSG00000259419,ENSG00000207695
chr15	79896466	79897519	15:79896466-79897519	ENSG00000259417,ENSG00000259361,ENSG00000259495,ENSG00000172379,ENSG00000279705,ENSG00000279719,ENSG00000271364,ENSG00000259770,ENSG00000288604,ENSG00000259642,ENSG00000278600,ENSG00000288592,ENSG00000180953,ENSG00000286813,ENSG00000259332,ENSG00000261229,ENSG00000136371,ENSG00000259548,ENSG00000252995,ENSG00000259229,ENSG00000213527,ENSG00000260674,ENSG00000259208,ENSG00000259493,ENSG00000169330,ENSG00000287408,ENSG00000259419,ENSG00000207695
chr15	79923091	79924229	15:79923091-79924229	ENSG00000259417,ENSG00000259361,ENSG00000259495,ENSG00000258010,ENSG00000279705,ENSG00000279719,ENSG00000271364,ENSG00000259770,ENSG00000288604,ENSG00000259642,ENSG00000278600,ENSG00000288592,ENSG00000180953,ENSG00000286813,ENSG00000259332,ENSG00000136371,ENSG00000259548,ENSG00000252995,ENSG00000259229,ENSG00000213527,ENSG00000260674,ENSG00000259208,ENSG00000259493,ENSG00000169330,ENSG00000207695
chr15	79970969	79971473	15:79970969-79971473	ENSG00000259417,ENSG00000259361,ENSG00000259495,ENSG00000279705,ENSG00000279719,ENSG00000271364,ENSG00000140379,ENSG00000259770,ENSG00000259548,ENSG00000252995,ENSG00000259229,ENSG00000213527,ENSG00000260674,ENSG00000259208,ENSG00000259493,ENSG00000169330,ENSG00000259419,ENSG00000207695
chr15	80059043	80060241	15:80059043-80060241	ENSG00000259417,ENSG00000259361,ENSG00000259495,ENSG00000172379,ENSG00000086666,ENSG00000275460,ENSG00000279705,ENSG00000279719,ENSG00000259770,ENSG00000259229,ENSG00000260674,ENSG00000259208,ENSG00000259493,ENSG00000169330
chr15	80072318	80072835	15:80072318-80072835	ENSG00000259417,ENSG00000259361,ENSG00000086666,ENSG00000275460,ENSG00000279705,ENSG00000213527,ENSG00000259419
chr15	80152184	80153578	15:80152184-80153578	ENSG00000259417,ENSG00000259361,ENSG00000259495,ENSG00000103876,ENSG00000260674
chr15	80159874	80160156	15:80159874-80160156	ENSG00000259967,ENSG00000259417,ENSG00000103876
chr15	80160702	80161073	15:80160702-80161073	ENSG00000259967,ENSG00000259417,ENSG00000259361,ENSG00000259495,ENSG00000103876,ENSG00000279705,ENSG00000259229,ENSG00000260674,ENSG00000259208
chr15	80173271	80173476	15:80173271-80173476	ENSG00000259967,ENSG00000259417,ENSG00000103876,ENSG00000279705
chr15	80694641	80696024	15:80694641-80696024	ENSG00000259361,ENSG00000259495,ENSG00000172379,ENSG00000258010,ENSG00000287813,ENSG00000259175,ENSG00000270919,ENSG00000284059,ENSG00000222139,ENSG00000136379,ENSG00000271983,ENSG00000287108,ENSG00000103888,ENSG00000208003
chr15	80755799	80756181	15:80755799-80756181	ENSG00000259417,ENSG00000259361,ENSG00000259495,ENSG00000172379,ENSG00000258010,ENSG00000287813,ENSG00000259175,ENSG00000270919,ENSG00000284059,ENSG00000222139,ENSG00000271983,ENSG00000287108,ENSG00000103888,ENSG00000208003,ENSG00000259546,ENSG00000279834,ENSG00000259461,ENSG00000259594,ENSG00000276710,ENSG00000213527,ENSG00000260674,ENSG00000259208,ENSG00000259493,ENSG00000169330,ENSG00000207695
chr15	80892546	80892751	15:80892546-80892751	ENSG00000259417,ENSG00000259361,ENSG00000259495,ENSG00000172379,ENSG00000258010,ENSG00000287813,ENSG00000259175,ENSG00000270919,ENSG00000284059,ENSG00000103888,ENSG00000208003,ENSG00000259546,ENSG00000259649,ENSG00000279834,ENSG00000259594,ENSG00000259493
chr15	80920207	80920745	15:80920207-80920745	ENSG00000259361,ENSG00000259495,ENSG00000172379,ENSG00000258010,ENSG00000287813,ENSG00000259175,ENSG00000270919,ENSG00000284059,ENSG00000222139,ENSG00000287108,ENSG00000103888,ENSG00000208003,ENSG00000259546,ENSG00000259649,ENSG00000279834,ENSG00000259594,ENSG00000259622,ENSG00000275695,ENSG00000276710,ENSG00000260674,ENSG00000259493
chr15	80989531	80990156	15:80989531-80990156	ENSG00000259417,ENSG00000259361,ENSG00000259495,ENSG00000172379,ENSG00000258010,ENSG00000287813,ENSG00000259175,ENSG00000270919,ENSG00000284059,ENSG00000222139,ENSG00000103888,ENSG00000208003,ENSG00000259546,ENSG00000117899,ENSG00000260619,ENSG00000265855,ENSG00000277782,ENSG00000140406,ENSG00000288625,ENSG00000156206,ENSG00000279834,ENSG00000259461
chr15	81000593	81002261	15:81000593-81002261	ENSG00000259495,ENSG00000172379,ENSG00000287813,ENSG00000208003,ENSG00000117899,ENSG00000260619,ENSG00000265855,ENSG00000277782,ENSG00000140406,ENSG00000288625,ENSG00000156206,ENSG00000279834,ENSG00000259461,ENSG00000278662,ENSG00000197978,ENSG00000275695
chr15	81265951	81266667	15:81265951-81266667	ENSG00000259495,ENSG00000172379,ENSG00000258010,ENSG00000287813,ENSG00000279834,ENSG00000259461,ENSG00000188869,ENSG00000273920,ENSG00000284709,ENSG00000275995,ENSG00000259543,ENSG00000259518,ENSG00000278662
chr15	81275004	81275287	15:81275004-81275287	ENSG00000279834,ENSG00000259461,ENSG00000172349,ENSG00000271725,ENSG00000188869,ENSG00000273920,ENSG00000284709,ENSG00000275995,ENSG00000259543,ENSG00000259594
chr15	81286426	81287024	15:81286426-81287024	ENSG00000279834,ENSG00000259461,ENSG00000172349,ENSG00000271725,ENSG00000188869,ENSG00000273920,ENSG00000284709,ENSG00000275995,ENSG00000259543,ENSG00000259594,ENSG00000259692,ENSG00000259518,ENSG00000212170,ENSG00000278662,ENSG00000237550,ENSG00000276710
chr15	81293757	81294450	15:81293757-81294450	ENSG00000279834,ENSG00000259461,ENSG00000172349,ENSG00000271725,ENSG00000188869,ENSG00000273920,ENSG00000284709,ENSG00000275995,ENSG00000278662
chr15	81296562	81297202	15:81296562-81297202	ENSG00000279834,ENSG00000259461,ENSG00000172349,ENSG00000271725,ENSG00000172345,ENSG00000259343,ENSG00000188869,ENSG00000273920,ENSG00000284709,ENSG00000275995,ENSG00000259543,ENSG00000259622,ENSG00000278662
chr15	81315548	81315743	15:81315548-81315743	ENSG00000271725,ENSG00000172345,ENSG00000286488,ENSG00000259343,ENSG00000188869,ENSG00000273920
chr15	81323948	81324686	15:81323948-81324686	ENSG00000279834,ENSG00000259461,ENSG00000172349,ENSG00000271725,ENSG00000172345,ENSG00000286488,ENSG00000259343,ENSG00000188869,ENSG00000273920,ENSG00000284709,ENSG00000275995,ENSG00000212170
chr15	81410410	81410665	15:81410410-81410665	ENSG00000259343,ENSG00000188869,ENSG00000284709,ENSG00000275995,ENSG00000259543,ENSG00000259594,ENSG00000259692,ENSG00000259622,ENSG00000259518,ENSG00000287872,ENSG00000212170,ENSG00000285974,ENSG00000278662,ENSG00000197978
chr15	81730678	81730910	15:81730678-81730910	ENSG00000259594,ENSG00000259692,ENSG00000259622,ENSG00000259518,ENSG00000287872,ENSG00000212170,ENSG00000237550,ENSG00000276710,ENSG00000278603
chr15	82045505	82047620	15:82045505-82047620	ENSG00000259594,ENSG00000259692,ENSG00000259622,ENSG00000183496,ENSG00000259518,ENSG00000287872,ENSG00000212170,ENSG00000285974,ENSG00000278662,ENSG00000237550,ENSG00000278202,ENSG00000276710,ENSG00000278603
chr15	82197988	82198220	15:82197988-82198220	ENSG00000259594,ENSG00000259622,ENSG00000259518,ENSG00000287872,ENSG00000212170,ENSG00000285974,ENSG00000237550,ENSG00000278603,ENSG00000184206,ENSG00000235370
chr15	82262191	82263060	15:82262191-82263060	ENSG00000259594,ENSG00000259622,ENSG00000259518,ENSG00000287872,ENSG00000140598,ENSG00000212170,ENSG00000285974,ENSG00000188659,ENSG00000278662,ENSG00000259429,ENSG00000237550,ENSG00000278202,ENSG00000197978,ENSG00000275695,ENSG00000276710,ENSG00000278603,ENSG00000259637
chr15	82298504	82298900	15:82298504-82298900	ENSG00000259594,ENSG00000259692,ENSG00000259622,ENSG00000259518,ENSG00000287872,ENSG00000212170,ENSG00000285974,ENSG00000274376,ENSG00000278662,ENSG00000259429,ENSG00000237550,ENSG00000278202,ENSG00000197978,ENSG00000275695,ENSG00000276710,ENSG00000278603,ENSG00000259637
chr15	82336366	82336591	15:82336366-82336591	-
chr15	82343011	82343315	15:82343011-82343315	-
chr15	82354628	82355780	15:82354628-82355780	-
chr15	82365668	82366129	15:82365668-82366129	-
chr15	82445330	82445918	15:82445330-82445918	-
chr15	82502917	82503185	15:82502917-82503185	-
chr15	82513524	82514337	15:82513524-82514337	-
chr15	82530643	82531189	15:82530643-82531189	-
chr15	82539958	82540921	15:82539958-82540921	-
chr15	82354702	82355605	15:82354702-82355605	-
chr15	82365838	82366121	15:82365838-82366121	-
chr15	82445368	82446067	15:82445368-82446067	-
chr15	82530631	82531193	15:82530631-82531193	-
chr15	82539843	82540962	15:82539843-82540962	-
chr15	82647352	82648066	15:82647352-82648066	ENSG00000284803,ENSG00000182774,ENSG00000260836,ENSG00000278013,ENSG00000214575,ENSG00000259462,ENSG00000259707,ENSG00000259315,ENSG00000279758
chr15	82680167	82680911	15:82680167-82680911	ENSG00000278603,ENSG00000255769,ENSG00000284803,ENSG00000182774,ENSG00000278013,ENSG00000103723,ENSG00000259707,ENSG00000259315,ENSG00000279758,ENSG00000259442
chr15	82709281	82710171	15:82709281-82710171	ENSG00000259637,ENSG00000284803,ENSG00000182774,ENSG00000260836,ENSG00000278013,ENSG00000103723,ENSG00000259707,ENSG00000228141,ENSG00000259315,ENSG00000279758,ENSG00000259442
chr15	82750103	82750942	15:82750103-82750942	ENSG00000237550,ENSG00000278202,ENSG00000276710,ENSG00000278603,ENSG00000255769,ENSG00000259637,ENSG00000284803,ENSG00000182774,ENSG00000260836,ENSG00000278013,ENSG00000259707,ENSG00000259315,ENSG00000279758,ENSG00000259442,ENSG00000286817,ENSG00000250988,ENSG00000252690,ENSG00000277864,ENSG00000259805
chr15	82809271	82810504	15:82809271-82810504	ENSG00000237550,ENSG00000278202,ENSG00000197978,ENSG00000276710,ENSG00000278603,ENSG00000259637,ENSG00000284803,ENSG00000182774,ENSG00000260836,ENSG00000278013,ENSG00000259707,ENSG00000259315,ENSG00000279758,ENSG00000259442,ENSG00000286817,ENSG00000250988,ENSG00000252690,ENSG00000186628,ENSG00000156232,ENSG00000259805,ENSG00000259308,ENSG00000169594,ENSG00000197627,ENSG00000259551
chr15	82811180	82811453	15:82811180-82811453	ENSG00000277741,ENSG00000259637,ENSG00000284803,ENSG00000182774,ENSG00000278013,ENSG00000259315,ENSG00000279758,ENSG00000186628,ENSG00000156232,ENSG00000259805
chr15	82849730	82850045	15:82849730-82850045	ENSG00000237550,ENSG00000275695,ENSG00000278603,ENSG00000259637,ENSG00000284803,ENSG00000182774,ENSG00000278013,ENSG00000259315,ENSG00000279758,ENSG00000103942,ENSG00000259805,ENSG00000277582
chr15	82985777	82986656	15:82985777-82986656	ENSG00000237550,ENSG00000278202,ENSG00000197978,ENSG00000276710,ENSG00000278603,ENSG00000259637,ENSG00000284803,ENSG00000182774,ENSG00000260836,ENSG00000278013,ENSG00000259315,ENSG00000279758,ENSG00000259442,ENSG00000103942,ENSG00000259805,ENSG00000169612,ENSG00000169609,ENSG00000260608,ENSG00000273747,ENSG00000259767,ENSG00000260351,ENSG00000259308,ENSG00000169594,ENSG00000235370
chr15	82997875	82998138	15:82997875-82998138	ENSG00000197978,ENSG00000275695,ENSG00000278603,ENSG00000277741,ENSG00000259637,ENSG00000284803,ENSG00000182774,ENSG00000278013,ENSG00000103942,ENSG00000259805,ENSG00000169612,ENSG00000273747,ENSG00000259767,ENSG00000260351
chr15	83000338	83000658	15:83000338-83000658	ENSG00000278662,ENSG00000278603,ENSG00000259637,ENSG00000284803,ENSG00000182774,ENSG00000278013,ENSG00000103942,ENSG00000259805,ENSG00000169612,ENSG00000169609,ENSG00000260608,ENSG00000273747,ENSG00000259767,ENSG00000260351,ENSG00000259308,ENSG00000188388
chr15	83010955	83012130	15:83010955-83012130	ENSG00000237550,ENSG00000278202,ENSG00000259637,ENSG00000284803,ENSG00000182774,ENSG00000278013,ENSG00000103942,ENSG00000259805,ENSG00000169612,ENSG00000169609,ENSG00000260608,ENSG00000064726,ENSG00000273747,ENSG00000259767,ENSG00000260351,ENSG00000259308,ENSG00000169594
chr15	83066524	83067610	15:83066524-83067610	ENSG00000237550,ENSG00000276710,ENSG00000278603,ENSG00000259637,ENSG00000284803,ENSG00000182774,ENSG00000278013,ENSG00000259805,ENSG00000169609,ENSG00000260608,ENSG00000064726,ENSG00000273747,ENSG00000259767,ENSG00000260351,ENSG00000259308,ENSG00000263643,ENSG00000259986,ENSG00000169594,ENSG00000235370
chr15	83107230	83108048	15:83107230-83108048	ENSG00000259308,ENSG00000286872,ENSG00000136404,ENSG00000260579
chr15	83108380	83109071	15:83108380-83109071	ENSG00000064726,ENSG00000273747,ENSG00000259767,ENSG00000260351,ENSG00000259308,ENSG00000286872,ENSG00000136404,ENSG00000260579,ENSG00000259986,ENSG00000169594
chr15	83199338	83199583	15:83199338-83199583	ENSG00000275695,ENSG00000276710,ENSG00000278603,ENSG00000277741,ENSG00000273747,ENSG00000259767,ENSG00000260351,ENSG00000259308,ENSG00000166503,ENSG00000259986,ENSG00000169594,ENSG00000212374,ENSG00000261665,ENSG00000188388
chr15	83206860	83208384	15:83206860-83208384	ENSG00000259308,ENSG00000166503,ENSG00000259986,ENSG00000169594
chr15	83446990	83447740	15:83446990-83447740	ENSG00000276710,ENSG00000255769,ENSG00000169594,ENSG00000140600,ENSG00000156218,ENSG00000212374,ENSG00000261665,ENSG00000274128
chr15	83919264	83919825	15:83919264-83919825	ENSG00000276710,ENSG00000169594,ENSG00000156218,ENSG00000212374,ENSG00000261665,ENSG00000200444,ENSG00000274128,ENSG00000259726,ENSG00000225151,ENSG00000278422
chr15	84080225	84080459	15:84080225-84080459	ENSG00000277741,ENSG00000212374,ENSG00000261665,ENSG00000274128,ENSG00000259609,ENSG00000259404,ENSG00000280038,ENSG00000259694,ENSG00000259511,ENSG00000259302
chr15	84142924	84143276	15:84142924-84143276	ENSG00000278662,ENSG00000278202,ENSG00000169594,ENSG00000156218,ENSG00000212374,ENSG00000261665,ENSG00000274128,ENSG00000280038,ENSG00000259694,ENSG00000259511,ENSG00000259726,ENSG00000225151,ENSG00000278422,ENSG00000272887,ENSG00000230373
chr15	84172529	84173406	15:84172529-84173406	ENSG00000260836,ENSG00000214575,ENSG00000259805,ENSG00000259308,ENSG00000259609,ENSG00000259404,ENSG00000259683,ENSG00000244056,ENSG00000259570,ENSG00000235370,ENSG00000259244,ENSG00000189136,ENSG00000277578,ENSG00000200991,ENSG00000259449
chr15	84195597	84195915	15:84195597-84195915	ENSG00000166716
chr15	84229681	84230579	15:84229681-84230579	ENSG00000276710,ENSG00000169594,ENSG00000156218,ENSG00000212374,ENSG00000261665,ENSG00000259726,ENSG00000225151,ENSG00000278422,ENSG00000278785
chr15	84242061	84242338	15:84242061-84242338	ENSG00000276710,ENSG00000259726,ENSG00000225151,ENSG00000278422
chr15	84246423	84246766	15:84246423-84246766	ENSG00000284803,ENSG00000182774,ENSG00000278013,ENSG00000200444,ENSG00000259404,ENSG00000259726,ENSG00000225151,ENSG00000278422,ENSG00000244056,ENSG00000259570,ENSG00000256278,ENSG00000166716,ENSG00000286505,ENSG00000271044,ENSG00000259270,ENSG00000252931,ENSG00000261077
chr15	84421409	84422290	15:84421409-84422290	-
chr15	84427001	84427218	15:84427001-84427218	-
chr15	84500147	84501061	15:84500147-84501061	-
chr15	84510173	84510454	15:84510173-84510454	-
chr15	84525719	84525968	15:84525719-84525968	ENSG00000259694,ENSG00000259511,ENSG00000278785,ENSG00000197627,ENSG00000259551,ENSG00000259302,ENSG00000230373,ENSG00000259244
chr15	84570204	84571226	15:84570204-84571226	ENSG00000259694,ENSG00000259511,ENSG00000197627,ENSG00000259551,ENSG00000259302,ENSG00000189136,ENSG00000259728
chr15	84588067	84588432	15:84588067-84588432	ENSG00000235370,ENSG00000189136,ENSG00000259728,ENSG00000275120,ENSG00000176371,ENSG00000256278,ENSG00000276278,ENSG00000176700,ENSG00000254779,ENSG00000177082,ENSG00000277578,ENSG00000259654,ENSG00000136383,ENSG00000200991,ENSG00000156222,ENSG00000207037,ENSG00000212388,ENSG00000271044,ENSG00000259270
chr15	84600469	84601378	15:84600469-84601378	ENSG00000275120,ENSG00000176371,ENSG00000256278,ENSG00000276278,ENSG00000176700,ENSG00000254779,ENSG00000177082,ENSG00000277578,ENSG00000259654,ENSG00000136383,ENSG00000200991,ENSG00000271044
chr15	84631106	84631758	15:84631106-84631758	ENSG00000259429,ENSG00000259302,ENSG00000275120,ENSG00000176371,ENSG00000256278,ENSG00000276278,ENSG00000176700,ENSG00000254779,ENSG00000177082,ENSG00000277578,ENSG00000259654
chr15	84633348	84634254	15:84633348-84634254	ENSG00000259429,ENSG00000259302,ENSG00000275120,ENSG00000176371,ENSG00000256278,ENSG00000276278,ENSG00000176700,ENSG00000254779,ENSG00000177082,ENSG00000277578
chr15	84654007	84654880	15:84654007-84654880	ENSG00000275120,ENSG00000276278,ENSG00000176700,ENSG00000254779,ENSG00000177082,ENSG00000277578,ENSG00000197696,ENSG00000259654
chr15	84658044	84658744	15:84658044-84658744	ENSG00000275120,ENSG00000256278,ENSG00000276278,ENSG00000176700,ENSG00000254779,ENSG00000177082,ENSG00000277578,ENSG00000197696,ENSG00000259654,ENSG00000136383,ENSG00000156222
chr15	84715821	84716850	15:84715821-84716850	ENSG00000280038,ENSG00000177082,ENSG00000197696,ENSG00000140612,ENSG00000259654,ENSG00000285667,ENSG00000166716,ENSG00000259415,ENSG00000136383,ENSG00000200991,ENSG00000156222
chr15	84724916	84725324	15:84724916-84725324	ENSG00000140612,ENSG00000259654,ENSG00000285667,ENSG00000136383,ENSG00000200991,ENSG00000259295
chr15	84734953	84735679	15:84734953-84735679	ENSG00000259429,ENSG00000259538,ENSG00000259774,ENSG00000140612,ENSG00000259654,ENSG00000285667,ENSG00000166716,ENSG00000259415
chr15	84736419	84736726	15:84736419-84736726	ENSG00000259429,ENSG00000259538,ENSG00000259774,ENSG00000140612,ENSG00000259654,ENSG00000285667,ENSG00000166716,ENSG00000259415,ENSG00000136383,ENSG00000200991
chr15	84747599	84749141	15:84747599-84749141	ENSG00000140612,ENSG00000259654,ENSG00000285667,ENSG00000166716,ENSG00000259415,ENSG00000136383,ENSG00000200991
chr15	84785638	84786064	15:84785638-84786064	ENSG00000259538,ENSG00000259774,ENSG00000197627,ENSG00000259551,ENSG00000276278,ENSG00000259654,ENSG00000166716,ENSG00000259415,ENSG00000136383,ENSG00000200991,ENSG00000156222
chr15	84914928	84915571	15:84914928-84915571	ENSG00000136383,ENSG00000200991,ENSG00000156222,ENSG00000286505,ENSG00000207037,ENSG00000212388,ENSG00000271044,ENSG00000259295
chr15	84928141	84928602	15:84928141-84928602	ENSG00000230373,ENSG00000259654,ENSG00000136383,ENSG00000200991,ENSG00000156222,ENSG00000286505,ENSG00000207037,ENSG00000212388,ENSG00000271044
chr15	84980386	84982460	15:84980386-84982460	ENSG00000271044,ENSG00000073417,ENSG00000229212
chr15	85024838	85025120	15:85024838-85025120	ENSG00000271044
chr15	85030128	85030586	15:85030128-85030586	ENSG00000280038,ENSG00000259694,ENSG00000259511,ENSG00000259302,ENSG00000207037,ENSG00000212388,ENSG00000271044,ENSG00000073417,ENSG00000259270
chr15	85047333	85047636	15:85047333-85047636	ENSG00000197627,ENSG00000259551,ENSG00000259302,ENSG00000207037,ENSG00000212388,ENSG00000271044,ENSG00000073417,ENSG00000259270,ENSG00000259295
chr15	85100647	85100851	15:85100647-85100851	ENSG00000073417,ENSG00000259270,ENSG00000259295
chr15	85200351	85200620	15:85200351-85200620	ENSG00000189136,ENSG00000259728,ENSG00000156222,ENSG00000259270,ENSG00000259449,ENSG00000259317
chr15	85206945	85207272	15:85206945-85207272	ENSG00000259726,ENSG00000225151,ENSG00000278422
chr15	85234241	85235156	15:85234241-85235156	ENSG00000259726,ENSG00000225151,ENSG00000278422,ENSG00000166716,ENSG00000073417,ENSG00000170776,ENSG00000284160,ENSG00000259544
chr15	85296692	85297012	15:85296692-85297012	ENSG00000259270,ENSG00000188388,ENSG00000259317
chr15	85329742	85330403	15:85329742-85330403	ENSG00000259302,ENSG00000218052,ENSG00000259317
chr15	85330980	85331546	15:85330980-85331546	ENSG00000259302,ENSG00000218052,ENSG00000259317
chr15	85379921	85381339	15:85379921-85381339	ENSG00000229212,ENSG00000188388,ENSG00000218052,ENSG00000259317,ENSG00000170776,ENSG00000284160,ENSG00000251891
chr15	85413544	85413816	15:85413544-85413816	ENSG00000259538,ENSG00000259774,ENSG00000259295,ENSG00000277582,ENSG00000218052,ENSG00000259317,ENSG00000284160,ENSG00000251891,ENSG00000259630
chr15	85434083	85434478	15:85434083-85434478	ENSG00000259317,ENSG00000259630
chr15	85443638	85443966	15:85443638-85443966	ENSG00000259633
chr15	85533976	85534496	15:85533976-85534496	ENSG00000259317
chr15	85543589	85544188	15:85543589-85544188	ENSG00000188388,ENSG00000259317,ENSG00000170776,ENSG00000259375
chr15	85581020	85581770	15:85581020-85581770	ENSG00000259538,ENSG00000259774,ENSG00000170776,ENSG00000259375
chr15	85582184	85583128	15:85582184-85583128	ENSG00000259538,ENSG00000259774,ENSG00000170776,ENSG00000259375
chr15	85618961	85619352	15:85618961-85619352	ENSG00000229212,ENSG00000170776,ENSG00000259276
chr15	85625585	85626300	15:85625585-85626300	ENSG00000259726,ENSG00000225151,ENSG00000278422,ENSG00000259270,ENSG00000259317,ENSG00000170776,ENSG00000259276,ENSG00000202081
chr15	85646347	85647133	15:85646347-85647133	ENSG00000170776,ENSG00000259276,ENSG00000202081
chr15	85649420	85649699	15:85649420-85649699	ENSG00000170776,ENSG00000202081
chr15	85667679	85668405	15:85667679-85668405	ENSG00000225151,ENSG00000278422,ENSG00000259302,ENSG00000259317,ENSG00000170776,ENSG00000259367,ENSG00000202081,ENSG00000259453,ENSG00000259407,ENSG00000259762,ENSG00000260477
chr15	85689773	85690073	15:85689773-85690073	ENSG00000170776
chr15	85691522	85691870	15:85691522-85691870	ENSG00000170776,ENSG00000259453
chr15	85692736	85693401	15:85692736-85693401	ENSG00000259317,ENSG00000170776,ENSG00000259453
chr15	85702284	85702692	15:85702284-85702692	ENSG00000259694,ENSG00000259511,ENSG00000259453
chr15	85703267	85703718	15:85703267-85703718	ENSG00000259694,ENSG00000259511,ENSG00000259453
chr15	85706941	85707906	15:85706941-85707906	ENSG00000229212,ENSG00000170776,ENSG00000259453,ENSG00000259544
chr15	85729996	85730662	15:85729996-85730662	ENSG00000170776,ENSG00000259544,ENSG00000259407,ENSG00000259762,ENSG00000259416,ENSG00000221634,ENSG00000259195,ENSG00000252931,ENSG00000264406
chr15	85785043	85785894	15:85785043-85785894	ENSG00000259407,ENSG00000259762,ENSG00000259416,ENSG00000183655,ENSG00000221634,ENSG00000259195,ENSG00000252931,ENSG00000264406
chr15	85794114	85795323	15:85794114-85795323	ENSG00000259317,ENSG00000259544,ENSG00000259407,ENSG00000259762,ENSG00000259416,ENSG00000183655,ENSG00000221634,ENSG00000259195,ENSG00000252931,ENSG00000264406,ENSG00000252964,ENSG00000200206,ENSG00000260125
chr15	85840411	85840931	15:85840411-85840931	ENSG00000278785,ENSG00000188388,ENSG00000259317,ENSG00000259544,ENSG00000259407,ENSG00000259762,ENSG00000259416,ENSG00000221634,ENSG00000259195,ENSG00000252931,ENSG00000264406,ENSG00000260477,ENSG00000273540,ENSG00000252964,ENSG00000261077,ENSG00000200206,ENSG00000260125,ENSG00000259636,ENSG00000259620,ENSG00000259560,ENSG00000259183
chr15	85854312	85854763	15:85854312-85854763	ENSG00000259538,ENSG00000259774,ENSG00000259317,ENSG00000259407,ENSG00000259762,ENSG00000259416,ENSG00000252931,ENSG00000264406,ENSG00000259608,ENSG00000260477,ENSG00000273540,ENSG00000252964,ENSG00000261077,ENSG00000200206,ENSG00000260125,ENSG00000259636,ENSG00000259620,ENSG00000259183
chr15	85858720	85859019	15:85858720-85859019	ENSG00000259694,ENSG00000259511,ENSG00000197627,ENSG00000259551,ENSG00000252931,ENSG00000260477,ENSG00000273540,ENSG00000252964,ENSG00000261077,ENSG00000200206,ENSG00000260125,ENSG00000259636,ENSG00000259620,ENSG00000259183
chr15	85926822	85927034	15:85926822-85927034	ENSG00000259608,ENSG00000260477,ENSG00000273540,ENSG00000252964,ENSG00000261077,ENSG00000200206,ENSG00000260125,ENSG00000259636,ENSG00000259620,ENSG00000259183
chr15	85927897	85928352	15:85927897-85928352	ENSG00000259608,ENSG00000260477,ENSG00000273540,ENSG00000252964,ENSG00000261077,ENSG00000200206,ENSG00000260125,ENSG00000259636,ENSG00000259620,ENSG00000207150,ENSG00000259183
chr15	86611726	86612128	15:86611726-86612128	ENSG00000260477,ENSG00000273540,ENSG00000252964,ENSG00000261077,ENSG00000200206,ENSG00000260125,ENSG00000259734,ENSG00000259636,ENSG00000259620,ENSG00000259560,ENSG00000207150,ENSG00000287391,ENSG00000259183
chr15	86624476	86624980	15:86624476-86624980	ENSG00000260477,ENSG00000273540,ENSG00000252964,ENSG00000261077,ENSG00000200206,ENSG00000260125,ENSG00000259734,ENSG00000259636,ENSG00000259620,ENSG00000259560,ENSG00000207150,ENSG00000287391,ENSG00000259183
chr15	86653598	86654372	15:86653598-86654372	ENSG00000260477,ENSG00000273540,ENSG00000252964,ENSG00000261077,ENSG00000200206,ENSG00000260125,ENSG00000259734,ENSG00000259636,ENSG00000259620,ENSG00000259560,ENSG00000207150,ENSG00000287391
chr15	87597441	87597950	15:87597441-87597950	ENSG00000259295,ENSG00000260477,ENSG00000273540,ENSG00000252964,ENSG00000260125,ENSG00000259636,ENSG00000259620,ENSG00000259560,ENSG00000207150,ENSG00000259527,ENSG00000287391,ENSG00000259183
chr15	88246721	88247071	15:88246721-88247071	ENSG00000259636,ENSG00000259560,ENSG00000140538,ENSG00000259183,ENSG00000260305
chr15	88454972	88455239	15:88454972-88455239	ENSG00000259494,ENSG00000181991,ENSG00000279945
chr15	88467108	88468052	15:88467108-88468052	ENSG00000259494,ENSG00000181991,ENSG00000279945,ENSG00000259569,ENSG00000249487,ENSG00000221630,ENSG00000207703,ENSG00000283484,ENSG00000259676
chr15	88546227	88546846	15:88546227-88546846	ENSG00000259183,ENSG00000173867,ENSG00000181991,ENSG00000279945,ENSG00000140543,ENSG00000259569,ENSG00000249487,ENSG00000221630,ENSG00000207703,ENSG00000283484,ENSG00000259676,ENSG00000157766
chr15	88552376	88552661	15:88552376-88552661	ENSG00000173867,ENSG00000140543,ENSG00000259569,ENSG00000249487,ENSG00000221630
chr15	88621025	88621717	15:88621025-88621717	ENSG00000279945,ENSG00000259569,ENSG00000249487,ENSG00000221630,ENSG00000207703,ENSG00000283484,ENSG00000181026,ENSG00000172183,ENSG00000259676,ENSG00000157766
chr15	88624473	88624751	15:88624473-88624751	ENSG00000279945,ENSG00000259569,ENSG00000249487,ENSG00000221630,ENSG00000207703,ENSG00000283484,ENSG00000181026,ENSG00000259676,ENSG00000157766
chr15	88635337	88635691	15:88635337-88635691	ENSG00000249487,ENSG00000221630,ENSG00000181026,ENSG00000172183
chr15	88638485	88639228	15:88638485-88639228	ENSG00000259569,ENSG00000249487,ENSG00000221630,ENSG00000207703,ENSG00000283484,ENSG00000181026,ENSG00000172183,ENSG00000259676,ENSG00000157766
chr15	88640033	88640318	15:88640033-88640318	ENSG00000221630,ENSG00000172183,ENSG00000259676,ENSG00000157766
chr15	88649502	88649923	15:88649502-88649923	ENSG00000249487,ENSG00000221630,ENSG00000207703,ENSG00000283484,ENSG00000172183,ENSG00000259676,ENSG00000157766
chr15	88657515	88657760	15:88657515-88657760	ENSG00000172183,ENSG00000259676,ENSG00000157766
chr15	88894410	88895235	15:88894410-88895235	ENSG00000259676,ENSG00000157766,ENSG00000140511,ENSG00000259350,ENSG00000259489
chr15	88904647	88905153	15:88904647-88905153	ENSG00000259676,ENSG00000157766,ENSG00000140511,ENSG00000140545,ENSG00000259350,ENSG00000259489,ENSG00000261549,ENSG00000260275,ENSG00000260123
chr15	88912921	88913848	15:88912921-88913848	ENSG00000259676,ENSG00000157766,ENSG00000140511,ENSG00000140545,ENSG00000259350,ENSG00000259489,ENSG00000261549,ENSG00000260275,ENSG00000260123
chr15	89002312	89003131	15:89002312-89003131	ENSG00000259676,ENSG00000157766,ENSG00000140545,ENSG00000259350,ENSG00000259489,ENSG00000261549,ENSG00000260275,ENSG00000260123
chr15	89017511	89018010	15:89017511-89018010	ENSG00000259676,ENSG00000157766,ENSG00000140511,ENSG00000140545,ENSG00000259350,ENSG00000259489,ENSG00000261549,ENSG00000260275,ENSG00000260123
chr15	89057612	89057931	15:89057612-89057931	ENSG00000259350,ENSG00000259489,ENSG00000260275,ENSG00000260123,ENSG00000239151
chr15	89068143	89068591	15:89068143-89068591	ENSG00000259676,ENSG00000157766,ENSG00000259350,ENSG00000259489,ENSG00000260275,ENSG00000260123,ENSG00000261407,ENSG00000140526,ENSG00000239151
chr15	89087831	89088682	15:89087831-89088682	ENSG00000260275,ENSG00000260123,ENSG00000261407,ENSG00000140526,ENSG00000239151
chr15	89101401	89102080	15:89101401-89102080	ENSG00000259676,ENSG00000260275,ENSG00000260123,ENSG00000261407,ENSG00000140526,ENSG00000239151
chr15	89112180	89112729	15:89112180-89112729	ENSG00000260275,ENSG00000260123,ENSG00000140526,ENSG00000239151
chr15	89130030	89130591	15:89130030-89130591	ENSG00000260275,ENSG00000260123,ENSG00000239151,ENSG00000259699
chr15	89132709	89133360	15:89132709-89133360	ENSG00000260275,ENSG00000260123,ENSG00000239151,ENSG00000259699
chr15	89136893	89137239	15:89136893-89137239	ENSG00000260275,ENSG00000260123,ENSG00000239151,ENSG00000259699
chr15	89140701	89140991	15:89140701-89140991	ENSG00000239151,ENSG00000259699
chr15	89143586	89144097	15:89143586-89144097	ENSG00000260275,ENSG00000239151,ENSG00000259699
chr15	89180122	89180570	15:89180122-89180570	ENSG00000260275,ENSG00000260123,ENSG00000140526
chr15	89203815	89204296	15:89203815-89204296	ENSG00000260275,ENSG00000260123,ENSG00000259948,ENSG00000140522,ENSG00000261478
chr15	89206948	89207246	15:89206948-89207246	ENSG00000259948,ENSG00000140522
chr15	89243518	89244414	15:89243518-89244414	ENSG00000140522,ENSG00000140525
chr15	89297052	89297254	15:89297052-89297254	-
chr15	89329497	89329998	15:89329497-89329998	ENSG00000140521,ENSG00000275101,ENSG00000261441
chr15	89334327	89335458	15:89334327-89335458	ENSG00000140521,ENSG00000275101,ENSG00000261441,ENSG00000261478
chr15	89358536	89359243	15:89358536-89359243	ENSG00000261441,ENSG00000279708,ENSG00000287717,ENSG00000255571,ENSG00000284329,ENSG00000140519,ENSG00000259218,ENSG00000261478,ENSG00000259713
chr15	89361620	89361843	15:89361620-89361843	ENSG00000279708,ENSG00000287717,ENSG00000255571,ENSG00000284329
chr15	89378747	89379311	15:89378747-89379311	ENSG00000255571,ENSG00000284329
chr15	89399427	89400277	15:89399427-89400277	ENSG00000287717,ENSG00000255571,ENSG00000284329,ENSG00000140519,ENSG00000259218,ENSG00000261478,ENSG00000259713
chr15	89411562	89411877	15:89411562-89411877	ENSG00000287717,ENSG00000255571,ENSG00000284329,ENSG00000140519,ENSG00000259218,ENSG00000261478,ENSG00000259713
chr15	89430606	89431039	15:89430606-89431039	ENSG00000261441,ENSG00000279708,ENSG00000287717,ENSG00000255571,ENSG00000284329,ENSG00000140519,ENSG00000259218,ENSG00000261478,ENSG00000259713
chr15	89575124	89575800	15:89575124-89575800	ENSG00000140519,ENSG00000259218,ENSG00000261478,ENSG00000259713,ENSG00000140534,ENSG00000259615,ENSG00000206590
chr15	89654840	89655624	15:89654840-89655624	ENSG00000259218,ENSG00000261478,ENSG00000259713,ENSG00000166813,ENSG00000166819,ENSG00000241362,ENSG00000259561,ENSG00000206590
chr15	89665588	89666040	15:89665588-89666040	ENSG00000166813,ENSG00000166819,ENSG00000241362,ENSG00000259561,ENSG00000206590
chr15	89690353	89691347	15:89690353-89691347	ENSG00000166819,ENSG00000166821,ENSG00000241362,ENSG00000140527,ENSG00000259561,ENSG00000206590
chr15	89740000	89740451	15:89740000-89740451	ENSG00000259561,ENSG00000206590,ENSG00000166823,ENSG00000259441,ENSG00000188095,ENSG00000166825,ENSG00000259677,ENSG00000264796
chr15	89750434	89751383	15:89750434-89751383	ENSG00000259713,ENSG00000259561,ENSG00000206590,ENSG00000166823,ENSG00000259441,ENSG00000188095,ENSG00000166825,ENSG00000259677,ENSG00000264796,ENSG00000212420
chr15	89776258	89776820	15:89776258-89776820	ENSG00000188095,ENSG00000166825,ENSG00000259677,ENSG00000264796
chr15	89853655	89853940	15:89853655-89853940	ENSG00000166825,ENSG00000157823,ENSG00000264966,ENSG00000259677
chr15	89854363	89854674	15:89854363-89854674	ENSG00000166825,ENSG00000157823,ENSG00000264966,ENSG00000259677,ENSG00000264796
chr15	89867650	89867914	15:89867650-89867914	ENSG00000166825,ENSG00000259677,ENSG00000264796
chr15	89868252	89868851	15:89868252-89868851	ENSG00000166825,ENSG00000264966,ENSG00000259677,ENSG00000264796
chr15	89893637	89894482	15:89893637-89894482	ENSG00000166825,ENSG00000157823,ENSG00000250021,ENSG00000259677,ENSG00000264796,ENSG00000212420,ENSG00000242498,ENSG00000252645
chr15	89912343	89912833	15:89912343-89912833	ENSG00000250021,ENSG00000242498,ENSG00000252645,ENSG00000280377
chr15	89936232	89937212	15:89936232-89937212	ENSG00000261478,ENSG00000259713,ENSG00000206590,ENSG00000166825,ENSG00000250021,ENSG00000264796,ENSG00000242498,ENSG00000259273,ENSG00000280377
chr15	89977809	89978147	15:89977809-89978147	ENSG00000280377
chr15	90001254	90001747	15:90001254-90001747	ENSG00000140548,ENSG00000265871,ENSG00000273691
chr15	90001948	90002743	15:90001948-90002743	ENSG00000280377,ENSG00000140548,ENSG00000265871,ENSG00000273691
chr15	90013379	90014110	15:90013379-90014110	ENSG00000280377,ENSG00000140548,ENSG00000265871,ENSG00000273691,ENSG00000259291
chr15	90034932	90035620	15:90034932-90035620	ENSG00000264796,ENSG00000242498,ENSG00000252645,ENSG00000280377,ENSG00000140548,ENSG00000273691,ENSG00000259291,ENSG00000276376
chr15	90038274	90038559	15:90038274-90038559	ENSG00000273691
chr15	90059534	90059984	15:90059534-90059984	ENSG00000280377,ENSG00000140548,ENSG00000273691,ENSG00000259291
chr15	90071218	90071491	15:90071218-90071491	ENSG00000250021,ENSG00000242498,ENSG00000252645,ENSG00000280377,ENSG00000140548,ENSG00000273691,ENSG00000259291,ENSG00000276376
chr15	90097343	90098115	15:90097343-90098115	ENSG00000259291,ENSG00000276376,ENSG00000182054,ENSG00000259685
chr15	90102073	90102901	15:90102073-90102901	ENSG00000259291,ENSG00000182054,ENSG00000259685
chr15	90143188	90143551	15:90143188-90143551	ENSG00000240470,ENSG00000270322,ENSG00000275345
chr15	90158025	90158403	15:90158025-90158403	ENSG00000185033,ENSG00000240470,ENSG00000185043,ENSG00000183208,ENSG00000284626,ENSG00000270322,ENSG00000275345,ENSG00000271396
chr15	90184685	90185494	15:90184685-90185494	ENSG00000185033,ENSG00000240470,ENSG00000225193
chr15	90191887	90192171	15:90191887-90192171	ENSG00000185033,ENSG00000240470
chr15	90200928	90202031	15:90200928-90202031	ENSG00000185033,ENSG00000240470,ENSG00000225193,ENSG00000185043,ENSG00000183208,ENSG00000284626,ENSG00000270322,ENSG00000275345
chr15	90231061	90231603	15:90231061-90231603	ENSG00000185033,ENSG00000240470,ENSG00000185043,ENSG00000183208,ENSG00000284626,ENSG00000261147
chr15	90233407	90234523	15:90233407-90234523	ENSG00000185033,ENSG00000240470,ENSG00000185043,ENSG00000183208,ENSG00000284626,ENSG00000213471,ENSG00000261147,ENSG00000270322,ENSG00000275345
chr15	90249004	90249732	15:90249004-90249732	ENSG00000213471,ENSG00000261147,ENSG00000228998,ENSG00000270322,ENSG00000275345
chr15	90265283	90266238	15:90265283-90266238	ENSG00000240470,ENSG00000185043,ENSG00000183208,ENSG00000284626,ENSG00000213471,ENSG00000261147,ENSG00000182768,ENSG00000275674,ENSG00000228998,ENSG00000270322,ENSG00000275345,ENSG00000271396,ENSG00000214433,ENSG00000275803
chr15	90293461	90293663	15:90293461-90293663	ENSG00000228998,ENSG00000270322,ENSG00000275345,ENSG00000271396,ENSG00000214433,ENSG00000275803
chr15	90306641	90306961	15:90306641-90306961	ENSG00000228998,ENSG00000270322,ENSG00000275345,ENSG00000271396,ENSG00000214433,ENSG00000275803
chr15	90320118	90320385	15:90320118-90320385	ENSG00000140575,ENSG00000259314,ENSG00000259746,ENSG00000285560
chr15	90351950	90352650	15:90351950-90352650	ENSG00000279980,ENSG00000238244,ENSG00000196391,ENSG00000259262,ENSG00000140575,ENSG00000259746,ENSG00000285560
chr15	90360430	90360642	15:90360430-90360642	-
chr15	90362157	90362463	15:90362157-90362463	ENSG00000279980,ENSG00000238244,ENSG00000196391,ENSG00000259262,ENSG00000140575
chr15	90376822	90377378	15:90376822-90377378	ENSG00000259262,ENSG00000140575,ENSG00000259746,ENSG00000285560
chr15	90387833	90388803	15:90387833-90388803	ENSG00000259262,ENSG00000140575,ENSG00000259177
chr15	90400542	90401195	15:90400542-90401195	ENSG00000259262,ENSG00000140575,ENSG00000259177
chr15	90407884	90408581	15:90407884-90408581	ENSG00000259262,ENSG00000140575,ENSG00000259177
chr15	90412839	90413364	15:90412839-90413364	ENSG00000259177
chr15	90419306	90419875	15:90419306-90419875	-
chr15	90480960	90481418	15:90480960-90481418	ENSG00000140575,ENSG00000259314
chr15	90529429	90530867	15:90529429-90530867	ENSG00000140577,ENSG00000259212,ENSG00000259314,ENSG00000259746,ENSG00000285560
chr15	90553955	90554295	15:90553955-90554295	ENSG00000140577,ENSG00000259212,ENSG00000259314,ENSG00000259746,ENSG00000285560
chr15	90568567	90569040	15:90568567-90569040	ENSG00000140577,ENSG00000259212,ENSG00000259314,ENSG00000259746,ENSG00000285560
chr15	90570855	90571211	15:90570855-90571211	ENSG00000259314
chr15	90574452	90574745	15:90574452-90574745	ENSG00000259212,ENSG00000259314,ENSG00000259746,ENSG00000285560
chr15	90594355	90594795	15:90594355-90594795	ENSG00000140577,ENSG00000259212,ENSG00000259314,ENSG00000259746,ENSG00000285560
chr15	90597616	90598444	15:90597616-90598444	ENSG00000140577,ENSG00000259212,ENSG00000259314,ENSG00000259746,ENSG00000285560
chr15	90648184	90648719	15:90648184-90648719	ENSG00000182511,ENSG00000278370,ENSG00000259746,ENSG00000285560
chr15	90657865	90658068	15:90657865-90658068	ENSG00000245479,ENSG00000278370,ENSG00000259746,ENSG00000285560
chr15	90660527	90661108	15:90660527-90661108	ENSG00000245479,ENSG00000278370,ENSG00000259746,ENSG00000285560
chr15	90661337	90661565	15:90661337-90661565	ENSG00000245479,ENSG00000278370,ENSG00000259746,ENSG00000285560
chr15	90665440	90665948	15:90665440-90665948	ENSG00000245479,ENSG00000278370,ENSG00000259746,ENSG00000285560
chr15	90716892	90717676	15:90716892-90717676	ENSG00000259661,ENSG00000182511,ENSG00000140564,ENSG00000200677,ENSG00000197299,ENSG00000259746,ENSG00000285560,ENSG00000259736
chr15	90793331	90793863	15:90793331-90793863	ENSG00000200677,ENSG00000197299
chr15	90807277	90807970	15:90807277-90807970	ENSG00000287061,ENSG00000200677,ENSG00000197299
chr15	90816405	90816752	15:90816405-90816752	ENSG00000287061,ENSG00000200677
chr15	90819256	90820251	15:90819256-90820251	ENSG00000182511,ENSG00000140564,ENSG00000287061,ENSG00000200677
chr15	90829970	90830239	15:90829970-90830239	ENSG00000259704,ENSG00000200677
chr15	90837967	90838739	15:90837967-90838739	ENSG00000259661,ENSG00000182511,ENSG00000140564,ENSG00000241869,ENSG00000259704,ENSG00000287061,ENSG00000200677
chr15	90852744	90853174	15:90852744-90853174	ENSG00000182511,ENSG00000140564,ENSG00000241869,ENSG00000200677
chr15	90856652	90857131	15:90856652-90857131	ENSG00000182511,ENSG00000140564,ENSG00000241869,ENSG00000200677
chr15	90871082	90872485	15:90871082-90872485	ENSG00000182511,ENSG00000140564
chr15	90884163	90886202	15:90884163-90886202	ENSG00000259661,ENSG00000182511,ENSG00000140564
chr15	90902319	90903615	15:90902319-90903615	ENSG00000140553,ENSG00000184508,ENSG00000259661,ENSG00000196547,ENSG00000182511
chr15	90929929	90930485	15:90929929-90930485	ENSG00000140553,ENSG00000184508,ENSG00000259661,ENSG00000196547
chr15	90931792	90932658	15:90931792-90932658	ENSG00000140553,ENSG00000184508,ENSG00000259661,ENSG00000196547
chr15	90934869	90935665	15:90934869-90935665	ENSG00000140553,ENSG00000184508,ENSG00000259661
chr15	90954663	90955346	15:90954663-90955346	ENSG00000258665,ENSG00000275929,ENSG00000258542,ENSG00000278514,ENSG00000214432,ENSG00000184056,ENSG00000200142,ENSG00000258725,ENSG00000284946,ENSG00000198901,ENSG00000166965,ENSG00000258384,ENSG00000140553,ENSG00000184508,ENSG00000259661
chr15	90994118	90994976	15:90994118-90994976	ENSG00000258665,ENSG00000275929,ENSG00000278514,ENSG00000214432,ENSG00000184056,ENSG00000200142,ENSG00000258725,ENSG00000284946,ENSG00000198901,ENSG00000166965,ENSG00000258384
chr15	91022176	91022894	15:91022176-91022894	ENSG00000258665,ENSG00000275929,ENSG00000258542,ENSG00000278514,ENSG00000214432,ENSG00000184056,ENSG00000200142,ENSG00000258725,ENSG00000284946
chr15	91100049	91100480	15:91100049-91100480	ENSG00000185518,ENSG00000285661
chr15	91316309	91316626	15:91316309-91316626	ENSG00000258954,ENSG00000285883
chr15	91349008	91349498	15:91349008-91349498	ENSG00000271763,ENSG00000260337,ENSG00000258647,ENSG00000183643,ENSG00000259170,ENSG00000258739,ENSG00000239197,ENSG00000140557,ENSG00000258925,ENSG00000258726,ENSG00000260661,ENSG00000259057,ENSG00000258540,ENSG00000258954,ENSG00000258551,ENSG00000285883
chr15	91469849	91470393	15:91469849-91470393	ENSG00000258954,ENSG00000258551,ENSG00000285883
chr15	91472338	91472694	15:91472338-91472694	ENSG00000258954,ENSG00000258551
chr15	91491342	91491549	15:91491342-91491549	ENSG00000258954,ENSG00000258551
chr15	91655798	91656175	15:91655798-91656175	ENSG00000183643,ENSG00000259170,ENSG00000258739,ENSG00000239197,ENSG00000140557,ENSG00000258925,ENSG00000258726,ENSG00000260661,ENSG00000259057,ENSG00000258540,ENSG00000258765,ENSG00000258954,ENSG00000285883
chr15	91660307	91660633	15:91660307-91660633	ENSG00000258925,ENSG00000258726,ENSG00000260661,ENSG00000259057,ENSG00000258540,ENSG00000258765,ENSG00000258954,ENSG00000285883
chr15	91706187	91706849	15:91706187-91706849	ENSG00000260337,ENSG00000258676,ENSG00000258647,ENSG00000183643,ENSG00000259170,ENSG00000258739,ENSG00000239197,ENSG00000140557,ENSG00000258925,ENSG00000258726,ENSG00000260661,ENSG00000259057,ENSG00000258540,ENSG00000258765,ENSG00000258954,ENSG00000285883
chr15	91710256	91710607	15:91710256-91710607	ENSG00000259057,ENSG00000258540,ENSG00000258954,ENSG00000285883
chr15	91852833	91854511	15:91852833-91854511	ENSG00000176463,ENSG00000285883
chr15	91857746	91858175	15:91857746-91858175	ENSG00000176463
chr15	91864707	91864981	15:91864707-91864981	ENSG00000176463,ENSG00000259057,ENSG00000285883
chr15	91942917	91943334	15:91942917-91943334	ENSG00000260337,ENSG00000258676,ENSG00000258647,ENSG00000183643,ENSG00000259170,ENSG00000258739,ENSG00000239197,ENSG00000258925,ENSG00000258726,ENSG00000260661,ENSG00000176463,ENSG00000259057,ENSG00000258954,ENSG00000285883
chr15	91963664	91964027	15:91963664-91964027	-
chr15	92005303	92005555	15:92005303-92005555	ENSG00000258676,ENSG00000258739,ENSG00000258925
chr15	92011848	92012186	15:92011848-92012186	ENSG00000183643,ENSG00000259170,ENSG00000258739,ENSG00000140557,ENSG00000258925,ENSG00000258726,ENSG00000260661
chr15	92069806	92070032	15:92069806-92070032	ENSG00000285883
chr15	92095662	92096223	15:92095662-92096223	ENSG00000240484,ENSG00000275965,ENSG00000259064,ENSG00000271763,ENSG00000260337,ENSG00000258676,ENSG00000258647,ENSG00000183643,ENSG00000259170,ENSG00000258739,ENSG00000239197,ENSG00000140557,ENSG00000258925,ENSG00000258726,ENSG00000258761,ENSG00000260661,ENSG00000176463,ENSG00000285883
chr15	92100587	92101249	15:92100587-92101249	ENSG00000275965,ENSG00000271763,ENSG00000260337,ENSG00000258676,ENSG00000183643,ENSG00000259170,ENSG00000258739,ENSG00000239197,ENSG00000140557,ENSG00000258925,ENSG00000258726,ENSG00000260661,ENSG00000176463
chr15	92161632	92162175	15:92161632-92162175	ENSG00000275965,ENSG00000271763,ENSG00000260337,ENSG00000258647,ENSG00000183643,ENSG00000259170,ENSG00000258739,ENSG00000239197,ENSG00000140557,ENSG00000258925,ENSG00000258726,ENSG00000258761,ENSG00000260661,ENSG00000176463
chr15	92714533	92715044	15:92714533-92715044	ENSG00000260361,ENSG00000258562,ENSG00000240484,ENSG00000253954,ENSG00000272298,ENSG00000275965,ENSG00000259064,ENSG00000271763,ENSG00000260337,ENSG00000258676,ENSG00000258647,ENSG00000183643,ENSG00000259170,ENSG00000258739,ENSG00000239197,ENSG00000140557,ENSG00000258925,ENSG00000258726,ENSG00000260661
chr15	92733970	92734436	15:92733970-92734436	ENSG00000260361,ENSG00000258562,ENSG00000240484,ENSG00000258741,ENSG00000272298,ENSG00000275965,ENSG00000259064,ENSG00000271763,ENSG00000260337,ENSG00000258676,ENSG00000258647,ENSG00000183643,ENSG00000259170,ENSG00000258739,ENSG00000239197,ENSG00000140557,ENSG00000258726,ENSG00000260661
chr15	92808790	92809831	15:92808790-92809831	ENSG00000284324,ENSG00000173575,ENSG00000279765,ENSG00000272888,ENSG00000274215,ENSG00000258922,ENSG00000258527,ENSG00000260361,ENSG00000258562,ENSG00000259064,ENSG00000185442
chr15	92820123	92820777	15:92820123-92820777	ENSG00000173575,ENSG00000279765,ENSG00000272888,ENSG00000274215,ENSG00000258922,ENSG00000258527,ENSG00000260361,ENSG00000185442
chr15	92831548	92832129	15:92831548-92832129	ENSG00000284324,ENSG00000173575,ENSG00000279765,ENSG00000272888,ENSG00000274215,ENSG00000258922,ENSG00000258527,ENSG00000260361,ENSG00000258562,ENSG00000185442
chr15	92849366	92849956	15:92849366-92849956	ENSG00000279765,ENSG00000272888,ENSG00000258527,ENSG00000260361,ENSG00000258562
chr15	92882133	92883307	15:92882133-92883307	ENSG00000284324,ENSG00000173575,ENSG00000279765,ENSG00000272888,ENSG00000274215,ENSG00000258922,ENSG00000258527,ENSG00000260361,ENSG00000185442
chr15	92900043	92900604	15:92900043-92900604	ENSG00000284324,ENSG00000173575,ENSG00000279765,ENSG00000272888,ENSG00000274215,ENSG00000258922,ENSG00000185442
chr15	92903952	92904852	15:92903952-92904852	ENSG00000284324,ENSG00000173575,ENSG00000279765,ENSG00000272888,ENSG00000274215,ENSG00000258922,ENSG00000258527,ENSG00000185442
chr15	92914887	92915413	15:92914887-92915413	ENSG00000284324,ENSG00000173575,ENSG00000274215,ENSG00000258922,ENSG00000258527,ENSG00000260361,ENSG00000185442
chr15	92916003	92916239	15:92916003-92916239	ENSG00000173575,ENSG00000274215,ENSG00000258922,ENSG00000258527,ENSG00000185442
chr15	93030781	93031039	15:93030781-93031039	ENSG00000258895,ENSG00000258787,ENSG00000258909,ENSG00000258971,ENSG00000258888,ENSG00000257060,ENSG00000258527,ENSG00000260361,ENSG00000258562
chr15	93035895	93036339	15:93035895-93036339	ENSG00000258785,ENSG00000258631,ENSG00000258787,ENSG00000258909,ENSG00000258971,ENSG00000258888,ENSG00000257060,ENSG00000260361,ENSG00000258562
chr15	93047588	93048156	15:93047588-93048156	ENSG00000258895,ENSG00000259724,ENSG00000258785,ENSG00000258831,ENSG00000258627,ENSG00000258631,ENSG00000258787,ENSG00000258909,ENSG00000258971,ENSG00000258888,ENSG00000257060,ENSG00000258611,ENSG00000182175,ENSG00000260361,ENSG00000258562
chr15	93050164	93050524	15:93050164-93050524	ENSG00000258785,ENSG00000258627,ENSG00000258631,ENSG00000258787,ENSG00000258909,ENSG00000258971,ENSG00000258888,ENSG00000257060,ENSG00000258611,ENSG00000182175,ENSG00000260361,ENSG00000258562
chr15	93072885	93073773	15:93072885-93073773	ENSG00000258611,ENSG00000182175
chr15	93087806	93089440	15:93087806-93089440	ENSG00000258831,ENSG00000258627,ENSG00000258631,ENSG00000258787,ENSG00000258909,ENSG00000258971,ENSG00000258888,ENSG00000257060,ENSG00000182175
chr15	93102304	93102512	15:93102304-93102512	ENSG00000258785,ENSG00000258831,ENSG00000258627,ENSG00000258631,ENSG00000258787,ENSG00000258909,ENSG00000258971,ENSG00000258888,ENSG00000257060,ENSG00000285663
chr15	93141298	93141749	15:93141298-93141749	ENSG00000258895,ENSG00000259724,ENSG00000258785,ENSG00000258831,ENSG00000259123,ENSG00000258627,ENSG00000258754,ENSG00000258631,ENSG00000258787,ENSG00000258909,ENSG00000258971,ENSG00000258888,ENSG00000257060,ENSG00000285663,ENSG00000260361,ENSG00000258562,ENSG00000275965,ENSG00000271763,ENSG00000260337,ENSG00000258676,ENSG00000258647,ENSG00000183643,ENSG00000259170,ENSG00000258739,ENSG00000239197,ENSG00000258925,ENSG00000258726,ENSG00000260661
chr15	93152159	93152730	15:93152159-93152730	ENSG00000258895,ENSG00000259724,ENSG00000258785,ENSG00000258831,ENSG00000259123,ENSG00000258627,ENSG00000258754,ENSG00000258631,ENSG00000258787,ENSG00000258909,ENSG00000258971,ENSG00000258888,ENSG00000257060,ENSG00000285663,ENSG00000258562,ENSG00000275965,ENSG00000271763,ENSG00000260337,ENSG00000258676,ENSG00000258647,ENSG00000183643,ENSG00000259170,ENSG00000258739,ENSG00000239197,ENSG00000260661
chr15	93164568	93164814	15:93164568-93164814	ENSG00000258627,ENSG00000258631,ENSG00000258787,ENSG00000258909,ENSG00000258971,ENSG00000258888,ENSG00000257060,ENSG00000285663
chr15	93861488	93861717	15:93861488-93861717	ENSG00000258785,ENSG00000258831,ENSG00000259123,ENSG00000258476,ENSG00000258627,ENSG00000258754
chr15	93987148	93987451	15:93987148-93987451	ENSG00000258895,ENSG00000259724,ENSG00000258785,ENSG00000258831,ENSG00000259123,ENSG00000258627,ENSG00000258754,ENSG00000258631,ENSG00000258787,ENSG00000258909,ENSG00000258971,ENSG00000258888,ENSG00000257060
chr15	94080458	94080675	15:94080458-94080675	ENSG00000258895,ENSG00000259724,ENSG00000258785,ENSG00000258831,ENSG00000258627,ENSG00000258754,ENSG00000258909
chr15	94119811	94120215	15:94119811-94120215	ENSG00000258895,ENSG00000259724,ENSG00000258785,ENSG00000258831,ENSG00000259123,ENSG00000258627,ENSG00000258754,ENSG00000258631,ENSG00000258787,ENSG00000258909,ENSG00000258971,ENSG00000257060,ENSG00000258562
chr15	94206243	94206937	15:94206243-94206937	ENSG00000258570,ENSG00000258895,ENSG00000258785,ENSG00000258831,ENSG00000258754,ENSG00000258631,ENSG00000258909
chr15	94229614	94230052	15:94229614-94230052	ENSG00000140563,ENSG00000258570
chr15	94231002	94231927	15:94231002-94231927	ENSG00000140563,ENSG00000258570
chr15	94238555	94238838	15:94238555-94238838	ENSG00000140563
chr15	94242174	94242648	15:94242174-94242648	-
chr15	94248605	94248910	15:94248605-94248910	-
chr15	94249394	94249702	15:94249394-94249702	-
chr15	94253581	94254077	15:94253581-94254077	-
chr15	94263228	94264140	15:94263228-94264140	ENSG00000258632,ENSG00000258785,ENSG00000258831,ENSG00000258627
chr15	94272360	94273176	15:94272360-94273176	ENSG00000287950,ENSG00000258632,ENSG00000258570,ENSG00000258895,ENSG00000258785,ENSG00000258627
chr15	94287535	94288285	15:94287535-94288285	ENSG00000259534,ENSG00000242295,ENSG00000287950,ENSG00000287328,ENSG00000258632,ENSG00000140563,ENSG00000258570,ENSG00000258895,ENSG00000258785,ENSG00000258831,ENSG00000258631,ENSG00000258787,ENSG00000258726
chr15	94295384	94295782	15:94295384-94295782	ENSG00000287328,ENSG00000140563
chr15	94297656	94297916	15:94297656-94297916	ENSG00000287328,ENSG00000140563
chr15	94305025	94305563	15:94305025-94305563	ENSG00000259340,ENSG00000259312,ENSG00000258433,ENSG00000286917,ENSG00000287950,ENSG00000287328,ENSG00000140563,ENSG00000258570,ENSG00000258895,ENSG00000259724,ENSG00000258785,ENSG00000258627,ENSG00000258631,ENSG00000183643,ENSG00000259170
chr15	94306774	94307533	15:94306774-94307533	ENSG00000140563,ENSG00000258570,ENSG00000258895
chr15	94324265	94324646	15:94324265-94324646	ENSG00000287950,ENSG00000258570,ENSG00000258831,ENSG00000258627,ENSG00000258909
chr15	94325015	94325690	15:94325015-94325690	ENSG00000287950,ENSG00000258570
chr15	94380879	94381141	15:94380879-94381141	ENSG00000287950
chr15	94584808	94585033	15:94584808-94585033	ENSG00000214424,ENSG00000222617,ENSG00000258773,ENSG00000258433,ENSG00000286917,ENSG00000259331,ENSG00000285866,ENSG00000287950
chr15	94844851	94845496	15:94844851-94845496	ENSG00000259485,ENSG00000273923,ENSG00000258773,ENSG00000258433,ENSG00000270017,ENSG00000277654,ENSG00000286917
chr15	94882172	94882578	15:94882172-94882578	ENSG00000259485,ENSG00000242863,ENSG00000214424,ENSG00000273923,ENSG00000258773,ENSG00000258433,ENSG00000270017,ENSG00000277654,ENSG00000286917,ENSG00000287950
chr15	94893947	94894629	15:94893947-94894629	ENSG00000259485,ENSG00000259403,ENSG00000242863,ENSG00000223120,ENSG00000185594,ENSG00000259282,ENSG00000214424,ENSG00000259340,ENSG00000274079,ENSG00000222617,ENSG00000259534,ENSG00000242295,ENSG00000250825,ENSG00000259312,ENSG00000259542,ENSG00000259763,ENSG00000273923,ENSG00000248441,ENSG00000258773,ENSG00000258433,ENSG00000270017,ENSG00000277654,ENSG00000286917,ENSG00000259331,ENSG00000287950
chr15	95259649	95259985	15:95259649-95259985	ENSG00000259485,ENSG00000273923,ENSG00000248441,ENSG00000258773
chr15	95284782	95285209	15:95284782-95285209	ENSG00000259485,ENSG00000251729,ENSG00000275016,ENSG00000285700,ENSG00000280304,ENSG00000273923,ENSG00000248441,ENSG00000258773,ENSG00000258433
chr15	95298764	95299047	15:95298764-95299047	ENSG00000280291,ENSG00000275016,ENSG00000259134,ENSG00000285700,ENSG00000280304,ENSG00000273923,ENSG00000248441,ENSG00000258773
chr15	95409658	95410265	15:95409658-95410265	ENSG00000259485,ENSG00000259403,ENSG00000259664,ENSG00000242863,ENSG00000251729,ENSG00000279091,ENSG00000223120,ENSG00000185594,ENSG00000259282,ENSG00000214424,ENSG00000259340,ENSG00000274079,ENSG00000222617,ENSG00000259534,ENSG00000242295,ENSG00000250825,ENSG00000259312,ENSG00000259542,ENSG00000259614,ENSG00000280291,ENSG00000259763,ENSG00000278146,ENSG00000259359,ENSG00000277135,ENSG00000280048,ENSG00000222076,ENSG00000275016,ENSG00000258489,ENSG00000259134,ENSG00000273923,ENSG00000248441,ENSG00000258773,ENSG00000258433,ENSG00000286917
chr15	95446845	95447334	15:95446845-95447334	ENSG00000259485,ENSG00000259403,ENSG00000259664,ENSG00000242863,ENSG00000279091,ENSG00000259582,ENSG00000287267,ENSG00000287321,ENSG00000223120,ENSG00000185594,ENSG00000259282,ENSG00000214424,ENSG00000259340,ENSG00000274079,ENSG00000222617,ENSG00000259534,ENSG00000242295,ENSG00000250825,ENSG00000259312,ENSG00000259542,ENSG00000259614,ENSG00000280291,ENSG00000259763,ENSG00000278146,ENSG00000259359,ENSG00000277135,ENSG00000280048,ENSG00000273771,ENSG00000222076,ENSG00000275016,ENSG00000258489,ENSG00000259134,ENSG00000273923,ENSG00000248441,ENSG00000258773,ENSG00000258433,ENSG00000286917,ENSG00000287950
chr15	95455705	95456028	15:95455705-95456028	ENSG00000275016,ENSG00000258489,ENSG00000259134,ENSG00000248441
chr15	95803255	95803462	15:95803255-95803462	ENSG00000222617,ENSG00000259534,ENSG00000242295,ENSG00000278146,ENSG00000277135,ENSG00000280048,ENSG00000273771,ENSG00000222076,ENSG00000275016
chr15	95839184	95839839	15:95839184-95839839	ENSG00000259485,ENSG00000259403,ENSG00000259664,ENSG00000242863,ENSG00000251729,ENSG00000279091,ENSG00000259582,ENSG00000287321,ENSG00000223120,ENSG00000185594,ENSG00000259282,ENSG00000214424,ENSG00000259340,ENSG00000274079,ENSG00000222617,ENSG00000259534,ENSG00000242295,ENSG00000250825,ENSG00000259312,ENSG00000259542,ENSG00000259614,ENSG00000280291,ENSG00000259763,ENSG00000278146,ENSG00000259359,ENSG00000277135,ENSG00000280048,ENSG00000273771,ENSG00000259702,ENSG00000222076,ENSG00000275016,ENSG00000258489,ENSG00000259134,ENSG00000273923,ENSG00000248441,ENSG00000258773,ENSG00000258433,ENSG00000286917
chr15	95864383	95864887	15:95864383-95864887	ENSG00000259485,ENSG00000259403,ENSG00000259664,ENSG00000242863,ENSG00000251729,ENSG00000279091,ENSG00000259582,ENSG00000287267,ENSG00000287321,ENSG00000223120,ENSG00000185594,ENSG00000259282,ENSG00000214424,ENSG00000259340,ENSG00000274079,ENSG00000222617,ENSG00000259534,ENSG00000242295,ENSG00000250825,ENSG00000259312,ENSG00000259542,ENSG00000259614,ENSG00000280291,ENSG00000259763,ENSG00000278146,ENSG00000259359,ENSG00000277135,ENSG00000280048,ENSG00000273771,ENSG00000259702,ENSG00000222076,ENSG00000275016,ENSG00000258489,ENSG00000259134,ENSG00000273923,ENSG00000248441,ENSG00000258773,ENSG00000258433,ENSG00000286917
chr15	95872295	95872718	15:95872295-95872718	ENSG00000259485,ENSG00000259403,ENSG00000242863,ENSG00000251729,ENSG00000279091,ENSG00000223120,ENSG00000185594,ENSG00000259282,ENSG00000214424,ENSG00000259340,ENSG00000274079,ENSG00000222617,ENSG00000259534,ENSG00000242295,ENSG00000250825,ENSG00000259312,ENSG00000259542,ENSG00000280291,ENSG00000259763,ENSG00000278146,ENSG00000259359,ENSG00000277135,ENSG00000280048,ENSG00000273771,ENSG00000259702,ENSG00000222076,ENSG00000275016,ENSG00000273923,ENSG00000248441,ENSG00000258773
chr15	95875325	95875637	15:95875325-95875637	ENSG00000185594,ENSG00000259282,ENSG00000250825,ENSG00000280291,ENSG00000259763,ENSG00000278146,ENSG00000259359,ENSG00000277135,ENSG00000280048,ENSG00000273771,ENSG00000222076,ENSG00000273923
chr15	95879536	95879932	15:95879536-95879932	ENSG00000259485,ENSG00000242863,ENSG00000185594,ENSG00000259282,ENSG00000259340,ENSG00000274079,ENSG00000222617,ENSG00000259534,ENSG00000242295,ENSG00000250825,ENSG00000259542,ENSG00000259614,ENSG00000280291,ENSG00000259763,ENSG00000278146,ENSG00000259359,ENSG00000277135,ENSG00000280048,ENSG00000273771,ENSG00000222076,ENSG00000275016,ENSG00000273923,ENSG00000248441,ENSG00000258773,ENSG00000258433
chr15	95929237	95929830	15:95929237-95929830	ENSG00000259485,ENSG00000259403,ENSG00000259664,ENSG00000242863,ENSG00000251729,ENSG00000279091,ENSG00000259582,ENSG00000287267,ENSG00000287321,ENSG00000223120,ENSG00000185594,ENSG00000259282,ENSG00000214424,ENSG00000259340,ENSG00000274079,ENSG00000222617,ENSG00000259534,ENSG00000242295,ENSG00000250825,ENSG00000259312,ENSG00000259542,ENSG00000259614,ENSG00000280291,ENSG00000259763,ENSG00000278146,ENSG00000259359,ENSG00000277135,ENSG00000280048,ENSG00000273771,ENSG00000259702,ENSG00000222076,ENSG00000275016,ENSG00000273923,ENSG00000258773,ENSG00000258433
chr15	95990851	95991213	15:95990851-95991213	ENSG00000274079,ENSG00000280291,ENSG00000259763,ENSG00000278146,ENSG00000259359,ENSG00000277135,ENSG00000280048,ENSG00000273771,ENSG00000259702,ENSG00000275443
chr15	96037543	96037809	15:96037543-96037809	ENSG00000242863,ENSG00000214424,ENSG00000259340,ENSG00000259534,ENSG00000242295,ENSG00000259312,ENSG00000280291,ENSG00000259763,ENSG00000278146,ENSG00000259359,ENSG00000277135,ENSG00000280048,ENSG00000273771,ENSG00000259702
chr15	96053104	96053564	15:96053104-96053564	ENSG00000280291,ENSG00000259763,ENSG00000278146,ENSG00000259359,ENSG00000277135,ENSG00000280048,ENSG00000273771,ENSG00000259702
chr15	96330276	96331350	15:96330276-96331350	ENSG00000259534,ENSG00000242295,ENSG00000250825,ENSG00000259312,ENSG00000259542,ENSG00000259614,ENSG00000259275,ENSG00000275322,ENSG00000283888,ENSG00000185551,ENSG00000280291,ENSG00000278146,ENSG00000259359,ENSG00000247809
chr15	96345654	96345927	15:96345654-96345927	ENSG00000250825,ENSG00000259542,ENSG00000259614,ENSG00000259275,ENSG00000275322,ENSG00000247809
chr15	96356797	96357407	15:96356797-96357407	ENSG00000259485,ENSG00000251729,ENSG00000185594,ENSG00000259282,ENSG00000214424,ENSG00000259340,ENSG00000274079,ENSG00000222617,ENSG00000259534,ENSG00000242295,ENSG00000250825,ENSG00000259312,ENSG00000259542,ENSG00000259614,ENSG00000259275,ENSG00000275322,ENSG00000280291,ENSG00000259763,ENSG00000278146,ENSG00000247809
chr15	96890185	96890578	15:96890185-96890578	ENSG00000259485,ENSG00000259403,ENSG00000259664,ENSG00000242863,ENSG00000251729,ENSG00000259582,ENSG00000287267,ENSG00000287321,ENSG00000223120,ENSG00000185594,ENSG00000259282,ENSG00000214424,ENSG00000259340,ENSG00000274079,ENSG00000222617,ENSG00000259534,ENSG00000242295,ENSG00000250825,ENSG00000259312,ENSG00000259542,ENSG00000259614
chr15	97875538	97875762	15:97875538-97875762	ENSG00000279091,ENSG00000251209,ENSG00000259870
chr15	97909235	97909708	15:97909235-97909708	ENSG00000259403,ENSG00000259664,ENSG00000242863,ENSG00000251729,ENSG00000279091,ENSG00000259582,ENSG00000287267,ENSG00000287321,ENSG00000287000,ENSG00000259478,ENSG00000258483,ENSG00000283372,ENSG00000259199,ENSG00000222361,ENSG00000259611,ENSG00000259041
chr15	97960204	97961092	15:97960204-97961092	ENSG00000259403,ENSG00000259664,ENSG00000242863,ENSG00000251729,ENSG00000279091,ENSG00000259582,ENSG00000287267,ENSG00000287321,ENSG00000287000,ENSG00000140450,ENSG00000259478,ENSG00000258483,ENSG00000283372,ENSG00000259199,ENSG00000222361,ENSG00000259611,ENSG00000259041,ENSG00000185594,ENSG00000259282,ENSG00000214424,ENSG00000259340,ENSG00000274079
chr15	98127570	98128609	15:98127570-98128609	ENSG00000259403,ENSG00000259664,ENSG00000279091,ENSG00000259582,ENSG00000287267,ENSG00000283372,ENSG00000222361,ENSG00000259611,ENSG00000259320,ENSG00000259266,ENSG00000259041
chr15	98160108	98160689	15:98160108-98160689	ENSG00000259485,ENSG00000259403,ENSG00000259664,ENSG00000242863,ENSG00000251729,ENSG00000279091,ENSG00000259582,ENSG00000287267,ENSG00000287321,ENSG00000259478,ENSG00000258483,ENSG00000283372,ENSG00000259199,ENSG00000222361,ENSG00000259611,ENSG00000259320,ENSG00000259266,ENSG00000259041,ENSG00000274312,ENSG00000259507,ENSG00000223120,ENSG00000185594,ENSG00000259282,ENSG00000214424,ENSG00000259340
chr15	98169506	98169930	15:98169506-98169930	ENSG00000259485,ENSG00000259403,ENSG00000259664,ENSG00000242863,ENSG00000251729,ENSG00000279091,ENSG00000259582,ENSG00000287267,ENSG00000287321,ENSG00000259870,ENSG00000287000,ENSG00000259478,ENSG00000258483,ENSG00000283372,ENSG00000259199,ENSG00000222361,ENSG00000259611,ENSG00000259320,ENSG00000259266,ENSG00000259041,ENSG00000274312,ENSG00000259507,ENSG00000259921,ENSG00000223120,ENSG00000185594,ENSG00000259282,ENSG00000214424,ENSG00000259340,ENSG00000222617,ENSG00000259534,ENSG00000242295,ENSG00000259312
chr15	98177941	98178242	15:98177941-98178242	ENSG00000259485,ENSG00000259403,ENSG00000259664,ENSG00000242863,ENSG00000251729,ENSG00000279091,ENSG00000259582,ENSG00000287267,ENSG00000287321,ENSG00000259478,ENSG00000258483,ENSG00000283372,ENSG00000259199,ENSG00000222361,ENSG00000259611,ENSG00000259266,ENSG00000259041,ENSG00000274312,ENSG00000185594,ENSG00000259282
chr15	98421573	98422062	15:98421573-98422062	ENSG00000251729,ENSG00000279091,ENSG00000259582,ENSG00000287267,ENSG00000287321,ENSG00000259199,ENSG00000259041,ENSG00000274312,ENSG00000277987,ENSG00000259507
chr15	98428277	98428806	15:98428277-98428806	ENSG00000251729,ENSG00000279091,ENSG00000287321,ENSG00000259199,ENSG00000259041,ENSG00000274312,ENSG00000277987,ENSG00000259507,ENSG00000261616
chr15	98519139	98519334	15:98519139-98519334	ENSG00000283597,ENSG00000259507
chr15	98547960	98548624	15:98547960-98548624	ENSG00000283597,ENSG00000259507
chr15	98647398	98649131	15:98647398-98649131	ENSG00000259424,ENSG00000140443
chr15	98649641	98651008	15:98649641-98651008	ENSG00000259424,ENSG00000140443,ENSG00000278022,ENSG00000259621
chr15	98659350	98659611	15:98659350-98659611	ENSG00000259424,ENSG00000278022
chr15	98776726	98777119	15:98776726-98777119	ENSG00000264480,ENSG00000287191,ENSG00000259621
chr15	98779542	98780042	15:98779542-98780042	ENSG00000259507,ENSG00000264480,ENSG00000287191,ENSG00000259621
chr15	98850922	98851332	15:98850922-98851332	ENSG00000259424,ENSG00000140443,ENSG00000287191,ENSG00000259621
chr15	98852056	98852906	15:98852056-98852906	ENSG00000259507,ENSG00000259424,ENSG00000140443,ENSG00000278022,ENSG00000264480,ENSG00000287191,ENSG00000259621,ENSG00000261616,ENSG00000259921
chr15	98853183	98853439	15:98853183-98853439	ENSG00000259424,ENSG00000140443,ENSG00000287191,ENSG00000259621
chr15	98860639	98860895	15:98860639-98860895	ENSG00000287191,ENSG00000259621
chr15	98865425	98866581	15:98865425-98866581	ENSG00000251729,ENSG00000287321,ENSG00000259507,ENSG00000140443,ENSG00000287191,ENSG00000259621,ENSG00000183571,ENSG00000261054,ENSG00000261616,ENSG00000259921
chr15	98953109	98953678	15:98953109-98953678	ENSG00000259507,ENSG00000140443,ENSG00000259621,ENSG00000183571,ENSG00000278090,ENSG00000261616,ENSG00000259921
chr15	98958999	98959291	15:98958999-98959291	ENSG00000259507,ENSG00000140443,ENSG00000259621,ENSG00000183571,ENSG00000278090,ENSG00000261054,ENSG00000261616,ENSG00000259921,ENSG00000279588
chr15	98982203	98982683	15:98982203-98982683	ENSG00000259507,ENSG00000259621,ENSG00000183571,ENSG00000278090,ENSG00000261054,ENSG00000261616
chr15	99014768	99015550	15:99014768-99015550	ENSG00000183571,ENSG00000278090,ENSG00000261616,ENSG00000259921
chr15	99059114	99059708	15:99059114-99059708	ENSG00000183571,ENSG00000259921
chr15	99076645	99076946	15:99076645-99076946	ENSG00000259507,ENSG00000259621,ENSG00000261054,ENSG00000261616,ENSG00000259921
chr15	99104873	99105808	15:99104873-99105808	ENSG00000259475,ENSG00000182253,ENSG00000261054,ENSG00000261616,ENSG00000259921
chr15	99250997	99251885	15:99250997-99251885	ENSG00000261054,ENSG00000103852,ENSG00000261616,ENSG00000259921,ENSG00000168904,ENSG00000259706,ENSG00000259228,ENSG00000259257,ENSG00000259655,ENSG00000241588
chr15	99410488	99410724	15:99410488-99410724	ENSG00000259257,ENSG00000259590,ENSG00000259760,ENSG00000274294,ENSG00000259341,ENSG00000286893,ENSG00000241562,ENSG00000201724
chr15	99425083	99425792	15:99425083-99425792	ENSG00000259257,ENSG00000259590,ENSG00000259760,ENSG00000274294,ENSG00000259341,ENSG00000286893,ENSG00000241562,ENSG00000201724
chr15	99452722	99453241	15:99452722-99453241	ENSG00000259228,ENSG00000259257,ENSG00000259590,ENSG00000259760,ENSG00000259341,ENSG00000286893,ENSG00000241562,ENSG00000068305,ENSG00000201724,ENSG00000183909
chr15	99502267	99502585	15:99502267-99502585	ENSG00000259228,ENSG00000259257,ENSG00000259590,ENSG00000259760,ENSG00000286893,ENSG00000279846,ENSG00000241562,ENSG00000068305,ENSG00000201724
chr15	99507606	99508381	15:99507606-99508381	ENSG00000259228,ENSG00000259257,ENSG00000259590,ENSG00000259760,ENSG00000259341,ENSG00000286893,ENSG00000279846,ENSG00000241562,ENSG00000068305,ENSG00000201724,ENSG00000259655,ENSG00000241588
chr15	99564976	99566621	15:99564976-99566621	ENSG00000259228,ENSG00000259257,ENSG00000259590,ENSG00000259760,ENSG00000286893,ENSG00000241562,ENSG00000068305,ENSG00000201724
chr15	99615242	99615754	15:99615242-99615754	ENSG00000259228,ENSG00000259257,ENSG00000259590,ENSG00000241562,ENSG00000068305,ENSG00000201724
chr15	99720598	99720853	15:99720598-99720853	ENSG00000259228,ENSG00000259257,ENSG00000259590,ENSG00000259760,ENSG00000201724,ENSG00000183060,ENSG00000259655,ENSG00000241588
chr15	99732871	99733871	15:99732871-99733871	ENSG00000259921,ENSG00000259228,ENSG00000259257,ENSG00000259590,ENSG00000259760,ENSG00000201724,ENSG00000183060,ENSG00000259655,ENSG00000241588,ENSG00000284557,ENSG00000259553
chr15	99755765	99756222	15:99755765-99756222	ENSG00000261616,ENSG00000259921,ENSG00000259228,ENSG00000259257,ENSG00000259590,ENSG00000259760,ENSG00000241562,ENSG00000201724,ENSG00000183060,ENSG00000259655,ENSG00000241588
chr15	99806089	99807285	15:99806089-99807285	ENSG00000182397,ENSG00000259655,ENSG00000241588,ENSG00000259363
chr15	99926090	99928883	15:99926090-99928883	ENSG00000259655,ENSG00000241588,ENSG00000254744,ENSG00000259219,ENSG00000252957,ENSG00000259356,ENSG00000259430,ENSG00000154227,ENSG00000270127,ENSG00000251819,ENSG00000183909,ENSG00000259646,ENSG00000259454,ENSG00000278456,ENSG00000184254,ENSG00000279588,ENSG00000259381,ENSG00000200095,ENSG00000259540,ENSG00000259205
chr15	100054610	100054817	15:100054610-100054817	ENSG00000254744,ENSG00000259219,ENSG00000252957,ENSG00000259356,ENSG00000259430,ENSG00000154227,ENSG00000270127,ENSG00000251819,ENSG00000248472,ENSG00000272808,ENSG00000232386,ENSG00000259586,ENSG00000279588,ENSG00000259579,ENSG00000259381
chr15	100181022	100181413	15:100181022-100181413	ENSG00000254744,ENSG00000259219,ENSG00000252957,ENSG00000259356,ENSG00000259430,ENSG00000154227,ENSG00000270127,ENSG00000251819,ENSG00000272639,ENSG00000259604,ENSG00000279588,ENSG00000259381,ENSG00000200095,ENSG00000259540,ENSG00000259205
chr15	100201501	100202261	15:100201501-100202261	ENSG00000259655,ENSG00000241588,ENSG00000254744,ENSG00000259219,ENSG00000252957,ENSG00000259356,ENSG00000259430,ENSG00000154227,ENSG00000270127,ENSG00000251819,ENSG00000232459,ENSG00000248472,ENSG00000259454,ENSG00000184254,ENSG00000272639,ENSG00000259604,ENSG00000272808,ENSG00000232386,ENSG00000259586,ENSG00000279588,ENSG00000259579,ENSG00000259381,ENSG00000212306,ENSG00000200095,ENSG00000259540,ENSG00000259205
chr15	100225595	100225843	15:100225595-100225843	ENSG00000254744,ENSG00000259219,ENSG00000259356
chr15	100229446	100229922	15:100229446-100229922	ENSG00000259655,ENSG00000241588,ENSG00000254744,ENSG00000259219,ENSG00000252957,ENSG00000259356,ENSG00000259430,ENSG00000154227,ENSG00000270127,ENSG00000251819,ENSG00000248472,ENSG00000259454,ENSG00000272639,ENSG00000259604,ENSG00000272808,ENSG00000232386,ENSG00000259586,ENSG00000279588,ENSG00000259579
chr15	100247321	100247767	15:100247321-100247767	ENSG00000254744,ENSG00000259219,ENSG00000252957,ENSG00000259356,ENSG00000154227,ENSG00000270127,ENSG00000251819,ENSG00000272808,ENSG00000259586,ENSG00000279588,ENSG00000259579
chr15	100330183	100331024	15:100330183-100331024	ENSG00000259655,ENSG00000241588,ENSG00000254744,ENSG00000140470,ENSG00000259219,ENSG00000252957,ENSG00000259356,ENSG00000259430,ENSG00000154227,ENSG00000270127,ENSG00000251819,ENSG00000278456,ENSG00000184254,ENSG00000272639,ENSG00000259604,ENSG00000272808,ENSG00000232386,ENSG00000259586,ENSG00000279588,ENSG00000259579,ENSG00000212306,ENSG00000200095,ENSG00000259540,ENSG00000259205
chr15	100334101	100334416	15:100334101-100334416	ENSG00000254744,ENSG00000140470,ENSG00000259219,ENSG00000259430,ENSG00000154227,ENSG00000270127,ENSG00000251819,ENSG00000200095
chr15	100341129	100342275	15:100341129-100342275	ENSG00000254744,ENSG00000140470,ENSG00000259219,ENSG00000259356,ENSG00000189419,ENSG00000259430,ENSG00000154227,ENSG00000270127,ENSG00000251819,ENSG00000272639,ENSG00000259604,ENSG00000272808,ENSG00000232386,ENSG00000259586,ENSG00000259381,ENSG00000212306,ENSG00000200095,ENSG00000259540,ENSG00000259205
chr15	100349745	100350487	15:100349745-100350487	ENSG00000254744,ENSG00000140470,ENSG00000259219,ENSG00000189419,ENSG00000259430,ENSG00000154227,ENSG00000270127,ENSG00000251819,ENSG00000185596,ENSG00000284557,ENSG00000259553,ENSG00000278456,ENSG00000184254,ENSG00000272639,ENSG00000259604,ENSG00000232386,ENSG00000279588,ENSG00000259579,ENSG00000259381,ENSG00000212306,ENSG00000200095,ENSG00000259540,ENSG00000259205
chr15	100596775	100597220	15:100596775-100597220	ENSG00000154227,ENSG00000270127,ENSG00000251819,ENSG00000278456,ENSG00000184254,ENSG00000272639,ENSG00000259604,ENSG00000272808,ENSG00000232386,ENSG00000259586,ENSG00000279588,ENSG00000259579,ENSG00000259381,ENSG00000212306,ENSG00000183475,ENSG00000200095,ENSG00000140471,ENSG00000259540,ENSG00000259205
chr15	100601962	100603194	15:100601962-100603194	ENSG00000154227,ENSG00000270127,ENSG00000251819,ENSG00000278456,ENSG00000184254,ENSG00000272639,ENSG00000259604,ENSG00000272808,ENSG00000232386,ENSG00000259586,ENSG00000279588,ENSG00000259579,ENSG00000259381,ENSG00000212306,ENSG00000183475,ENSG00000200095,ENSG00000140471,ENSG00000259540,ENSG00000259205
chr15	101008107	101008813	15:101008107-101008813	ENSG00000248472,ENSG00000275771,ENSG00000259646,ENSG00000287892,ENSG00000259376,ENSG00000154237,ENSG00000259583,ENSG00000278456,ENSG00000184254,ENSG00000272639,ENSG00000259604,ENSG00000272808,ENSG00000232386,ENSG00000259586,ENSG00000279588,ENSG00000259579,ENSG00000259381,ENSG00000212306
chr15	101088740	101089206	15:101088740-101089206	ENSG00000182854,ENSG00000248472,ENSG00000177693,ENSG00000259454,ENSG00000259182,ENSG00000287892,ENSG00000259755,ENSG00000259376,ENSG00000154237,ENSG00000278456,ENSG00000184254,ENSG00000272639,ENSG00000259604,ENSG00000279588,ENSG00000259579,ENSG00000259381,ENSG00000212306
chr15	101121615	101121924	15:101121615-101121924	ENSG00000248472,ENSG00000177693,ENSG00000259182,ENSG00000259365,ENSG00000287892,ENSG00000259376
chr15	101126945	101127967	15:101126945-101127967	ENSG00000182854,ENSG00000232459,ENSG00000248472,ENSG00000177693,ENSG00000259646,ENSG00000257109,ENSG00000214344,ENSG00000259182,ENSG00000259365,ENSG00000287892,ENSG00000259376,ENSG00000154237,ENSG00000278456,ENSG00000184254,ENSG00000272639,ENSG00000259604,ENSG00000272808,ENSG00000232386,ENSG00000259586,ENSG00000279588,ENSG00000259579,ENSG00000259381,ENSG00000212306
chr15	101135626	101136004	15:101135626-101136004	ENSG00000248472,ENSG00000259454,ENSG00000257109,ENSG00000259182,ENSG00000259365,ENSG00000287892,ENSG00000259376,ENSG00000278456,ENSG00000272639,ENSG00000259604,ENSG00000232386,ENSG00000279588,ENSG00000259579
chr15	101137138	101137878	15:101137138-101137878	ENSG00000259464,ENSG00000259236,ENSG00000232459,ENSG00000248472,ENSG00000259454,ENSG00000257109,ENSG00000214344,ENSG00000259182,ENSG00000259365,ENSG00000287892,ENSG00000259376,ENSG00000154237,ENSG00000278456,ENSG00000184254,ENSG00000272639,ENSG00000259604,ENSG00000272808,ENSG00000232386,ENSG00000259586,ENSG00000279588,ENSG00000259579,ENSG00000259381
chr15	101206094	101206555	15:101206094-101206555	ENSG00000182854,ENSG00000248472,ENSG00000131873,ENSG00000259182,ENSG00000287892,ENSG00000259376,ENSG00000278456,ENSG00000272639,ENSG00000259604,ENSG00000272808,ENSG00000232386,ENSG00000259586,ENSG00000279588,ENSG00000259579,ENSG00000259381
chr15	101237259	101237672	15:101237259-101237672	ENSG00000248472,ENSG00000131873,ENSG00000259182,ENSG00000287892,ENSG00000259376
chr15	101242339	101243086	15:101242339-101243086	ENSG00000182854,ENSG00000248472,ENSG00000177693,ENSG00000259646,ENSG00000131873,ENSG00000259182,ENSG00000287892,ENSG00000259376,ENSG00000154237,ENSG00000278456,ENSG00000184254,ENSG00000272639,ENSG00000259604,ENSG00000272808,ENSG00000232386,ENSG00000259586,ENSG00000279588,ENSG00000259579,ENSG00000259381,ENSG00000212306
chr15	101251222	101252503	15:101251222-101252503	ENSG00000182854,ENSG00000248472,ENSG00000259454,ENSG00000131871,ENSG00000131873,ENSG00000259182,ENSG00000287892,ENSG00000259755,ENSG00000259376,ENSG00000154237,ENSG00000278456,ENSG00000184254,ENSG00000272639,ENSG00000259604,ENSG00000272808,ENSG00000232386,ENSG00000259586,ENSG00000279588,ENSG00000259579,ENSG00000259381,ENSG00000212306
chr15	101276458	101277810	15:101276458-101277810	ENSG00000259464,ENSG00000259695,ENSG00000286733,ENSG00000248472,ENSG00000177693,ENSG00000259454,ENSG00000259172,ENSG00000131876,ENSG00000131871,ENSG00000287892,ENSG00000259376,ENSG00000184254,ENSG00000272808,ENSG00000259586,ENSG00000259579,ENSG00000212306
chr15	101289050	101289307	15:101289050-101289307	ENSG00000259646,ENSG00000259172,ENSG00000131876,ENSG00000131871
chr15	101294445	101295748	15:101294445-101295748	ENSG00000277210,ENSG00000282793,ENSG00000259464,ENSG00000259695,ENSG00000286733,ENSG00000184277,ENSG00000252614,ENSG00000248472,ENSG00000275771,ENSG00000259646,ENSG00000259454,ENSG00000257109,ENSG00000214344,ENSG00000279970,ENSG00000259172,ENSG00000131876,ENSG00000131871
chr15	101320457	101321098	15:101320457-101321098	ENSG00000277210,ENSG00000282793,ENSG00000259464,ENSG00000259695,ENSG00000286733,ENSG00000259236,ENSG00000240927,ENSG00000184140,ENSG00000182854,ENSG00000232459,ENSG00000248472,ENSG00000257109,ENSG00000214344,ENSG00000259764,ENSG00000279970,ENSG00000259172,ENSG00000140479,ENSG00000131876,ENSG00000272808,ENSG00000232386,ENSG00000259586,ENSG00000279588,ENSG00000259579
chr15	101333930	101334571	15:101333930-101334571	ENSG00000277210,ENSG00000282793,ENSG00000259464,ENSG00000259695,ENSG00000286733,ENSG00000259236,ENSG00000184140,ENSG00000182854,ENSG00000232459,ENSG00000248472,ENSG00000275449,ENSG00000185596,ENSG00000183909,ENSG00000259646,ENSG00000259454,ENSG00000257109,ENSG00000214344,ENSG00000259764,ENSG00000279970,ENSG00000259172,ENSG00000140479,ENSG00000131876,ENSG00000278456,ENSG00000184254,ENSG00000272639,ENSG00000259604,ENSG00000279588,ENSG00000259579
chr15	101397753	101398060	15:101397753-101398060	ENSG00000277210,ENSG00000282793,ENSG00000259464,ENSG00000259695,ENSG00000232459,ENSG00000177693,ENSG00000214344,ENSG00000140479
chr15	101489295	101489868	15:101489295-101489868	ENSG00000274139,ENSG00000277210,ENSG00000282793,ENSG00000259464,ENSG00000259695,ENSG00000286733,ENSG00000140479
chr15	101501623	101502286	15:101501623-101502286	ENSG00000274139,ENSG00000277210,ENSG00000282793,ENSG00000259464,ENSG00000259695,ENSG00000286733,ENSG00000182854,ENSG00000232459,ENSG00000248472,ENSG00000275449,ENSG00000259646,ENSG00000214344,ENSG00000279970
chr15	101651805	101652862	15:101651805-101652862	ENSG00000277210,ENSG00000282793,ENSG00000259464,ENSG00000259695,ENSG00000286733,ENSG00000184277,ENSG00000252614,ENSG00000259236,ENSG00000240927,ENSG00000184140,ENSG00000182854,ENSG00000248472,ENSG00000275449,ENSG00000183909,ENSG00000259454,ENSG00000257109,ENSG00000214344,ENSG00000279970,ENSG00000259172,ENSG00000131876
chr15	101723824	101724734	15:101723824-101724734	ENSG00000282793,ENSG00000259464,ENSG00000259695,ENSG00000286733,ENSG00000184277,ENSG00000185418,ENSG00000259236,ENSG00000240927,ENSG00000184140,ENSG00000182854,ENSG00000232459,ENSG00000248472,ENSG00000275449,ENSG00000248893,ENSG00000259646,ENSG00000259454,ENSG00000257109,ENSG00000214344
chr15	101745457	101746732	15:101745457-101746732	ENSG00000259695,ENSG00000259658,ENSG00000259660,ENSG00000259236,ENSG00000240927,ENSG00000184140,ENSG00000182854,ENSG00000232459,ENSG00000248472,ENSG00000257109,ENSG00000214344,ENSG00000259540,ENSG00000259205
chr15	101752708	101753419	15:101752708-101753419	-
chr15	101761036	101761249	15:101761036-101761249	-
chr15	101961168	101962135	15:101961168-101962135	-
chr15	101980890	101981188	15:101980890-101981188	-
chr16	10393	11141	16:10393-11141	ENSG00000233614,ENSG00000234769,ENSG00000278739,ENSG00000231439,ENSG00000007384,ENSG00000198736
chr16	38916	39242	16:38916-39242	ENSG00000234769,ENSG00000278739,ENSG00000260803,ENSG00000231439,ENSG00000226942,ENSG00000161980,ENSG00000161981
chr16	53187	54158	16:53187-54158	ENSG00000234769,ENSG00000278739,ENSG00000260803,ENSG00000231439,ENSG00000226942,ENSG00000161980,ENSG00000161981,ENSG00000007384
chr16	65662	65963	16:65662-65963	ENSG00000231439,ENSG00000007384,ENSG00000278995,ENSG00000103152,ENSG00000269482
chr16	77381	78751	16:77381-78751	ENSG00000007384,ENSG00000278995,ENSG00000103152,ENSG00000269482
chr16	79175	79484	16:79175-79484	ENSG00000007384,ENSG00000278995,ENSG00000103152
chr16	84722	85230	16:84722-85230	ENSG00000007384,ENSG00000278995,ENSG00000103152,ENSG00000269482
chr16	96835	97292	16:96835-97292	ENSG00000234769,ENSG00000278739,ENSG00000231439,ENSG00000007384,ENSG00000278995,ENSG00000103152,ENSG00000103148,ENSG00000269482
chr16	106986	107253	16:106986-107253	ENSG00000086506,ENSG00000206178,ENSG00000231439
chr16	123660	124318	16:123660-124318	ENSG00000242173,ENSG00000286901,ENSG00000076344,ENSG00000268836,ENSG00000086506,ENSG00000207243,ENSG00000206172,ENSG00000188536,ENSG00000225323,ENSG00000206178,ENSG00000206177,ENSG00000130656,ENSG00000228779,ENSG00000103148,ENSG00000185615
chr16	138160	139006	16:138160-139006	ENSG00000086506,ENSG00000225323,ENSG00000206178,ENSG00000206177,ENSG00000130656,ENSG00000228779,ENSG00000103148
chr16	153516	154708	16:153516-154708	ENSG00000225323,ENSG00000206178,ENSG00000206177,ENSG00000130656
chr16	172622	172961	16:172622-172961	ENSG00000086506,ENSG00000207243,ENSG00000206172,ENSG00000188536,ENSG00000225323,ENSG00000206178,ENSG00000206177
chr16	176513	176859	16:176513-176859	ENSG00000268836,ENSG00000086506,ENSG00000207243,ENSG00000206172,ENSG00000188536,ENSG00000225323,ENSG00000206178,ENSG00000206177
chr16	181051	181650	16:181051-181650	ENSG00000268836,ENSG00000086506,ENSG00000207243,ENSG00000206172,ENSG00000188536,ENSG00000225323,ENSG00000206178,ENSG00000206177
chr16	228822	229552	16:228822-229552	ENSG00000242173,ENSG00000286901,ENSG00000076344,ENSG00000167930,ENSG00000206168,ENSG00000007392,ENSG00000185615
chr16	234464	235579	16:234464-235579	ENSG00000242173,ENSG00000286901,ENSG00000076344,ENSG00000167930,ENSG00000206168,ENSG00000007392,ENSG00000185615,ENSG00000205918,ENSG00000261613
chr16	240637	240854	16:240637-240854	ENSG00000242173,ENSG00000286901,ENSG00000076344,ENSG00000167930,ENSG00000185615
chr16	252789	253284	16:252789-253284	ENSG00000242173,ENSG00000286901,ENSG00000076344,ENSG00000167930,ENSG00000185615
chr16	307672	309066	16:307672-309066	ENSG00000242173,ENSG00000286901,ENSG00000076344,ENSG00000185615,ENSG00000103126
chr16	324677	325247	16:324677-325247	ENSG00000242173,ENSG00000286901,ENSG00000076344,ENSG00000185615
chr16	327060	327878	16:327060-327878	ENSG00000242173,ENSG00000286901,ENSG00000076344,ENSG00000185615,ENSG00000103126
chr16	335073	335336	16:335073-335336	ENSG00000185615
chr16	337854	338447	16:337854-338447	ENSG00000242173,ENSG00000286901,ENSG00000076344,ENSG00000185615,ENSG00000103126
chr16	339639	339951	16:339639-339951	ENSG00000242173,ENSG00000076344,ENSG00000185615,ENSG00000103126
chr16	352268	353619	16:352268-353619	ENSG00000242173,ENSG00000076344,ENSG00000185615,ENSG00000103126
chr16	355160	355513	16:355160-355513	ENSG00000103126
chr16	370284	370932	16:370284-370932	ENSG00000086504,ENSG00000129925,ENSG00000236829
chr16	381600	382506	16:381600-382506	ENSG00000086504,ENSG00000129925,ENSG00000236829,ENSG00000242612
chr16	391843	392479	16:391843-392479	ENSG00000129925,ENSG00000236829,ENSG00000103202,ENSG00000242612,ENSG00000201034,ENSG00000230428
chr16	400973	402237	16:400973-402237	ENSG00000236829,ENSG00000103202,ENSG00000242612,ENSG00000276984,ENSG00000230428
chr16	425104	426383	16:425104-426383	ENSG00000242612,ENSG00000276984,ENSG00000090565,ENSG00000201034,ENSG00000230428
chr16	467880	468315	16:467880-468315	ENSG00000090565,ENSG00000201034,ENSG00000230428
chr16	481572	481773	16:481572-481773	ENSG00000090565,ENSG00000230428
chr16	494805	495031	16:494805-495031	ENSG00000090565,ENSG00000201034,ENSG00000230428,ENSG00000161992
chr16	526982	528382	16:526982-528382	ENSG00000277142,ENSG00000103326,ENSG00000266124,ENSG00000266235,ENSG00000261691,ENSG00000161992,ENSG00000257108,ENSG00000282907
chr16	530305	530729	16:530305-530729	ENSG00000277142,ENSG00000103326,ENSG00000266124,ENSG00000266235,ENSG00000161992
chr16	546803	547282	16:546803-547282	ENSG00000103326,ENSG00000266124,ENSG00000266235,ENSG00000261691,ENSG00000161992,ENSG00000257108,ENSG00000282907
chr16	569677	570523	16:569677-570523	ENSG00000261691,ENSG00000161992,ENSG00000007541,ENSG00000257108,ENSG00000282907,ENSG00000197562
chr16	579027	579921	16:579027-579921	ENSG00000161992,ENSG00000007541,ENSG00000257108,ENSG00000282907,ENSG00000197562
chr16	588757	590422	16:588757-590422	ENSG00000161992,ENSG00000007541,ENSG00000257108,ENSG00000282907,ENSG00000197562,ENSG00000127578
chr16	611904	612362	16:611904-612362	ENSG00000161992,ENSG00000197562,ENSG00000127578
chr16	636008	637250	16:636008-637250	ENSG00000197562,ENSG00000127578,ENSG00000130731,ENSG00000172366,ENSG00000228201,ENSG00000161996,ENSG00000262528
chr16	641526	642609	16:641526-642609	ENSG00000127578,ENSG00000130731,ENSG00000172366,ENSG00000228201,ENSG00000161996,ENSG00000262528
chr16	648845	649738	16:648845-649738	ENSG00000279441,ENSG00000197562,ENSG00000127578,ENSG00000130731,ENSG00000172366,ENSG00000228201,ENSG00000161996,ENSG00000262528,ENSG00000140983,ENSG00000103269,ENSG00000260394
chr16	660566	661288	16:660566-661288	ENSG00000279441,ENSG00000161996,ENSG00000262528,ENSG00000140983,ENSG00000103269,ENSG00000260394
chr16	667894	668563	16:667894-668563	ENSG00000161999,ENSG00000103266,ENSG00000279441,ENSG00000161996,ENSG00000262528,ENSG00000140983,ENSG00000103269,ENSG00000260394
chr16	679518	680658	16:679518-680658	ENSG00000261659,ENSG00000127580,ENSG00000161999,ENSG00000103266,ENSG00000279441,ENSG00000103269,ENSG00000260394
chr16	683997	684684	16:683997-684684	ENSG00000279255,ENSG00000261659,ENSG00000127580,ENSG00000161999,ENSG00000103266,ENSG00000279441,ENSG00000140983,ENSG00000103269,ENSG00000260394
chr16	690135	690657	16:690135-690657	ENSG00000207579,ENSG00000279136,ENSG00000102854,ENSG00000259840,ENSG00000279255,ENSG00000127585,ENSG00000261659,ENSG00000127580,ENSG00000161999,ENSG00000103266,ENSG00000279441,ENSG00000103269,ENSG00000260394
chr16	695363	695662	16:695363-695662	ENSG00000207579,ENSG00000279136,ENSG00000102854,ENSG00000259840,ENSG00000279255,ENSG00000127585,ENSG00000261659,ENSG00000127580
chr16	714787	715877	16:714787-715877	ENSG00000207579,ENSG00000279136,ENSG00000102854,ENSG00000103245,ENSG00000103253,ENSG00000162004,ENSG00000103254,ENSG00000103260,ENSG00000259840,ENSG00000279255,ENSG00000127585
chr16	720680	721820	16:720680-721820	ENSG00000207579,ENSG00000279136,ENSG00000102854,ENSG00000103245,ENSG00000103253,ENSG00000162004,ENSG00000103254,ENSG00000103260,ENSG00000259840,ENSG00000279255
chr16	726845	728692	16:726845-728692	ENSG00000207579,ENSG00000279136,ENSG00000102854,ENSG00000103245,ENSG00000103253,ENSG00000162004,ENSG00000103254,ENSG00000103260,ENSG00000259840,ENSG00000279255
chr16	740574	741349	16:740574-741349	ENSG00000007376,ENSG00000207579,ENSG00000279136,ENSG00000102854,ENSG00000103245,ENSG00000103253,ENSG00000162004,ENSG00000103254,ENSG00000103260,ENSG00000259840,ENSG00000279255
chr16	788146	788922	16:788146-788922	ENSG00000287855,ENSG00000127586,ENSG00000007376,ENSG00000207579,ENSG00000162006,ENSG00000279136,ENSG00000102854,ENSG00000103245,ENSG00000259840,ENSG00000279255
chr16	807220	808060	16:807220-808060	ENSG00000162009,ENSG00000261720,ENSG00000261713,ENSG00000260439,ENSG00000260316,ENSG00000260022,ENSG00000275438,ENSG00000287855,ENSG00000127588,ENSG00000127586,ENSG00000007376,ENSG00000207579,ENSG00000279136,ENSG00000102854,ENSG00000279255
chr16	858406	859698	16:858406-859698	ENSG00000162009,ENSG00000261720,ENSG00000261713,ENSG00000260439,ENSG00000260316,ENSG00000260022,ENSG00000103227,ENSG00000275438,ENSG00000287855
chr16	952831	954034	16:952831-954034	ENSG00000162009,ENSG00000261720,ENSG00000261713,ENSG00000260496,ENSG00000276931,ENSG00000260439,ENSG00000260316,ENSG00000260022,ENSG00000103227,ENSG00000275438,ENSG00000287855
chr16	970328	971398	16:970328-971398	ENSG00000162009,ENSG00000261720,ENSG00000261713,ENSG00000260496,ENSG00000005513,ENSG00000260807,ENSG00000276931,ENSG00000260439,ENSG00000260316,ENSG00000260022,ENSG00000103227,ENSG00000287855
chr16	980741	981156	16:980741-981156	ENSG00000260496,ENSG00000005513,ENSG00000260807,ENSG00000260439,ENSG00000260316,ENSG00000260022,ENSG00000103227
chr16	981407	982128	16:981407-982128	ENSG00000260496,ENSG00000005513,ENSG00000260807,ENSG00000260439,ENSG00000260316,ENSG00000260022,ENSG00000103227
chr16	1011216	1011428	16:1011216-1011428	ENSG00000162009,ENSG00000261720,ENSG00000261713,ENSG00000260496,ENSG00000260439,ENSG00000260316,ENSG00000260022
chr16	1025328	1025556	16:1025328-1025556	ENSG00000260532,ENSG00000162009,ENSG00000261720,ENSG00000261713,ENSG00000260496,ENSG00000260439,ENSG00000260316,ENSG00000260022,ENSG00000275438,ENSG00000287855
chr16	1092749	1093079	16:1092749-1093079	ENSG00000260532,ENSG00000184471,ENSG00000162009,ENSG00000261720,ENSG00000261713
chr16	1102954	1103225	16:1102954-1103225	ENSG00000277010,ENSG00000260532,ENSG00000260702,ENSG00000184471,ENSG00000162009,ENSG00000261720,ENSG00000261713,ENSG00000287855
chr16	1152475	1153216	16:1152475-1153216	ENSG00000197253,ENSG00000277010,ENSG00000259910,ENSG00000260403,ENSG00000196557,ENSG00000273551,ENSG00000260532
chr16	1185961	1186170	16:1185961-1186170	ENSG00000277010,ENSG00000116176,ENSG00000259910,ENSG00000260532,ENSG00000261720,ENSG00000261713
chr16	1191308	1191822	16:1191308-1191822	ENSG00000197253,ENSG00000277010,ENSG00000116176,ENSG00000261294,ENSG00000259910,ENSG00000196557,ENSG00000260532,ENSG00000260702,ENSG00000162009,ENSG00000261720,ENSG00000261713
chr16	1208331	1208704	16:1208331-1208704	ENSG00000260991,ENSG00000261564,ENSG00000197253,ENSG00000277010,ENSG00000116176,ENSG00000261294,ENSG00000259910,ENSG00000196557,ENSG00000260532,ENSG00000261720
chr16	1244843	1245165	16:1244843-1245165	ENSG00000260284,ENSG00000260991,ENSG00000261564,ENSG00000260182,ENSG00000095917,ENSG00000172236,ENSG00000197253,ENSG00000277010,ENSG00000116176,ENSG00000260532
chr16	1259025	1259317	16:1259025-1259317	ENSG00000260284,ENSG00000260991,ENSG00000261564,ENSG00000196364,ENSG00000260182,ENSG00000095917,ENSG00000197253,ENSG00000277010,ENSG00000116176
chr16	1300915	1301343	16:1300915-1301343	ENSG00000261505,ENSG00000103275,ENSG00000274751,ENSG00000260710,ENSG00000260284,ENSG00000260991,ENSG00000261564
chr16	1308761	1310235	16:1308761-1310235	ENSG00000261505,ENSG00000103275,ENSG00000274751,ENSG00000260710,ENSG00000260284,ENSG00000260991,ENSG00000261564
chr16	1331643	1332184	16:1331643-1332184	ENSG00000260425,ENSG00000007516,ENSG00000219274,ENSG00000261505,ENSG00000103275,ENSG00000260284,ENSG00000260991,ENSG00000261564
chr16	1333226	1333977	16:1333226-1333977	ENSG00000007516,ENSG00000219274,ENSG00000261505,ENSG00000260284,ENSG00000260991
chr16	1342649	1343509	16:1342649-1343509	ENSG00000260425,ENSG00000090581,ENSG00000007520,ENSG00000007516,ENSG00000219274,ENSG00000261505,ENSG00000103275,ENSG00000260284,ENSG00000260991,ENSG00000261564
chr16	1351411	1352329	16:1351411-1352329	ENSG00000260425,ENSG00000090581,ENSG00000007520,ENSG00000007516,ENSG00000261505,ENSG00000260284,ENSG00000260991,ENSG00000261564
chr16	1379030	1379787	16:1379030-1379787	ENSG00000059145,ENSG00000260425,ENSG00000090581
chr16	1408025	1408774	16:1408025-1408774	ENSG00000261641,ENSG00000279930,ENSG00000197599,ENSG00000284395,ENSG00000174109,ENSG00000260132,ENSG00000059145,ENSG00000260425,ENSG00000260284,ENSG00000260991,ENSG00000261564,ENSG00000260051,ENSG00000205918
chr16	1413903	1415055	16:1413903-1415055	ENSG00000261641,ENSG00000279930,ENSG00000197599,ENSG00000284395,ENSG00000174109,ENSG00000260132,ENSG00000059145,ENSG00000260425,ENSG00000260051
chr16	1420395	1421363	16:1420395-1421363	ENSG00000261641,ENSG00000103249,ENSG00000279930,ENSG00000197599,ENSG00000284395,ENSG00000174109,ENSG00000260132,ENSG00000059145,ENSG00000260425,ENSG00000261564,ENSG00000260051,ENSG00000261430,ENSG00000260646,ENSG00000280327,ENSG00000260954,ENSG00000260989,ENSG00000269937
chr16	1474690	1475668	16:1474690-1475668	ENSG00000261641,ENSG00000103249,ENSG00000279930,ENSG00000197599,ENSG00000284395,ENSG00000260051,ENSG00000261430,ENSG00000219027,ENSG00000251692,ENSG00000100726,ENSG00000260646,ENSG00000280231,ENSG00000280327,ENSG00000260954,ENSG00000260989,ENSG00000260436,ENSG00000261140
chr16	1492992	1493613	16:1492992-1493613	ENSG00000261641,ENSG00000103249,ENSG00000279930,ENSG00000197599,ENSG00000284395,ENSG00000260051,ENSG00000261430,ENSG00000219027,ENSG00000251692,ENSG00000100726,ENSG00000260646,ENSG00000280231,ENSG00000280327,ENSG00000260954,ENSG00000260989
chr16	1533457	1534074	16:1533457-1534074	ENSG00000261641,ENSG00000260051,ENSG00000100726,ENSG00000187535,ENSG00000260646,ENSG00000131634,ENSG00000280062,ENSG00000280231,ENSG00000280327,ENSG00000260954,ENSG00000260989
chr16	1534399	1534594	16:1534399-1534594	ENSG00000187535,ENSG00000260646,ENSG00000131634,ENSG00000280062,ENSG00000280231,ENSG00000280327,ENSG00000260954,ENSG00000260989
chr16	1543557	1543952	16:1543557-1543952	ENSG00000261641,ENSG00000279930,ENSG00000197599,ENSG00000260051,ENSG00000100726,ENSG00000187535,ENSG00000260646,ENSG00000131634,ENSG00000280062,ENSG00000280231,ENSG00000280327,ENSG00000260954,ENSG00000260989
chr16	1599395	1599780	16:1599395-1599780	ENSG00000261641,ENSG00000260051,ENSG00000260646,ENSG00000280231,ENSG00000280327,ENSG00000260954,ENSG00000260989
chr16	1610647	1611024	16:1610647-1611024	ENSG00000187535,ENSG00000280327,ENSG00000260954,ENSG00000260989,ENSG00000007545,ENSG00000226890
chr16	1611796	1612621	16:1611796-1612621	ENSG00000261641,ENSG00000260051,ENSG00000187535,ENSG00000260646,ENSG00000280231,ENSG00000280327,ENSG00000260954,ENSG00000260989,ENSG00000007545,ENSG00000226890,ENSG00000278987,ENSG00000261207,ENSG00000261613
chr16	1637457	1637831	16:1637457-1637831	ENSG00000261641,ENSG00000260051,ENSG00000260646,ENSG00000280327,ENSG00000260954,ENSG00000260989,ENSG00000007545,ENSG00000226890,ENSG00000261732,ENSG00000278987,ENSG00000265820,ENSG00000261207
chr16	1646146	1646493	16:1646146-1646493	ENSG00000280327,ENSG00000260954,ENSG00000260989,ENSG00000007545,ENSG00000226890,ENSG00000261732,ENSG00000278987,ENSG00000265820,ENSG00000261207
chr16	1677893	1678723	16:1677893-1678723	ENSG00000197599,ENSG00000260051,ENSG00000280327,ENSG00000260954,ENSG00000260989,ENSG00000007545,ENSG00000226890,ENSG00000206053,ENSG00000278987,ENSG00000138834,ENSG00000275092,ENSG00000265820,ENSG00000261207,ENSG00000260541
chr16	1705566	1706626	16:1705566-1706626	ENSG00000206053,ENSG00000278987,ENSG00000138834,ENSG00000275092,ENSG00000261399,ENSG00000265820,ENSG00000261207
chr16	1722129	1722592	16:1722129-1722592	ENSG00000278987,ENSG00000138834,ENSG00000275092,ENSG00000261399,ENSG00000265820,ENSG00000261207,ENSG00000205918
chr16	1771296	1771855	16:1771296-1771855	ENSG00000138834,ENSG00000261207,ENSG00000103024,ENSG00000074071,ENSG00000197774,ENSG00000162032,ENSG00000095906,ENSG00000099769
chr16	1772795	1773965	16:1772795-1773965	ENSG00000138834,ENSG00000261207,ENSG00000103024,ENSG00000074071,ENSG00000197774,ENSG00000162032,ENSG00000095906,ENSG00000099769
chr16	1782151	1783237	16:1782151-1783237	ENSG00000261207,ENSG00000103024,ENSG00000074071,ENSG00000197774,ENSG00000162032,ENSG00000095906,ENSG00000099769
chr16	1826088	1827444	16:1826088-1827444	ENSG00000261207,ENSG00000099769,ENSG00000063854,ENSG00000180185,ENSG00000162039,ENSG00000260541,ENSG00000281219,ENSG00000259947
chr16	1929367	1930126	16:1929367-1930126	ENSG00000261207,ENSG00000099769,ENSG00000162039,ENSG00000260541,ENSG00000281219,ENSG00000259947,ENSG00000162040
chr16	1943074	1943711	16:1943074-1943711	ENSG00000233614,ENSG00000162039,ENSG00000260541,ENSG00000281219,ENSG00000259947,ENSG00000162040,ENSG00000198736,ENSG00000140986,ENSG00000140990,ENSG00000140988,ENSG00000206811,ENSG00000207405,ENSG00000255513
chr16	1959283	1959763	16:1959283-1959763	ENSG00000162039,ENSG00000140986,ENSG00000140990,ENSG00000140988,ENSG00000206811,ENSG00000207405,ENSG00000255513,ENSG00000255198,ENSG00000273587,ENSG00000179580,ENSG00000277602
chr16	1964393	1965311	16:1964393-1965311	ENSG00000140986,ENSG00000140990,ENSG00000140988,ENSG00000206811,ENSG00000207405,ENSG00000255513,ENSG00000255198,ENSG00000273587,ENSG00000179580,ENSG00000277602,ENSG00000183751
chr16	1971582	1972295	16:1971582-1972295	ENSG00000140986,ENSG00000140990,ENSG00000140988,ENSG00000206811,ENSG00000207405,ENSG00000255513,ENSG00000255198,ENSG00000273587,ENSG00000179580,ENSG00000277602,ENSG00000183751,ENSG00000196408,ENSG00000127554,ENSG00000261790,ENSG00000127561
chr16	1983551	1984507	16:1983551-1984507	ENSG00000273587,ENSG00000179580,ENSG00000277602,ENSG00000183751,ENSG00000196408,ENSG00000127554,ENSG00000261790,ENSG00000127561
chr16	1990930	1991487	16:1990930-1991487	ENSG00000196408,ENSG00000127554,ENSG00000261790,ENSG00000127561,ENSG00000260107,ENSG00000167962,ENSG00000265386
chr16	1991946	1992655	16:1991946-1992655	ENSG00000196408,ENSG00000127554,ENSG00000261790,ENSG00000127561,ENSG00000260107,ENSG00000167962
chr16	2003779	2004206	16:2003779-2004206	ENSG00000261790,ENSG00000127561,ENSG00000260107,ENSG00000167962,ENSG00000183971,ENSG00000265386,ENSG00000261123,ENSG00000260447
chr16	2009348	2010295	16:2009348-2010295	ENSG00000261790,ENSG00000127561,ENSG00000260107,ENSG00000167962,ENSG00000183971,ENSG00000265386,ENSG00000008710,ENSG00000221656,ENSG00000259933,ENSG00000261123,ENSG00000284008,ENSG00000261240,ENSG00000260447,ENSG00000200059,ENSG00000265867
chr16	2023044	2023650	16:2023044-2023650	ENSG00000183971,ENSG00000265386,ENSG00000065054,ENSG00000065057,ENSG00000103197,ENSG00000008710,ENSG00000221656,ENSG00000259933,ENSG00000261123,ENSG00000284008,ENSG00000261240,ENSG00000260447,ENSG00000200059,ENSG00000265867,ENSG00000264397,ENSG00000167964
chr16	2026767	2027215	16:2026767-2027215	ENSG00000065054,ENSG00000065057,ENSG00000103197,ENSG00000008710,ENSG00000221656,ENSG00000259933,ENSG00000261123,ENSG00000261240,ENSG00000260447
chr16	2047436	2048331	16:2047436-2048331	ENSG00000065054,ENSG00000065057,ENSG00000103197,ENSG00000008710,ENSG00000221656,ENSG00000259933,ENSG00000261123,ENSG00000284008,ENSG00000261240,ENSG00000260447
chr16	2065363	2065714	16:2065363-2065714	ENSG00000103197,ENSG00000008710,ENSG00000221656,ENSG00000259933,ENSG00000261123,ENSG00000284008,ENSG00000261240,ENSG00000260447
chr16	2127985	2128705	16:2127985-2128705	ENSG00000008710,ENSG00000221656,ENSG00000259933,ENSG00000261123,ENSG00000284008,ENSG00000261240,ENSG00000260447,ENSG00000200059,ENSG00000265867,ENSG00000264397,ENSG00000280402,ENSG00000279568
chr16	2135252	2136492	16:2135252-2136492	ENSG00000183971,ENSG00000265386,ENSG00000065054,ENSG00000103197,ENSG00000008710,ENSG00000221656,ENSG00000259933,ENSG00000261123,ENSG00000284008,ENSG00000261240,ENSG00000260447,ENSG00000200059,ENSG00000265867,ENSG00000264397,ENSG00000167964
chr16	2148170	2149016	16:2148170-2149016	ENSG00000008710,ENSG00000221656,ENSG00000259933,ENSG00000261123,ENSG00000284008,ENSG00000261240,ENSG00000260447,ENSG00000200059,ENSG00000265867,ENSG00000264397,ENSG00000167964
chr16	2155101	2155977	16:2155101-2155977	ENSG00000008710,ENSG00000221656,ENSG00000259933,ENSG00000261123,ENSG00000284008,ENSG00000261240,ENSG00000260447,ENSG00000167964,ENSG00000260260,ENSG00000206630,ENSG00000281010,ENSG00000131653,ENSG00000167971,ENSG00000259780,ENSG00000167968,ENSG00000261663
chr16	2178645	2178897	16:2178645-2178897	ENSG00000131653,ENSG00000167971
chr16	2195914	2196132	16:2195914-2196132	ENSG00000167971,ENSG00000167965
chr16	2205081	2206200	16:2205081-2206200	ENSG00000167971,ENSG00000167965,ENSG00000182685,ENSG00000184207,ENSG00000261532,ENSG00000259780,ENSG00000167968,ENSG00000261663
chr16	2214465	2215450	16:2214465-2215450	ENSG00000167971,ENSG00000167965,ENSG00000182685,ENSG00000184207,ENSG00000261532,ENSG00000167967,ENSG00000259780,ENSG00000167968,ENSG00000261663,ENSG00000279057,ENSG00000280402,ENSG00000279568
chr16	2223167	2224070	16:2223167-2224070	ENSG00000167971,ENSG00000167965,ENSG00000182685,ENSG00000184207,ENSG00000261532,ENSG00000167967,ENSG00000259780,ENSG00000167968,ENSG00000167969,ENSG00000261663,ENSG00000205937,ENSG00000260778
chr16	2251256	2252033	16:2251256-2252033	ENSG00000167971,ENSG00000167967,ENSG00000259780,ENSG00000167968,ENSG00000167969,ENSG00000261663,ENSG00000205937,ENSG00000260778,ENSG00000243445,ENSG00000264004,ENSG00000284346,ENSG00000266643
chr16	2267640	2269142	16:2267640-2269142	ENSG00000259780,ENSG00000167968,ENSG00000167969,ENSG00000261663,ENSG00000205937,ENSG00000260778,ENSG00000264004,ENSG00000284346,ENSG00000266643
chr16	2339999	2341207	16:2339999-2341207	ENSG00000279057,ENSG00000260272,ENSG00000260095,ENSG00000283180,ENSG00000285970,ENSG00000238098,ENSG00000243445,ENSG00000167972
chr16	2422042	2422396	16:2422042-2422396	ENSG00000269937,ENSG00000260095,ENSG00000283180,ENSG00000285970,ENSG00000162063,ENSG00000243445
chr16	2428837	2429849	16:2428837-2429849	ENSG00000261288,ENSG00000260293,ENSG00000260874,ENSG00000260095,ENSG00000283180,ENSG00000285970,ENSG00000162063,ENSG00000243445
chr16	2459631	2460390	16:2459631-2460390	ENSG00000280402,ENSG00000279568,ENSG00000261288,ENSG00000260293,ENSG00000162065,ENSG00000162068,ENSG00000259895,ENSG00000274805,ENSG00000162062,ENSG00000260874,ENSG00000260095,ENSG00000283180,ENSG00000285970,ENSG00000243445
chr16	2473863	2475633	16:2473863-2475633	ENSG00000261288,ENSG00000260272,ENSG00000260293,ENSG00000162065,ENSG00000162068,ENSG00000259895,ENSG00000274805,ENSG00000162062,ENSG00000260874,ENSG00000260095,ENSG00000283180,ENSG00000285970
chr16	2487047	2487431	16:2487047-2487431	ENSG00000261288,ENSG00000261613,ENSG00000260272,ENSG00000260293,ENSG00000162065,ENSG00000162068,ENSG00000260874,ENSG00000260095,ENSG00000283180,ENSG00000285970,ENSG00000243445
chr16	2501153	2501482	16:2501153-2501482	ENSG00000280402,ENSG00000279568,ENSG00000261288,ENSG00000259784,ENSG00000185883,ENSG00000260272,ENSG00000260293,ENSG00000162065,ENSG00000283180,ENSG00000285970,ENSG00000243445
chr16	2513318	2514439	16:2513318-2514439	ENSG00000261288,ENSG00000162066,ENSG00000279520,ENSG00000259784,ENSG00000185883,ENSG00000260272,ENSG00000260293,ENSG00000162065
chr16	2520219	2521176	16:2520219-2521176	ENSG00000280402,ENSG00000279568,ENSG00000261288,ENSG00000261613,ENSG00000266232,ENSG00000205923,ENSG00000162066,ENSG00000279520,ENSG00000259784,ENSG00000185883
chr16	2531671	2533115	16:2531671-2533115	ENSG00000279162,ENSG00000261288,ENSG00000140992,ENSG00000266232,ENSG00000205923,ENSG00000162066,ENSG00000279520,ENSG00000259784,ENSG00000185883
chr16	2537508	2538425	16:2537508-2538425	ENSG00000279057,ENSG00000205918,ENSG00000279162,ENSG00000261288,ENSG00000140992,ENSG00000266232,ENSG00000205923,ENSG00000162066,ENSG00000279520,ENSG00000259784,ENSG00000185883
chr16	2560690	2560984	16:2560690-2560984	ENSG00000281219,ENSG00000183751,ENSG00000065054,ENSG00000065057,ENSG00000103197,ENSG00000263280,ENSG00000007038,ENSG00000205913,ENSG00000279901,ENSG00000167977,ENSG00000260293,ENSG00000274805,ENSG00000162062
chr16	2603227	2604079	16:2603227-2604079	ENSG00000260176,ENSG00000215154,ENSG00000261093,ENSG00000279162,ENSG00000280402,ENSG00000279568,ENSG00000261288,ENSG00000140992
chr16	2607014	2607363	16:2607014-2607363	ENSG00000260176,ENSG00000215154,ENSG00000261093,ENSG00000279162
chr16	2660758	2661035	16:2660758-2661035	ENSG00000260565,ENSG00000260176,ENSG00000279057,ENSG00000261288
chr16	2673012	2673933	16:2673012-2673933	ENSG00000279901,ENSG00000167977,ENSG00000260565,ENSG00000260176,ENSG00000205918,ENSG00000280402,ENSG00000279568
chr16	2682194	2682917	16:2682194-2682917	ENSG00000279901,ENSG00000167977,ENSG00000260565,ENSG00000260176,ENSG00000205918,ENSG00000215154,ENSG00000280402,ENSG00000279568
chr16	2686885	2687452	16:2686885-2687452	ENSG00000279901,ENSG00000167977,ENSG00000260176
chr16	2715526	2715946	16:2715526-2715946	ENSG00000262154,ENSG00000172382
chr16	2720902	2721642	16:2720902-2721642	ENSG00000162078,ENSG00000262154,ENSG00000007038,ENSG00000215148,ENSG00000221719,ENSG00000167978,ENSG00000205913,ENSG00000172382,ENSG00000279901,ENSG00000167977,ENSG00000260176
chr16	2752043	2753161	16:2752043-2753161	ENSG00000262154,ENSG00000215148,ENSG00000221719,ENSG00000276791,ENSG00000103363,ENSG00000167978,ENSG00000205913
chr16	2776830	2778474	16:2776830-2778474	ENSG00000262154,ENSG00000215148,ENSG00000221719,ENSG00000103355,ENSG00000276791,ENSG00000103363,ENSG00000167978,ENSG00000205913,ENSG00000205918
chr16	2785224	2785771	16:2785224-2785771	ENSG00000162078,ENSG00000262154,ENSG00000007038,ENSG00000215148,ENSG00000221719,ENSG00000103355,ENSG00000276791,ENSG00000103363,ENSG00000279057
chr16	2841190	2841415	16:2841190-2841415	ENSG00000263325,ENSG00000005001,ENSG00000172460,ENSG00000162078,ENSG00000262154,ENSG00000007038
chr16	2841821	2842882	16:2841821-2842882	ENSG00000263325,ENSG00000005001,ENSG00000172460,ENSG00000162078,ENSG00000262154,ENSG00000007038,ENSG00000215148,ENSG00000221719
chr16	2857545	2857748	16:2857545-2857748	ENSG00000263325,ENSG00000005001,ENSG00000162078,ENSG00000262154,ENSG00000007038,ENSG00000279057
chr16	2868011	2868779	16:2868011-2868779	ENSG00000263280,ENSG00000263325,ENSG00000005001,ENSG00000172460,ENSG00000162078,ENSG00000262154,ENSG00000007038,ENSG00000215148,ENSG00000221719,ENSG00000260176
chr16	2874939	2875136	16:2874939-2875136	ENSG00000262482,ENSG00000262959,ENSG00000059122,ENSG00000162076,ENSG00000263280,ENSG00000162078,ENSG00000262154,ENSG00000007038,ENSG00000215148,ENSG00000221719,ENSG00000260176,ENSG00000261613,ENSG00000140992
chr16	2882252	2883411	16:2882252-2883411	ENSG00000262959,ENSG00000059122,ENSG00000162076,ENSG00000263280,ENSG00000162078,ENSG00000262154,ENSG00000205918
chr16	2904262	2904818	16:2904262-2904818	ENSG00000262959,ENSG00000059122,ENSG00000162076
chr16	2905059	2905970	16:2905059-2905970	ENSG00000059122,ENSG00000205918
chr16	2907092	2907315	16:2907092-2907315	ENSG00000059122,ENSG00000205918
chr16	2911567	2912559	16:2911567-2912559	ENSG00000262482,ENSG00000262959,ENSG00000059122,ENSG00000162078,ENSG00000262154
chr16	2926967	2927297	16:2926967-2927297	ENSG00000262482,ENSG00000262959,ENSG00000059122,ENSG00000162078,ENSG00000262154
chr16	2961847	2962095	16:2961847-2962095	ENSG00000162073,ENSG00000127564,ENSG00000131650,ENSG00000262482
chr16	2968754	2969632	16:2968754-2969632	ENSG00000274367,ENSG00000162073,ENSG00000127564,ENSG00000131650,ENSG00000262482,ENSG00000279057,ENSG00000205918
chr16	2969986	2970341	16:2969986-2970341	ENSG00000274367,ENSG00000162073,ENSG00000127564,ENSG00000131650,ENSG00000262482
chr16	2980273	2980978	16:2980273-2980978	ENSG00000213937,ENSG00000262152,ENSG00000274367,ENSG00000162073,ENSG00000127564,ENSG00000131650,ENSG00000262482
chr16	2983659	2983934	16:2983659-2983934	ENSG00000262152,ENSG00000274367,ENSG00000162073,ENSG00000127564,ENSG00000262482
chr16	3003669	3004555	16:3003669-3004555	ENSG00000184697,ENSG00000006327,ENSG00000103145,ENSG00000131652,ENSG00000162069,ENSG00000205890,ENSG00000213937,ENSG00000272079,ENSG00000262362,ENSG00000262152,ENSG00000274367,ENSG00000127564,ENSG00000262482
chr16	3020254	3020584	16:3020254-3020584	ENSG00000184697,ENSG00000006327,ENSG00000103145,ENSG00000131652,ENSG00000162069,ENSG00000205890,ENSG00000213937
chr16	3021291	3021570	16:3021291-3021570	ENSG00000184697,ENSG00000006327,ENSG00000103145,ENSG00000131652,ENSG00000205890,ENSG00000213937
chr16	3023825	3024555	16:3023825-3024555	ENSG00000184697,ENSG00000006327,ENSG00000103145,ENSG00000131652,ENSG00000162069,ENSG00000205890,ENSG00000213937,ENSG00000272079,ENSG00000262362
chr16	3028260	3028562	16:3028260-3028562	ENSG00000184697,ENSG00000006327,ENSG00000103145,ENSG00000131652,ENSG00000162069,ENSG00000205890,ENSG00000213937
chr16	3045611	3046067	16:3045611-3046067	ENSG00000162069,ENSG00000205890,ENSG00000261971,ENSG00000008516
chr16	3053006	3053545	16:3053006-3053545	ENSG00000162069,ENSG00000205890,ENSG00000261971,ENSG00000008516
chr16	3058602	3059736	16:3058602-3059736	ENSG00000162069,ENSG00000205890,ENSG00000261971,ENSG00000008516,ENSG00000008517,ENSG00000252561,ENSG00000263072
chr16	3065309	3065579	16:3065309-3065579	ENSG00000008517,ENSG00000252561
chr16	3072784	3073178	16:3072784-3073178	ENSG00000008517,ENSG00000252561,ENSG00000262370,ENSG00000200204
chr16	3074838	3075404	16:3074838-3075404	ENSG00000008517,ENSG00000252561,ENSG00000262370,ENSG00000200204,ENSG00000130182
chr16	3076989	3077317	16:3076989-3077317	ENSG00000008517,ENSG00000252561,ENSG00000262370,ENSG00000200204
chr16	3086868	3087349	16:3086868-3087349	ENSG00000008517,ENSG00000252561,ENSG00000262370,ENSG00000200204,ENSG00000130182
chr16	3095810	3096384	16:3095810-3096384	ENSG00000262370,ENSG00000200204,ENSG00000130182,ENSG00000263011
chr16	3100017	3100387	16:3100017-3100387	ENSG00000130182,ENSG00000263011,ENSG00000122386
chr16	3105874	3107047	16:3105874-3107047	ENSG00000130182,ENSG00000263072,ENSG00000263011,ENSG00000122386
chr16	3124034	3124914	16:3124034-3124914	ENSG00000162069,ENSG00000261971,ENSG00000130182,ENSG00000263072,ENSG00000263011,ENSG00000122386,ENSG00000085644,ENSG00000280402,ENSG00000279568
chr16	3129420	3129783	16:3129420-3129783	ENSG00000263072,ENSG00000085644,ENSG00000279057
chr16	3134556	3135475	16:3134556-3135475	ENSG00000263072,ENSG00000085644,ENSG00000228146
chr16	3149758	3150967	16:3149758-3150967	ENSG00000263072,ENSG00000085644,ENSG00000228146,ENSG00000261889
chr16	3157527	3157959	16:3157527-3157959	ENSG00000263072,ENSG00000228146,ENSG00000261889
chr16	3158477	3159228	16:3158477-3159228	ENSG00000263072,ENSG00000261889
chr16	3165867	3166186	16:3165867-3166186	ENSG00000162069,ENSG00000263072,ENSG00000261889,ENSG00000262521,ENSG00000262668,ENSG00000168124,ENSG00000279057
chr16	3171361	3172065	16:3171361-3172065	ENSG00000262521,ENSG00000262668,ENSG00000168124
chr16	3183237	3183484	16:3183237-3183484	ENSG00000262521,ENSG00000262668,ENSG00000168124
chr16	3215146	3215905	16:3215146-3215905	ENSG00000262521,ENSG00000262668,ENSG00000168124,ENSG00000203581,ENSG00000010539,ENSG00000103313,ENSG00000279330,ENSG00000279031,ENSG00000278942,ENSG00000273776,ENSG00000168158,ENSG00000262316
chr16	3234722	3235464	16:3234722-3235464	ENSG00000262668,ENSG00000168124,ENSG00000010539,ENSG00000103313,ENSG00000281005,ENSG00000006194,ENSG00000279330,ENSG00000279031,ENSG00000273776,ENSG00000168158,ENSG00000262316
chr16	3263640	3264935	16:3263640-3264935	ENSG00000168124,ENSG00000010539,ENSG00000103313,ENSG00000281005,ENSG00000006194,ENSG00000279330,ENSG00000279031,ENSG00000140993,ENSG00000262316,ENSG00000262899
chr16	3282606	3283820	16:3282606-3283820	ENSG00000281005,ENSG00000006194,ENSG00000279330,ENSG00000279031,ENSG00000140993,ENSG00000273776,ENSG00000168158,ENSG00000262316,ENSG00000262899,ENSG00000162086
chr16	3305106	3306031	16:3305106-3306031	ENSG00000281005,ENSG00000006194,ENSG00000279330,ENSG00000279031,ENSG00000140993,ENSG00000273776,ENSG00000168158,ENSG00000262316,ENSG00000262899,ENSG00000162086
chr16	3364884	3365319	16:3364884-3365319	ENSG00000168124,ENSG00000279031,ENSG00000273776,ENSG00000103343,ENSG00000140987,ENSG00000232196,ENSG00000263177,ENSG00000262118,ENSG00000285329,ENSG00000168158,ENSG00000262316
chr16	3400726	3401579	16:3400726-3401579	ENSG00000006194,ENSG00000279330,ENSG00000279031,ENSG00000140993,ENSG00000273776,ENSG00000263212,ENSG00000122390,ENSG00000167981,ENSG00000103343,ENSG00000140987,ENSG00000168158,ENSG00000262316,ENSG00000262899,ENSG00000162086
chr16	3431889	3432158	16:3431889-3432158	ENSG00000273776,ENSG00000122390,ENSG00000167981,ENSG00000168158,ENSG00000262316
chr16	3443285	3444089	16:3443285-3444089	ENSG00000273776,ENSG00000263212,ENSG00000122390,ENSG00000167981,ENSG00000262316
chr16	3457519	3458420	16:3457519-3458420	ENSG00000279330,ENSG00000273776,ENSG00000263212,ENSG00000122390,ENSG00000167981,ENSG00000103343,ENSG00000140987
chr16	3500019	3500283	16:3500019-3500283	ENSG00000103351,ENSG00000278942,ENSG00000240311,ENSG00000215131,ENSG00000273776
chr16	3500723	3501349	16:3500723-3501349	ENSG00000103351,ENSG00000278942,ENSG00000262312,ENSG00000240311,ENSG00000215131,ENSG00000273776,ENSG00000263212
chr16	3577288	3577782	16:3577288-3577782	ENSG00000278942,ENSG00000167984,ENSG00000262312,ENSG00000261938,ENSG00000263235
chr16	3578146	3578370	16:3578146-3578370	ENSG00000278942,ENSG00000167984,ENSG00000262312,ENSG00000261938
chr16	3578715	3579176	16:3578715-3579176	ENSG00000278942,ENSG00000167984,ENSG00000262312,ENSG00000261938,ENSG00000213918,ENSG00000263235
chr16	3585519	3585775	16:3585519-3585775	ENSG00000278942,ENSG00000167984,ENSG00000262312,ENSG00000261938,ENSG00000213918,ENSG00000263235
chr16	3595509	3596158	16:3595509-3596158	ENSG00000278942,ENSG00000262312,ENSG00000188827,ENSG00000213918,ENSG00000263235
chr16	3611155	3612153	16:3611155-3612153	ENSG00000278942,ENSG00000262312,ENSG00000188827,ENSG00000213918,ENSG00000263235
chr16	3690566	3691232	16:3690566-3691232	ENSG00000213918,ENSG00000263235,ENSG00000126602,ENSG00000276754,ENSG00000262516
chr16	3717083	3717897	16:3717083-3717897	ENSG00000278942,ENSG00000213918,ENSG00000263235,ENSG00000126602,ENSG00000276754,ENSG00000005339,ENSG00000262516
chr16	3789565	3789992	16:3789565-3789992	ENSG00000263235,ENSG00000005339,ENSG00000262516
chr16	3818497	3819395	16:3818497-3819395	ENSG00000263235,ENSG00000005339,ENSG00000262516
chr16	3879563	3881263	16:3879563-3881263	ENSG00000278942,ENSG00000262312,ENSG00000263235,ENSG00000276754,ENSG00000005339,ENSG00000262516
chr16	3897910	3898270	16:3897910-3898270	ENSG00000263235,ENSG00000262516
chr16	3939014	3939447	16:3939014-3939447	ENSG00000262185
chr16	3962784	3963446	16:3962784-3963446	ENSG00000263235,ENSG00000262185,ENSG00000262471,ENSG00000185739
chr16	3983144	3983401	16:3983144-3983401	ENSG00000162104,ENSG00000262471
chr16	4016554	4017059	16:4016554-4017059	ENSG00000262185,ENSG00000162104,ENSG00000263159,ENSG00000262471
chr16	4019444	4019766	16:4019444-4019766	ENSG00000162104
chr16	4029837	4030120	16:4029837-4030120	ENSG00000162104,ENSG00000263159,ENSG00000262471
chr16	4032860	4033079	16:4032860-4033079	ENSG00000162104,ENSG00000263159,ENSG00000262471
chr16	4059869	4060498	16:4059869-4060498	ENSG00000162104,ENSG00000262471,ENSG00000185739,ENSG00000280000
chr16	4065026	4065335	16:4065026-4065335	ENSG00000162104,ENSG00000262471
chr16	4115322	4116827	16:4115322-4116827	ENSG00000261613,ENSG00000162104,ENSG00000262471
chr16	4183484	4184209	16:4183484-4184209	ENSG00000262471,ENSG00000263105,ENSG00000185739
chr16	4253388	4254258	16:4253388-4254258	ENSG00000262471,ENSG00000185739,ENSG00000262468,ENSG00000090447
chr16	4271285	4272445	16:4271285-4272445	ENSG00000090447
chr16	4273080	4273997	16:4273080-4273997	ENSG00000090447
chr16	4288377	4288791	16:4288377-4288791	ENSG00000090447,ENSG00000262686,ENSG00000262712
chr16	4307394	4308206	16:4307394-4308206	ENSG00000185739,ENSG00000090447,ENSG00000126603,ENSG00000262686,ENSG00000217930,ENSG00000262712,ENSG00000280063
chr16	4315276	4316437	16:4315276-4316437	ENSG00000261613,ENSG00000126603,ENSG00000262686
chr16	4327765	4328354	16:4327765-4328354	ENSG00000126603,ENSG00000262686,ENSG00000262712
chr16	4330237	4330524	16:4330237-4330524	ENSG00000279057,ENSG00000262686,ENSG00000217930,ENSG00000262712,ENSG00000280063
chr16	4350742	4351552	16:4350742-4351552	ENSG00000217930,ENSG00000262712,ENSG00000103426,ENSG00000280063,ENSG00000262246,ENSG00000168140
chr16	4371577	4372341	16:4371577-4372341	ENSG00000217930,ENSG00000103426,ENSG00000280063,ENSG00000262246,ENSG00000168140
chr16	4402809	4403108	16:4402809-4403108	ENSG00000262246
chr16	4415637	4417176	16:4415637-4417176	ENSG00000103426,ENSG00000262246,ENSG00000103423,ENSG00000277170,ENSG00000277440,ENSG00000275515
chr16	4425245	4426285	16:4425245-4426285	ENSG00000103426,ENSG00000262246,ENSG00000103423,ENSG00000277170,ENSG00000277440,ENSG00000275515
chr16	4459411	4459807	16:4459411-4459807	ENSG00000103423,ENSG00000277440,ENSG00000275515,ENSG00000153406
chr16	4465834	4466643	16:4465834-4466643	ENSG00000103423,ENSG00000153406,ENSG00000103415,ENSG00000261789,ENSG00000261612
chr16	4474305	4474793	16:4474305-4474793	ENSG00000153406,ENSG00000103415
chr16	4476138	4477220	16:4476138-4477220	ENSG00000153406,ENSG00000103415
chr16	4488154	4488977	16:4488154-4488977	ENSG00000103415,ENSG00000205832,ENSG00000261789,ENSG00000261612
chr16	4505147	4505794	16:4505147-4505794	ENSG00000103415,ENSG00000089486,ENSG00000205832,ENSG00000261789,ENSG00000261612
chr16	4515664	4516250	16:4515664-4516250	ENSG00000089486,ENSG00000205832,ENSG00000261789,ENSG00000261612
chr16	4526965	4527186	16:4526965-4527186	ENSG00000089486,ENSG00000278434,ENSG00000205832,ENSG00000261789,ENSG00000261612
chr16	4538053	4538975	16:4538053-4538975	ENSG00000103415,ENSG00000089486,ENSG00000278434,ENSG00000205832,ENSG00000261789,ENSG00000261612
chr16	4548831	4549129	16:4548831-4549129	ENSG00000089486,ENSG00000205832,ENSG00000261789,ENSG00000261612
chr16	4602362	4602560	16:4602362-4602560	ENSG00000205832,ENSG00000261789,ENSG00000261612,ENSG00000153443
chr16	4614623	4615041	16:4614623-4615041	ENSG00000153443
chr16	4616017	4616789	16:4616017-4616789	ENSG00000153443,ENSG00000102858,ENSG00000263955
chr16	4624319	4625622	16:4624319-4625622	ENSG00000153443,ENSG00000102858,ENSG00000263955
chr16	4640309	4640510	16:4640309-4640510	ENSG00000263955,ENSG00000261442,ENSG00000278700
chr16	4648356	4648737	16:4648356-4648737	ENSG00000102858,ENSG00000263955,ENSG00000261442,ENSG00000278700
chr16	4660651	4660902	16:4660651-4660902	ENSG00000102858,ENSG00000263955,ENSG00000278700,ENSG00000276641
chr16	4664994	4665424	16:4664994-4665424	ENSG00000102858,ENSG00000263955,ENSG00000278700,ENSG00000276641
chr16	4676226	4676762	16:4676226-4676762	ENSG00000102858,ENSG00000263955,ENSG00000278700,ENSG00000276641,ENSG00000168101,ENSG00000266994
chr16	4693095	4694270	16:4693095-4694270	ENSG00000263955,ENSG00000278700,ENSG00000168101,ENSG00000168096,ENSG00000266994,ENSG00000166246,ENSG00000140623,ENSG00000270440
chr16	4733884	4735188	16:4733884-4735188	ENSG00000168096,ENSG00000266994,ENSG00000166246,ENSG00000276096,ENSG00000140623
chr16	4766806	4767428	16:4766806-4767428	ENSG00000168096,ENSG00000266994,ENSG00000166246,ENSG00000103199,ENSG00000276096,ENSG00000140623,ENSG00000285952,ENSG00000267795,ENSG00000067836
chr16	4768649	4768933	16:4768649-4768933	ENSG00000266994,ENSG00000103199,ENSG00000276096,ENSG00000140623
chr16	4802165	4803165	16:4802165-4803165	ENSG00000266994,ENSG00000166246,ENSG00000103199,ENSG00000276096,ENSG00000140623,ENSG00000285952,ENSG00000267795,ENSG00000267077,ENSG00000067836,ENSG00000140632,ENSG00000118900
chr16	4846980	4848452	16:4846980-4848452	ENSG00000261613,ENSG00000266994,ENSG00000140623,ENSG00000285952,ENSG00000067836,ENSG00000140632,ENSG00000275056,ENSG00000118900,ENSG00000118898,ENSG00000267072
chr16	4957898	4958482	16:4957898-4958482	ENSG00000266994,ENSG00000140623,ENSG00000118898,ENSG00000103184,ENSG00000267072,ENSG00000270440
chr16	5033127	5034014	16:5033127-5034014	ENSG00000267072,ENSG00000103174,ENSG00000033011,ENSG00000273963,ENSG00000280000
chr16	5071655	5072386	16:5071655-5072386	ENSG00000267072,ENSG00000103174,ENSG00000033011,ENSG00000153446,ENSG00000260882,ENSG00000118894,ENSG00000273963
chr16	5092344	5092547	16:5092344-5092547	ENSG00000267072,ENSG00000118894,ENSG00000267070,ENSG00000285567,ENSG00000273963,ENSG00000270440
chr16	5097386	5098826	16:5097386-5098826	ENSG00000267072,ENSG00000033011,ENSG00000118894,ENSG00000267070,ENSG00000285567,ENSG00000273963,ENSG00000270440,ENSG00000280000
chr16	5202343	5203121	16:5202343-5203121	ENSG00000273963,ENSG00000260431,ENSG00000261811,ENSG00000260817,ENSG00000242278,ENSG00000267182,ENSG00000261007,ENSG00000260338,ENSG00000273648,ENSG00000270440,ENSG00000280000,ENSG00000257180,ENSG00000286635,ENSG00000260835,ENSG00000278975,ENSG00000200869,ENSG00000212189,ENSG00000240419,ENSG00000287340,ENSG00000283584,ENSG00000261198
chr16	5239503	5240122	16:5239503-5240122	ENSG00000273963,ENSG00000261811,ENSG00000078328,ENSG00000260817,ENSG00000242278,ENSG00000267182,ENSG00000261007,ENSG00000260338,ENSG00000273648,ENSG00000270440,ENSG00000280000,ENSG00000257180,ENSG00000286635,ENSG00000260835,ENSG00000278975,ENSG00000212189,ENSG00000240419,ENSG00000287340,ENSG00000283584,ENSG00000261198,ENSG00000252138
chr16	6775653	6775878	16:6775653-6775878	ENSG00000078328,ENSG00000273648,ENSG00000270440,ENSG00000280000,ENSG00000257180,ENSG00000286635,ENSG00000260835,ENSG00000278975,ENSG00000259963,ENSG00000252080,ENSG00000200869,ENSG00000212189,ENSG00000240419,ENSG00000287340,ENSG00000283584,ENSG00000261198,ENSG00000252138,ENSG00000260289,ENSG00000260003,ENSG00000261319,ENSG00000260058,ENSG00000259819,ENSG00000261066
chr16	8567710	8567983	16:8567710-8567983	ENSG00000212189,ENSG00000240419,ENSG00000287340,ENSG00000283584,ENSG00000261198,ENSG00000252138,ENSG00000260289,ENSG00000260003,ENSG00000261319,ENSG00000260058,ENSG00000259819,ENSG00000260379,ENSG00000261066,ENSG00000232258,ENSG00000238417,ENSG00000260350,ENSG00000283516,ENSG00000260071,ENSG00000261397,ENSG00000283003,ENSG00000200468,ENSG00000252927,ENSG00000183454,ENSG00000287830
chr16	8621416	8622312	16:8621416-8622312	ENSG00000260835,ENSG00000240419,ENSG00000287340,ENSG00000283584,ENSG00000261198,ENSG00000252138,ENSG00000260289,ENSG00000260003,ENSG00000261319,ENSG00000260058,ENSG00000259819,ENSG00000260379,ENSG00000261066,ENSG00000232258,ENSG00000287522,ENSG00000067365,ENSG00000238417,ENSG00000260350,ENSG00000261617,ENSG00000200468,ENSG00000260362
chr16	8644721	8644991	16:8644721-8644991	ENSG00000240419,ENSG00000261198,ENSG00000252138,ENSG00000260003,ENSG00000261319,ENSG00000260058,ENSG00000259819,ENSG00000260379,ENSG00000261066,ENSG00000067365,ENSG00000238417
chr16	8674199	8674791	16:8674199-8674791	ENSG00000260835,ENSG00000212189,ENSG00000240419,ENSG00000287340,ENSG00000283584,ENSG00000261198,ENSG00000252138,ENSG00000260289,ENSG00000260003,ENSG00000261319,ENSG00000260058,ENSG00000259819,ENSG00000260379,ENSG00000261066,ENSG00000232258,ENSG00000067365,ENSG00000279357,ENSG00000183044,ENSG00000243954,ENSG00000238417,ENSG00000184857,ENSG00000140650,ENSG00000260350,ENSG00000153048,ENSG00000261481,ENSG00000283516,ENSG00000261617,ENSG00000260071,ENSG00000261397,ENSG00000261075,ENSG00000283003,ENSG00000200468,ENSG00000260362,ENSG00000283221,ENSG00000287830,ENSG00000261647
chr16	8732874	8733128	16:8732874-8733128	ENSG00000283584,ENSG00000261198,ENSG00000252138,ENSG00000260289,ENSG00000260003,ENSG00000261319,ENSG00000260058,ENSG00000259819,ENSG00000260379,ENSG00000261066,ENSG00000183044,ENSG00000243954,ENSG00000238417,ENSG00000260764
chr16	8797299	8798298	16:8797299-8798298	ENSG00000283584,ENSG00000261198,ENSG00000252138,ENSG00000260289,ENSG00000260003,ENSG00000261319,ENSG00000260058,ENSG00000259819,ENSG00000260379,ENSG00000261066,ENSG00000243954,ENSG00000238417,ENSG00000184857,ENSG00000140650,ENSG00000260350,ENSG00000153048,ENSG00000261481,ENSG00000283516,ENSG00000261397
chr16	8867983	8869376	16:8867983-8869376	ENSG00000252138,ENSG00000259819,ENSG00000260379,ENSG00000140650,ENSG00000260350,ENSG00000153048,ENSG00000261481,ENSG00000283516
chr16	8880213	8880628	16:8880213-8880628	ENSG00000261198,ENSG00000260058,ENSG00000259819,ENSG00000260379,ENSG00000261066,ENSG00000238417,ENSG00000260350,ENSG00000153048,ENSG00000261481,ENSG00000283516
chr16	8891624	8891905	16:8891624-8891905	ENSG00000261066,ENSG00000260350,ENSG00000283516,ENSG00000187555
chr16	8936427	8936691	16:8936427-8936691	ENSG00000261198,ENSG00000260289,ENSG00000260003,ENSG00000261319,ENSG00000259819,ENSG00000260379,ENSG00000187555
chr16	8958372	8958587	16:8958372-8958587	ENSG00000187555,ENSG00000260979
chr16	8962563	8964432	16:8962563-8964432	ENSG00000287340,ENSG00000283584,ENSG00000261198,ENSG00000252138,ENSG00000260289,ENSG00000260003,ENSG00000261319,ENSG00000260058,ENSG00000259819,ENSG00000260379,ENSG00000260350,ENSG00000187555,ENSG00000260979,ENSG00000260362
chr16	9082282	9082874	16:9082282-9082874	ENSG00000212189,ENSG00000240419,ENSG00000287340,ENSG00000283584,ENSG00000261198,ENSG00000252138,ENSG00000260289,ENSG00000260003,ENSG00000261319,ENSG00000260058,ENSG00000259819,ENSG00000260379,ENSG00000261066,ENSG00000260350,ENSG00000261392,ENSG00000182831,ENSG00000263244,ENSG00000260349,ENSG00000220793,ENSG00000261617,ENSG00000260071,ENSG00000261397,ENSG00000261075,ENSG00000283003,ENSG00000200468,ENSG00000252927,ENSG00000260362,ENSG00000183454,ENSG00000283221,ENSG00000287830,ENSG00000261810,ENSG00000261647,ENSG00000266439
chr16	9090780	9092621	16:9090780-9092621	ENSG00000240419,ENSG00000287340,ENSG00000283584,ENSG00000261198,ENSG00000252138,ENSG00000260289,ENSG00000260003,ENSG00000261319,ENSG00000260058,ENSG00000259819,ENSG00000260379,ENSG00000261066,ENSG00000260350,ENSG00000261392,ENSG00000182831,ENSG00000263244,ENSG00000260349,ENSG00000220793,ENSG00000261617,ENSG00000260071,ENSG00000261397,ENSG00000261075,ENSG00000283003,ENSG00000200468,ENSG00000252927,ENSG00000260362,ENSG00000183454,ENSG00000283221,ENSG00000287830,ENSG00000261810,ENSG00000261647
chr16	9127568	9128297	16:9127568-9128297	ENSG00000212189,ENSG00000240419,ENSG00000287340,ENSG00000283584,ENSG00000261198,ENSG00000252138,ENSG00000260289,ENSG00000260003,ENSG00000261319,ENSG00000260058,ENSG00000259819,ENSG00000260379,ENSG00000261066,ENSG00000261392,ENSG00000263244,ENSG00000260349,ENSG00000220793,ENSG00000261617,ENSG00000260071,ENSG00000261397,ENSG00000261075,ENSG00000283003,ENSG00000200468,ENSG00000252927,ENSG00000183454,ENSG00000283221,ENSG00000287830,ENSG00000261810,ENSG00000261647,ENSG00000285543,ENSG00000266439
chr16	9132788	9133157	16:9132788-9133157	ENSG00000212189,ENSG00000240419,ENSG00000287340,ENSG00000261198,ENSG00000252138,ENSG00000260289,ENSG00000260003,ENSG00000261319,ENSG00000260058,ENSG00000259819,ENSG00000260379,ENSG00000261392,ENSG00000263244,ENSG00000260349,ENSG00000220793,ENSG00000261617,ENSG00000260071,ENSG00000261397,ENSG00000261075,ENSG00000283003,ENSG00000200468,ENSG00000252927,ENSG00000260362,ENSG00000183454,ENSG00000283221,ENSG00000287830,ENSG00000261810,ENSG00000261647
chr16	9135885	9136108	16:9135885-9136108	ENSG00000261198,ENSG00000252138,ENSG00000260289,ENSG00000260003,ENSG00000261319,ENSG00000260058,ENSG00000259819,ENSG00000261066,ENSG00000260349,ENSG00000220793,ENSG00000261617,ENSG00000260071,ENSG00000261397,ENSG00000261075,ENSG00000283003,ENSG00000200468,ENSG00000252927,ENSG00000260362,ENSG00000183454,ENSG00000283221,ENSG00000287830,ENSG00000261810,ENSG00000261647,ENSG00000266439
chr16	10256959	10257170	16:10256959-10257170	ENSG00000260003,ENSG00000261319,ENSG00000259819,ENSG00000261617,ENSG00000260071,ENSG00000261397,ENSG00000261075,ENSG00000283003,ENSG00000200468,ENSG00000252927,ENSG00000260362,ENSG00000183454,ENSG00000283221,ENSG00000287830,ENSG00000261810,ENSG00000261647,ENSG00000285543,ENSG00000266439,ENSG00000260756,ENSG00000279662,ENSG00000199482,ENSG00000153060,ENSG00000263279,ENSG00000263241,ENSG00000262107,ENSG00000261904,ENSG00000262322,ENSG00000262259,ENSG00000263196,ENSG00000262158
chr16	10329547	10329765	16:10329547-10329765	ENSG00000260289,ENSG00000260003,ENSG00000261319,ENSG00000261617,ENSG00000260071,ENSG00000261075,ENSG00000283003,ENSG00000200468,ENSG00000252927,ENSG00000260362,ENSG00000183454,ENSG00000283221,ENSG00000287830,ENSG00000261810,ENSG00000261647,ENSG00000285543,ENSG00000266439,ENSG00000166669,ENSG00000260756,ENSG00000279662,ENSG00000199482,ENSG00000263241,ENSG00000262107,ENSG00000261904,ENSG00000262322,ENSG00000262259,ENSG00000263196,ENSG00000262158
chr16	10385818	10386475	16:10385818-10386475	ENSG00000260003,ENSG00000261319,ENSG00000260058,ENSG00000260379,ENSG00000261617,ENSG00000260071,ENSG00000261397,ENSG00000261075,ENSG00000283003,ENSG00000200468,ENSG00000252927,ENSG00000260362,ENSG00000183454,ENSG00000283221,ENSG00000287830,ENSG00000261810,ENSG00000261647,ENSG00000285543,ENSG00000266439,ENSG00000166669,ENSG00000260756,ENSG00000279662,ENSG00000199482
chr16	10509679	10509986	16:10509679-10509986	ENSG00000220793,ENSG00000261617,ENSG00000260071,ENSG00000261397,ENSG00000261075,ENSG00000283003,ENSG00000200468,ENSG00000252927,ENSG00000260362,ENSG00000183454,ENSG00000283221,ENSG00000287830,ENSG00000261810,ENSG00000261647,ENSG00000285543,ENSG00000266439,ENSG00000260756,ENSG00000279662,ENSG00000199482,ENSG00000260468,ENSG00000256013,ENSG00000260310,ENSG00000153060,ENSG00000263279,ENSG00000263241,ENSG00000262107,ENSG00000261904,ENSG00000262322,ENSG00000262259,ENSG00000263196,ENSG00000262158,ENSG00000262381
chr16	10553069	10553623	16:10553069-10553623	ENSG00000261617,ENSG00000260071,ENSG00000261075,ENSG00000283003,ENSG00000200468,ENSG00000252927,ENSG00000260362,ENSG00000283221,ENSG00000287830,ENSG00000261810,ENSG00000261647,ENSG00000285543,ENSG00000266439,ENSG00000279662,ENSG00000260468,ENSG00000213853,ENSG00000256013,ENSG00000260310,ENSG00000153060,ENSG00000263279,ENSG00000263241,ENSG00000262107,ENSG00000261904,ENSG00000262322,ENSG00000262259,ENSG00000263196,ENSG00000262158,ENSG00000262381,ENSG00000262488
chr16	10737045	10737661	16:10737045-10737661	ENSG00000261397,ENSG00000261075,ENSG00000283003,ENSG00000252927,ENSG00000260362,ENSG00000183454,ENSG00000283221,ENSG00000261647,ENSG00000285543,ENSG00000266439,ENSG00000199482,ENSG00000260468,ENSG00000256013,ENSG00000260310,ENSG00000153060,ENSG00000263279,ENSG00000263241,ENSG00000262107,ENSG00000261904,ENSG00000262322,ENSG00000262259,ENSG00000263196,ENSG00000262158,ENSG00000262381,ENSG00000103274,ENSG00000262488,ENSG00000280153
chr16	10743690	10744466	16:10743690-10744466	ENSG00000261617,ENSG00000260071,ENSG00000261397,ENSG00000261075,ENSG00000200468,ENSG00000260362,ENSG00000183454,ENSG00000287830,ENSG00000261810,ENSG00000261647,ENSG00000285543,ENSG00000266439,ENSG00000279662,ENSG00000199482,ENSG00000260468,ENSG00000256013,ENSG00000260310,ENSG00000153060,ENSG00000263279,ENSG00000263241,ENSG00000262107,ENSG00000261904,ENSG00000262322,ENSG00000262259,ENSG00000263196,ENSG00000262158,ENSG00000262381,ENSG00000103274,ENSG00000262488,ENSG00000262151,ENSG00000280153
chr16	10765490	10766192	16:10765490-10766192	ENSG00000260003,ENSG00000261319,ENSG00000260058,ENSG00000259819,ENSG00000260071,ENSG00000200468,ENSG00000252927,ENSG00000283221,ENSG00000287830,ENSG00000261810,ENSG00000261647,ENSG00000285543,ENSG00000266439,ENSG00000153060,ENSG00000263279,ENSG00000263241,ENSG00000262107,ENSG00000261904,ENSG00000262322,ENSG00000262259,ENSG00000263196,ENSG00000262158,ENSG00000262381,ENSG00000103274,ENSG00000166676,ENSG00000262488,ENSG00000262151,ENSG00000280153
chr16	10871020	10871429	16:10871020-10871429	ENSG00000262488,ENSG00000262151,ENSG00000179583
chr16	10876494	10877239	16:10876494-10877239	ENSG00000260362,ENSG00000153060,ENSG00000263279,ENSG00000262488,ENSG00000262151,ENSG00000179583
chr16	10878704	10879332	16:10878704-10879332	ENSG00000262488,ENSG00000262151,ENSG00000179583
chr16	10942001	10942637	16:10942001-10942637	ENSG00000179583,ENSG00000182108,ENSG00000280153,ENSG00000038532
chr16	10944224	10944877	16:10944224-10944877	ENSG00000179583,ENSG00000182108,ENSG00000280153,ENSG00000038532
chr16	10954039	10954375	16:10954039-10954375	ENSG00000182108,ENSG00000280153,ENSG00000229917,ENSG00000262636
chr16	10964029	10964406	16:10964029-10964406	ENSG00000229917,ENSG00000185338,ENSG00000178257,ENSG00000212228,ENSG00000122304,ENSG00000262636
chr16	11052320	11052857	16:11052320-11052857	ENSG00000229917,ENSG00000274038,ENSG00000262020,ENSG00000287121
chr16	11094212	11094507	16:11094212-11094507	ENSG00000229917,ENSG00000262020,ENSG00000287121
chr16	11105011	11105240	16:11105011-11105240	ENSG00000038532,ENSG00000229917,ENSG00000262020,ENSG00000287121
chr16	11114964	11115246	16:11114964-11115246	ENSG00000038532,ENSG00000229917,ENSG00000262020,ENSG00000287121
chr16	11143285	11143639	16:11143285-11143639	ENSG00000287830,ENSG00000038532,ENSG00000229917,ENSG00000262020,ENSG00000287121,ENSG00000263033
chr16	11206785	11207091	16:11206785-11207091	ENSG00000229917,ENSG00000262020,ENSG00000287121,ENSG00000263033,ENSG00000263179
chr16	11224241	11224673	16:11224241-11224673	ENSG00000229917,ENSG00000262020,ENSG00000287121,ENSG00000263033,ENSG00000263179,ENSG00000178257,ENSG00000212228,ENSG00000262636
chr16	11225132	11225712	16:11225132-11225712	ENSG00000252927,ENSG00000229917,ENSG00000262020,ENSG00000287121,ENSG00000263033,ENSG00000263179,ENSG00000185338,ENSG00000178257,ENSG00000212228,ENSG00000122304,ENSG00000175646,ENSG00000199668,ENSG00000262636
chr16	11232891	11233641	16:11232891-11233641	ENSG00000252927,ENSG00000287830,ENSG00000261810,ENSG00000229917,ENSG00000262020,ENSG00000287121,ENSG00000263033,ENSG00000263179,ENSG00000175643,ENSG00000185338,ENSG00000178257,ENSG00000212228,ENSG00000122304,ENSG00000175646,ENSG00000262636
chr16	11253477	11253753	16:11253477-11253753	ENSG00000263179,ENSG00000175643,ENSG00000185338
chr16	11254917	11256589	16:11254917-11256589	ENSG00000229917,ENSG00000287121,ENSG00000263179,ENSG00000185338,ENSG00000178279,ENSG00000178257,ENSG00000212228,ENSG00000122304,ENSG00000175646,ENSG00000221801,ENSG00000199668
chr16	11258791	11258990	16:11258791-11258990	ENSG00000185338,ENSG00000178279,ENSG00000178257,ENSG00000212228,ENSG00000122304,ENSG00000175646
chr16	11263840	11264123	16:11263840-11264123	ENSG00000185338,ENSG00000178279,ENSG00000178257,ENSG00000212228,ENSG00000122304,ENSG00000175646,ENSG00000199668
chr16	11297366	11298109	16:11297366-11298109	ENSG00000252927,ENSG00000283221,ENSG00000261810,ENSG00000229917,ENSG00000185338,ENSG00000178279,ENSG00000178257,ENSG00000212228,ENSG00000122304,ENSG00000175646,ENSG00000287429,ENSG00000221801,ENSG00000199668,ENSG00000262636,ENSG00000262999
chr16	11345111	11345810	16:11345111-11345810	ENSG00000229917,ENSG00000175643,ENSG00000178257,ENSG00000212228,ENSG00000122304,ENSG00000175646,ENSG00000221801,ENSG00000199668,ENSG00000263080,ENSG00000262703,ENSG00000262636,ENSG00000262999
chr16	11354517	11355275	16:11354517-11355275	ENSG00000175643,ENSG00000178257,ENSG00000212228,ENSG00000122304,ENSG00000175646,ENSG00000221801,ENSG00000199668,ENSG00000263080,ENSG00000262703,ENSG00000262636
chr16	11361868	11362564	16:11361868-11362564	ENSG00000175646,ENSG00000199668,ENSG00000262636
chr16	11532206	11532562	16:11532206-11532562	ENSG00000188897,ENSG00000262999
chr16	11536098	11536593	16:11536098-11536593	ENSG00000188897,ENSG00000262636,ENSG00000262999,ENSG00000262117
chr16	11557037	11557377	16:11557037-11557377	-
chr16	11560468	11561125	16:11560468-11561125	ENSG00000262999,ENSG00000189067
chr16	11563001	11563245	16:11563001-11563245	ENSG00000189067
chr16	11572149	11573026	16:11572149-11573026	ENSG00000262999,ENSG00000189067
chr16	11581933	11582354	16:11581933-11582354	ENSG00000189067
chr16	11586553	11587591	16:11586553-11587591	ENSG00000189067
chr16	11613676	11614254	16:11613676-11614254	ENSG00000262999,ENSG00000189067,ENSG00000262117
chr16	11619339	11619775	16:11619339-11619775	ENSG00000262999
chr16	11621957	11622619	16:11621957-11622619	ENSG00000262999,ENSG00000189067
chr16	11640119	11640565	16:11640119-11640565	ENSG00000188897,ENSG00000262636,ENSG00000262999,ENSG00000189067,ENSG00000262117
chr16	11654279	11654765	16:11654279-11654765	ENSG00000262999
chr16	11668048	11668831	16:11668048-11668831	ENSG00000262636,ENSG00000262999,ENSG00000184602,ENSG00000262117
chr16	11698377	11698694	16:11698377-11698694	ENSG00000262999,ENSG00000153066,ENSG00000274505,ENSG00000262117
chr16	11742249	11743340	16:11742249-11743340	ENSG00000153066,ENSG00000262420,ENSG00000122299,ENSG00000274505,ENSG00000277369,ENSG00000262117
chr16	11743633	11743847	16:11743633-11743847	ENSG00000153066,ENSG00000262420,ENSG00000274505
chr16	11783386	11784119	16:11783386-11784119	ENSG00000262420,ENSG00000122299,ENSG00000274505,ENSG00000277369,ENSG00000262117,ENSG00000261560
chr16	11796901	11797928	16:11796901-11797928	ENSG00000153066,ENSG00000262420,ENSG00000122299,ENSG00000274505,ENSG00000277369,ENSG00000262117,ENSG00000171490,ENSG00000263307,ENSG00000261560,ENSG00000261216
chr16	11851165	11852078	16:11851165-11852078	ENSG00000262117,ENSG00000171490,ENSG00000263307,ENSG00000261560,ENSG00000260318,ENSG00000261216,ENSG00000277458
chr16	11893692	11893975	16:11893692-11893975	ENSG00000103342,ENSG00000261560,ENSG00000260318,ENSG00000261216,ENSG00000277458
chr16	11915251	11916392	16:11915251-11916392	ENSG00000262117,ENSG00000263307,ENSG00000103342,ENSG00000261560,ENSG00000260318,ENSG00000261216,ENSG00000277458,ENSG00000234719,ENSG00000048462,ENSG00000260224
chr16	11976260	11977117	16:11976260-11977117	ENSG00000262011,ENSG00000261560,ENSG00000260318,ENSG00000261216,ENSG00000277458,ENSG00000234719,ENSG00000048462,ENSG00000260224,ENSG00000048471,ENSG00000260488
chr16	12079204	12079693	16:12079204-12079693	ENSG00000241641,ENSG00000261293
chr16	12080141	12080465	16:12080141-12080465	ENSG00000241932,ENSG00000237515,ENSG00000262116,ENSG00000262801,ENSG00000262011,ENSG00000262235,ENSG00000260318,ENSG00000277458,ENSG00000048462,ENSG00000260224,ENSG00000241641,ENSG00000175604,ENSG00000261293
chr16	12089825	12090032	16:12089825-12090032	ENSG00000277458,ENSG00000241641,ENSG00000175604,ENSG00000261293
chr16	12322857	12323345	16:12322857-12323345	ENSG00000274834,ENSG00000264733,ENSG00000260378,ENSG00000261158,ENSG00000199474,ENSG00000241932,ENSG00000237515,ENSG00000262116,ENSG00000262801,ENSG00000262011,ENSG00000262235,ENSG00000262267,ENSG00000277458,ENSG00000261293,ENSG00000238685,ENSG00000261394,ENSG00000260723,ENSG00000278979,ENSG00000259876,ENSG00000259899
chr16	12413491	12413805	16:12413491-12413805	ENSG00000274834,ENSG00000264733,ENSG00000260378,ENSG00000199474,ENSG00000241932,ENSG00000237515,ENSG00000262116,ENSG00000262801,ENSG00000262011,ENSG00000262235,ENSG00000262267,ENSG00000183458,ENSG00000261394,ENSG00000260723,ENSG00000278979,ENSG00000259899
chr16	12431603	12431997	16:12431603-12431997	ENSG00000274834,ENSG00000264733,ENSG00000260378,ENSG00000261158,ENSG00000199474,ENSG00000241932,ENSG00000237515,ENSG00000262116,ENSG00000262801,ENSG00000262011,ENSG00000262235,ENSG00000262267,ENSG00000238685,ENSG00000261394,ENSG00000260723,ENSG00000278979,ENSG00000259876,ENSG00000259899
chr16	12452689	12453092	16:12452689-12453092	ENSG00000274834,ENSG00000264733,ENSG00000260378,ENSG00000261158,ENSG00000199474,ENSG00000241932,ENSG00000237515,ENSG00000262116,ENSG00000262801,ENSG00000262011,ENSG00000262235,ENSG00000262267,ENSG00000255037,ENSG00000261394,ENSG00000260723,ENSG00000278979,ENSG00000259876,ENSG00000259899
chr16	12458575	12459003	16:12458575-12459003	ENSG00000274834,ENSG00000264733,ENSG00000260378,ENSG00000261158,ENSG00000199474,ENSG00000241932,ENSG00000237515,ENSG00000262116,ENSG00000262801,ENSG00000262011,ENSG00000262235,ENSG00000262267,ENSG00000261293,ENSG00000238685,ENSG00000261394,ENSG00000260723,ENSG00000278979,ENSG00000260601,ENSG00000259876,ENSG00000259899
chr16	12511712	12511947	16:12511712-12511947	ENSG00000274834,ENSG00000264733,ENSG00000260378,ENSG00000261158,ENSG00000199474,ENSG00000241932,ENSG00000237515,ENSG00000262116,ENSG00000262801,ENSG00000262011,ENSG00000262235,ENSG00000262267,ENSG00000261394,ENSG00000260723,ENSG00000278979,ENSG00000260601,ENSG00000259876,ENSG00000259899
chr16	12532823	12533562	16:12532823-12533562	ENSG00000274834,ENSG00000264733,ENSG00000260378,ENSG00000261158,ENSG00000199474,ENSG00000241932,ENSG00000237515,ENSG00000262116,ENSG00000262801,ENSG00000262011,ENSG00000262235,ENSG00000262267,ENSG00000261810,ENSG00000261293,ENSG00000238685,ENSG00000261394,ENSG00000260723,ENSG00000278979,ENSG00000260601,ENSG00000259876,ENSG00000259899
chr16	12803388	12804174	16:12803388-12804174	ENSG00000274834,ENSG00000103381,ENSG00000264733,ENSG00000260378,ENSG00000261158,ENSG00000199474,ENSG00000241932,ENSG00000237515,ENSG00000262116,ENSG00000262801,ENSG00000262011,ENSG00000262235,ENSG00000262267,ENSG00000261293,ENSG00000261394,ENSG00000260723,ENSG00000278979,ENSG00000259876,ENSG00000259899
chr16	13919485	13920470	16:13919485-13920470	ENSG00000237515,ENSG00000262116,ENSG00000262801,ENSG00000262011,ENSG00000262235,ENSG00000262267,ENSG00000175595,ENSG00000242307,ENSG00000262732,ENSG00000263234,ENSG00000262097,ENSG00000261856,ENSG00000276564,ENSG00000262529,ENSG00000262470,ENSG00000201075,ENSG00000260009,ENSG00000242430,ENSG00000069764,ENSG00000261523,ENSG00000224712,ENSG00000254609,ENSG00000261695,ENSG00000254852,ENSG00000257264,ENSG00000284305,ENSG00000263029
chr16	14070938	14071762	16:14070938-14071762	ENSG00000262267,ENSG00000175595,ENSG00000242307,ENSG00000262732,ENSG00000263234,ENSG00000262097,ENSG00000261856,ENSG00000186260,ENSG00000276564,ENSG00000262529,ENSG00000262470,ENSG00000260009
chr16	14285135	14286667	16:14285135-14286667	ENSG00000175595,ENSG00000242307,ENSG00000262732,ENSG00000263234,ENSG00000262097,ENSG00000261856,ENSG00000276564,ENSG00000262529,ENSG00000262470,ENSG00000201075,ENSG00000262454,ENSG00000207639,ENSG00000199130,ENSG00000260009,ENSG00000263257,ENSG00000242430,ENSG00000183458,ENSG00000183426
chr16	14302167	14302982	16:14302167-14302982	ENSG00000201075,ENSG00000262454,ENSG00000207639,ENSG00000199130,ENSG00000260009,ENSG00000263257,ENSG00000242430
chr16	14436409	14437108	16:14436409-14437108	ENSG00000262267,ENSG00000263234,ENSG00000262097,ENSG00000261856,ENSG00000276564,ENSG00000262529,ENSG00000262470,ENSG00000201075,ENSG00000262454,ENSG00000207639,ENSG00000260009,ENSG00000263257,ENSG00000242430,ENSG00000069764,ENSG00000261523,ENSG00000224712,ENSG00000254609,ENSG00000261695,ENSG00000254852,ENSG00000255037,ENSG00000183426
chr16	14496047	14496272	16:14496047-14496272	ENSG00000262454,ENSG00000260009,ENSG00000263257,ENSG00000140694,ENSG00000242430,ENSG00000207425
chr16	14521132	14521525	16:14521132-14521525	ENSG00000262732,ENSG00000263234,ENSG00000262097,ENSG00000261856,ENSG00000276564,ENSG00000262529,ENSG00000262470,ENSG00000201075,ENSG00000262454,ENSG00000207639,ENSG00000199130,ENSG00000260009,ENSG00000263257,ENSG00000242430
chr16	14629346	14629559	16:14629346-14629559	ENSG00000140694,ENSG00000242430,ENSG00000103429,ENSG00000238964
chr16	14630002	14630507	16:14630002-14630507	ENSG00000140694,ENSG00000242430,ENSG00000103429,ENSG00000238964,ENSG00000255037,ENSG00000257366,ENSG00000244257,ENSG00000206706
chr16	14632576	14633316	16:14632576-14633316	ENSG00000140694,ENSG00000242430,ENSG00000103429,ENSG00000238964,ENSG00000255037,ENSG00000257366,ENSG00000244257,ENSG00000206706
chr16	14703062	14703790	16:14703062-14703790	ENSG00000262116,ENSG00000262801,ENSG00000262011,ENSG00000262235,ENSG00000262267,ENSG00000069764,ENSG00000261523,ENSG00000224712,ENSG00000254609,ENSG00000261695,ENSG00000254852,ENSG00000262848,ENSG00000257381,ENSG00000264722,ENSG00000265373,ENSG00000261181
chr16	14742163	14742904	16:14742163-14742904	ENSG00000262116,ENSG00000262801,ENSG00000262011,ENSG00000262235,ENSG00000262267,ENSG00000276564,ENSG00000069764,ENSG00000261523,ENSG00000224712,ENSG00000254609,ENSG00000261695,ENSG00000254852,ENSG00000263065,ENSG00000262848,ENSG00000257381,ENSG00000264722,ENSG00000265373,ENSG00000261181
chr16	14833410	14834196	16:14833410-14834196	ENSG00000263234,ENSG00000262529,ENSG00000262470,ENSG00000255277,ENSG00000103512,ENSG00000183793,ENSG00000257769,ENSG00000263335,ENSG00000263065,ENSG00000276311
chr16	14910948	14912134	16:14910948-14912134	ENSG00000140694,ENSG00000069764,ENSG00000261523,ENSG00000224712,ENSG00000254609,ENSG00000261695,ENSG00000254852,ENSG00000157045
chr16	14926240	14926466	16:14926240-14926466	ENSG00000255037,ENSG00000275259,ENSG00000273804,ENSG00000270580,ENSG00000250251,ENSG00000283346,ENSG00000277698,ENSG00000261362
chr16	14974628	14975655	16:14974628-14975655	ENSG00000257264,ENSG00000284305,ENSG00000207425,ENSG00000183426,ENSG00000278265,ENSG00000273804,ENSG00000179889,ENSG00000261819,ENSG00000183889
chr16	15014110	15014673	16:15014110-15014673	ENSG00000069764,ENSG00000261523,ENSG00000224712,ENSG00000254609,ENSG00000261695,ENSG00000254852,ENSG00000270734,ENSG00000257264,ENSG00000284305,ENSG00000183458,ENSG00000183426,ENSG00000275259,ENSG00000278265,ENSG00000273804,ENSG00000179889,ENSG00000261819,ENSG00000238728,ENSG00000275910,ENSG00000188599,ENSG00000270580,ENSG00000263335,ENSG00000263065,ENSG00000091262,ENSG00000262332
chr16	15022164	15022430	16:15022164-15022430	ENSG00000257264,ENSG00000284305,ENSG00000263918,ENSG00000207425,ENSG00000183426,ENSG00000275259,ENSG00000273804,ENSG00000179889,ENSG00000261819,ENSG00000238728,ENSG00000275910
chr16	15031295	15031515	16:15031295-15031515	ENSG00000207425,ENSG00000278265,ENSG00000179889,ENSG00000261819,ENSG00000277920
chr16	15055554	15056416	16:15055554-15056416	ENSG00000258354,ENSG00000265537,ENSG00000183458,ENSG00000207425,ENSG00000183426,ENSG00000275259,ENSG00000278265,ENSG00000273804,ENSG00000261819,ENSG00000157045,ENSG00000188599,ENSG00000270580,ENSG00000091262,ENSG00000262332,ENSG00000214967
chr16	15065911	15066359	16:15065911-15066359	ENSG00000262267,ENSG00000257264,ENSG00000284305,ENSG00000183458,ENSG00000207425,ENSG00000183426,ENSG00000278265,ENSG00000273804,ENSG00000261819,ENSG00000157045,ENSG00000188599,ENSG00000250251,ENSG00000207294,ENSG00000257391,ENSG00000091262,ENSG00000262332,ENSG00000214967
chr16	15094032	15094699	16:15094032-15094699	ENSG00000242430,ENSG00000270734,ENSG00000257264,ENSG00000284305,ENSG00000183458,ENSG00000183426,ENSG00000275259,ENSG00000273804,ENSG00000085721,ENSG00000260735,ENSG00000188599,ENSG00000270580,ENSG00000250251,ENSG00000283346,ENSG00000207294,ENSG00000264115,ENSG00000257391,ENSG00000263335,ENSG00000091262,ENSG00000262332
chr16	15154121	15155288	16:15154121-15155288	ENSG00000241932,ENSG00000262235,ENSG00000275259,ENSG00000261819,ENSG00000085721,ENSG00000260735,ENSG00000188599,ENSG00000270580,ENSG00000250251,ENSG00000283346,ENSG00000207294,ENSG00000264115,ENSG00000257391
chr16	15389882	15390330	16:15389882-15390330	ENSG00000270734,ENSG00000257264,ENSG00000284305,ENSG00000183426,ENSG00000277770,ENSG00000183793,ENSG00000156968,ENSG00000261130,ENSG00000257769,ENSG00000280206,ENSG00000263335
chr16	15434721	15434933	16:15434721-15434933	ENSG00000166780
chr16	15521557	15521841	16:15521557-15521841	ENSG00000270734,ENSG00000166780,ENSG00000280206
chr16	15590640	15591427	16:15590640-15591427	ENSG00000069764,ENSG00000261523,ENSG00000224712,ENSG00000254609,ENSG00000261695,ENSG00000254852,ENSG00000278265,ENSG00000183793,ENSG00000166780,ENSG00000166783,ENSG00000257769,ENSG00000284184,ENSG00000283736,ENSG00000262380,ENSG00000280206,ENSG00000133392,ENSG00000263335,ENSG00000263065,ENSG00000091262,ENSG00000262332,ENSG00000262848,ENSG00000257381,ENSG00000264722,ENSG00000265373,ENSG00000261181
chr16	15642506	15643705	16:15642506-15643705	ENSG00000166783,ENSG00000257769,ENSG00000284184,ENSG00000072864,ENSG00000283736,ENSG00000262380,ENSG00000280206,ENSG00000263335,ENSG00000263065,ENSG00000091262,ENSG00000262332
chr16	15649879	15650661	16:15649879-15650661	ENSG00000255277,ENSG00000166783,ENSG00000257769,ENSG00000284184,ENSG00000072864,ENSG00000283736,ENSG00000262380,ENSG00000280206,ENSG00000133392,ENSG00000263335,ENSG00000263065
chr16	15659149	15659537	16:15659149-15659537	ENSG00000270734,ENSG00000284184,ENSG00000072864,ENSG00000283736,ENSG00000262380,ENSG00000280206,ENSG00000133392,ENSG00000263335,ENSG00000263065,ENSG00000262332
chr16	15672526	15673405	16:15672526-15673405	ENSG00000270734,ENSG00000166783,ENSG00000284184,ENSG00000072864,ENSG00000283736,ENSG00000262380,ENSG00000280206,ENSG00000133392,ENSG00000263335,ENSG00000263065
chr16	15888213	15889093	16:15888213-15889093	ENSG00000188599,ENSG00000133392,ENSG00000263335,ENSG00000263065,ENSG00000280429,ENSG00000133393,ENSG00000206778,ENSG00000262171,ENSG00000215003,ENSG00000103222,ENSG00000241067,ENSG00000091262,ENSG00000277920
chr16	15949249	15950038	16:15949249-15950038	ENSG00000133392,ENSG00000263335,ENSG00000263065,ENSG00000206778,ENSG00000215003,ENSG00000103222,ENSG00000241067,ENSG00000091262,ENSG00000262332
chr16	15961211	15961736	16:15961211-15961736	ENSG00000270734,ENSG00000207425,ENSG00000133392,ENSG00000263335,ENSG00000263065,ENSG00000215003,ENSG00000103222,ENSG00000241067,ENSG00000285628,ENSG00000273613
chr16	16033329	16033721	16:16033329-16033721	ENSG00000133392,ENSG00000263335,ENSG00000263065,ENSG00000280429,ENSG00000206778,ENSG00000215003,ENSG00000103222,ENSG00000241067,ENSG00000091262,ENSG00000262848,ENSG00000257381,ENSG00000264722,ENSG00000265373,ENSG00000285628,ENSG00000273613,ENSG00000262974
chr16	16232375	16233018	16:16232375-16233018	ENSG00000263065,ENSG00000206778,ENSG00000215003,ENSG00000241067,ENSG00000091262,ENSG00000262332,ENSG00000103226,ENSG00000261362
chr16	16309625	16310722	16:16309625-16310722	ENSG00000140694,ENSG00000103429
chr16	16350283	16350484	16:16350283-16350484	ENSG00000133392,ENSG00000280429,ENSG00000259929,ENSG00000205746
chr16	16755085	16755452	16:16755085-16755452	ENSG00000275259,ENSG00000091262,ENSG00000262332,ENSG00000227827,ENSG00000279729,ENSG00000228071,ENSG00000259929,ENSG00000280283,ENSG00000260242,ENSG00000260933
chr16	16984633	16984978	16:16984633-16984978	ENSG00000260126,ENSG00000287905,ENSG00000261748,ENSG00000261448,ENSG00000280283,ENSG00000278994,ENSG00000254681
chr16	16992899	16993412	16:16992899-16993412	ENSG00000255037,ENSG00000183889,ENSG00000278221,ENSG00000261362,ENSG00000261748,ENSG00000261448,ENSG00000261555,ENSG00000280283,ENSG00000260242,ENSG00000260933
chr16	17004114	17004351	16:17004114-17004351	ENSG00000261362,ENSG00000287905,ENSG00000261748,ENSG00000261448,ENSG00000262974
chr16	17013569	17014297	16:17013569-17014297	ENSG00000255037,ENSG00000262848,ENSG00000257381,ENSG00000264722,ENSG00000265373,ENSG00000276311,ENSG00000214967,ENSG00000261181,ENSG00000287905,ENSG00000261748,ENSG00000279490,ENSG00000260675,ENSG00000261448,ENSG00000279410,ENSG00000279620,ENSG00000261555,ENSG00000228071,ENSG00000259929,ENSG00000280283,ENSG00000278994,ENSG00000277647,ENSG00000233024,ENSG00000275391,ENSG00000206927,ENSG00000257563,ENSG00000266291,ENSG00000265776,ENSG00000257527,ENSG00000266454,ENSG00000274025,ENSG00000277014,ENSG00000261210,ENSG00000259871,ENSG00000285869
chr16	17026485	17027175	16:17026485-17027175	ENSG00000262848,ENSG00000257381,ENSG00000264722,ENSG00000265373,ENSG00000276311,ENSG00000261181,ENSG00000261362,ENSG00000287905,ENSG00000261748,ENSG00000279490,ENSG00000260675,ENSG00000261448,ENSG00000279410,ENSG00000261555,ENSG00000228071,ENSG00000259929,ENSG00000280283,ENSG00000278994,ENSG00000277647,ENSG00000233024,ENSG00000254681,ENSG00000275391,ENSG00000206927,ENSG00000257563,ENSG00000266291,ENSG00000265776,ENSG00000257527,ENSG00000266454,ENSG00000274025,ENSG00000277014,ENSG00000261210,ENSG00000259871,ENSG00000103534,ENSG00000260681
chr16	17070898	17071372	16:17070898-17071372	ENSG00000262848,ENSG00000257381,ENSG00000264722,ENSG00000265373,ENSG00000276311,ENSG00000261181,ENSG00000261362,ENSG00000261748,ENSG00000279490,ENSG00000260675,ENSG00000260405,ENSG00000261448,ENSG00000279410,ENSG00000261555,ENSG00000228071,ENSG00000259929,ENSG00000280283,ENSG00000260242,ENSG00000260933,ENSG00000277647
chr16	17104595	17104847	16:17104595-17104847	ENSG00000183426,ENSG00000279490,ENSG00000260675,ENSG00000260405,ENSG00000261448
chr16	17224475	17225221	16:17224475-17225221	ENSG00000091262,ENSG00000262332,ENSG00000263029,ENSG00000262848,ENSG00000257381,ENSG00000264722,ENSG00000265373,ENSG00000261181,ENSG00000261362,ENSG00000261448,ENSG00000279410,ENSG00000279415,ENSG00000279620,ENSG00000261555,ENSG00000228071,ENSG00000259929,ENSG00000280283,ENSG00000260242,ENSG00000260933,ENSG00000277647,ENSG00000233024,ENSG00000275391,ENSG00000206927,ENSG00000257563,ENSG00000266291,ENSG00000265776,ENSG00000257527,ENSG00000266454,ENSG00000274025,ENSG00000277014
chr16	17232596	17232872	16:17232596-17232872	ENSG00000276311,ENSG00000261448,ENSG00000279410,ENSG00000279415,ENSG00000279620,ENSG00000261555,ENSG00000260242,ENSG00000260933
chr16	17343010	17344229	16:17343010-17344229	ENSG00000270734,ENSG00000263029,ENSG00000262848,ENSG00000257381,ENSG00000264722,ENSG00000265373,ENSG00000261181,ENSG00000261362,ENSG00000279410,ENSG00000279620,ENSG00000261555,ENSG00000214940,ENSG00000277647,ENSG00000233024,ENSG00000254681,ENSG00000275391,ENSG00000206927,ENSG00000257563,ENSG00000266291,ENSG00000265776,ENSG00000257527,ENSG00000266454,ENSG00000274025,ENSG00000277014
chr16	17359817	17360178	16:17359817-17360178	ENSG00000103489,ENSG00000285628,ENSG00000273613
chr16	17364361	17364582	16:17364361-17364582	ENSG00000103489,ENSG00000214940
chr16	17367087	17367309	16:17367087-17367309	ENSG00000262332,ENSG00000103489,ENSG00000278994
chr16	17369515	17370155	16:17369515-17370155	ENSG00000091262,ENSG00000262332,ENSG00000262848,ENSG00000257381,ENSG00000264722,ENSG00000265373,ENSG00000261181,ENSG00000287905,ENSG00000103489,ENSG00000279410,ENSG00000279620,ENSG00000286849,ENSG00000261555,ENSG00000280283,ENSG00000260242,ENSG00000260933,ENSG00000278994,ENSG00000277647,ENSG00000233024,ENSG00000275391,ENSG00000206927,ENSG00000257563,ENSG00000266291,ENSG00000265776,ENSG00000257527,ENSG00000266454,ENSG00000274025,ENSG00000277014,ENSG00000261210
chr16	17370426	17370907	16:17370426-17370907	ENSG00000277920,ENSG00000103489
chr16	17375939	17376223	16:17375939-17376223	-
chr16	17403634	17404081	16:17403634-17404081	ENSG00000103489,ENSG00000286849,ENSG00000285628,ENSG00000273613
chr16	17416506	17417149	16:17416506-17417149	ENSG00000262848,ENSG00000257381,ENSG00000264722,ENSG00000265373,ENSG00000261181,ENSG00000261362,ENSG00000103489,ENSG00000261448,ENSG00000279410,ENSG00000279620,ENSG00000286849,ENSG00000275927,ENSG00000285850,ENSG00000261555,ENSG00000280283,ENSG00000278994,ENSG00000205746,ENSG00000277647,ENSG00000233024,ENSG00000275391,ENSG00000206927,ENSG00000257563,ENSG00000266291,ENSG00000265776,ENSG00000257527,ENSG00000266454,ENSG00000274025,ENSG00000277014,ENSG00000261210,ENSG00000259871,ENSG00000260681
chr16	17448872	17449722	16:17448872-17449722	ENSG00000277920,ENSG00000279410,ENSG00000279620,ENSG00000275927,ENSG00000285850,ENSG00000280283,ENSG00000277647,ENSG00000233024,ENSG00000254681,ENSG00000275391,ENSG00000206927,ENSG00000257563,ENSG00000266291,ENSG00000265776,ENSG00000257527,ENSG00000266454,ENSG00000274025,ENSG00000277014
chr16	17462115	17462734	16:17462115-17462734	ENSG00000262848,ENSG00000257381,ENSG00000264722,ENSG00000265373,ENSG00000261181,ENSG00000261448,ENSG00000279410,ENSG00000279620,ENSG00000275927,ENSG00000285850,ENSG00000261555,ENSG00000259929,ENSG00000280283,ENSG00000260242,ENSG00000260933,ENSG00000278994,ENSG00000277647,ENSG00000233024,ENSG00000275391,ENSG00000206927,ENSG00000257563,ENSG00000266291,ENSG00000265776,ENSG00000257527,ENSG00000266454,ENSG00000274025,ENSG00000277014,ENSG00000260550,ENSG00000256340
chr16	17469779	17471009	16:17469779-17471009	ENSG00000103489,ENSG00000279410,ENSG00000279620,ENSG00000261555,ENSG00000259929,ENSG00000280283,ENSG00000260242,ENSG00000260933,ENSG00000278994,ENSG00000274025
chr16	17474149	17474783	16:17474149-17474783	ENSG00000103489,ENSG00000279410
chr16	17529942	17530455	16:17529942-17530455	ENSG00000262332,ENSG00000262848,ENSG00000257381,ENSG00000264722,ENSG00000265373,ENSG00000214967,ENSG00000261181,ENSG00000261362,ENSG00000261448,ENSG00000279410,ENSG00000260945,ENSG00000261555,ENSG00000228071,ENSG00000259929,ENSG00000280283,ENSG00000260242,ENSG00000260933,ENSG00000278994,ENSG00000277647,ENSG00000233024,ENSG00000275391,ENSG00000206927,ENSG00000257563,ENSG00000266291,ENSG00000265776,ENSG00000257527,ENSG00000266454,ENSG00000274025,ENSG00000277014,ENSG00000262974,ENSG00000259871
chr16	17579422	17579682	16:17579422-17579682	ENSG00000263029,ENSG00000214967,ENSG00000261362,ENSG00000279410,ENSG00000261555,ENSG00000228071,ENSG00000259929,ENSG00000280283,ENSG00000260242,ENSG00000260933,ENSG00000278994,ENSG00000276484,ENSG00000254681,ENSG00000274025,ENSG00000277014
chr16	17590955	17591668	16:17590955-17591668	ENSG00000188599,ENSG00000262848,ENSG00000257381,ENSG00000264722,ENSG00000265373,ENSG00000276311,ENSG00000261181,ENSG00000261362,ENSG00000287905,ENSG00000261748,ENSG00000261448,ENSG00000279410,ENSG00000279620,ENSG00000260945,ENSG00000261555,ENSG00000228071,ENSG00000259929,ENSG00000280283,ENSG00000260242,ENSG00000260933,ENSG00000278994,ENSG00000285628,ENSG00000273613,ENSG00000277647,ENSG00000233024,ENSG00000275391,ENSG00000206927,ENSG00000257563,ENSG00000266291,ENSG00000265776,ENSG00000257527,ENSG00000266454,ENSG00000274025,ENSG00000277014,ENSG00000261210,ENSG00000259871,ENSG00000285869,ENSG00000103534,ENSG00000260681
chr16	18391198	18391471	16:18391198-18391471	ENSG00000277647,ENSG00000233024,ENSG00000275391,ENSG00000206927,ENSG00000257563,ENSG00000266291,ENSG00000265776,ENSG00000257527,ENSG00000266454,ENSG00000274025,ENSG00000277014
chr16	18401349	18402544	16:18401349-18402544	ENSG00000262848,ENSG00000257381,ENSG00000264722,ENSG00000265373,ENSG00000261181,ENSG00000285628,ENSG00000273613,ENSG00000277647,ENSG00000233024,ENSG00000275391,ENSG00000206927,ENSG00000257563,ENSG00000266291,ENSG00000265776,ENSG00000257527,ENSG00000266454,ENSG00000274025,ENSG00000277014,ENSG00000261210,ENSG00000259871,ENSG00000285869,ENSG00000280265,ENSG00000103534,ENSG00000260681,ENSG00000277211,ENSG00000263253,ENSG00000262995
chr16	18561687	18562488	16:18561687-18562488	ENSG00000261555,ENSG00000260242,ENSG00000260933,ENSG00000185164,ENSG00000262974,ENSG00000260550,ENSG00000256340,ENSG00000207167,ENSG00000259871,ENSG00000259925,ENSG00000103534,ENSG00000261195,ENSG00000261939,ENSG00000260762
chr16	18603773	18604217	16:18603773-18604217	ENSG00000261555,ENSG00000228071,ENSG00000277647,ENSG00000233024,ENSG00000275391,ENSG00000206927,ENSG00000257563,ENSG00000266291,ENSG00000265776,ENSG00000257527,ENSG00000266454,ENSG00000274025,ENSG00000277014,ENSG00000261210,ENSG00000259871,ENSG00000259925,ENSG00000103534,ENSG00000260681,ENSG00000222750,ENSG00000260934,ENSG00000279747,ENSG00000276571,ENSG00000261939,ENSG00000227624,ENSG00000183549,ENSG00000183747
chr16	18759875	18760209	16:18759875-18760209	ENSG00000276311,ENSG00000287905,ENSG00000228071,ENSG00000260242,ENSG00000260933,ENSG00000260550,ENSG00000256340,ENSG00000170537,ENSG00000207167,ENSG00000261210,ENSG00000259925,ENSG00000103534,ENSG00000277211,ENSG00000263253,ENSG00000169344
chr16	18767094	18767585	16:18767094-18767585	ENSG00000276311,ENSG00000261362,ENSG00000228071,ENSG00000280283,ENSG00000260242,ENSG00000260933,ENSG00000277647,ENSG00000233024,ENSG00000275391,ENSG00000206927,ENSG00000257563,ENSG00000266291,ENSG00000265776,ENSG00000257527,ENSG00000266454,ENSG00000274025,ENSG00000277014,ENSG00000260550,ENSG00000256340,ENSG00000134419,ENSG00000170537,ENSG00000207167,ENSG00000261210,ENSG00000259871,ENSG00000285869,ENSG00000259925,ENSG00000280265,ENSG00000103534,ENSG00000260592,ENSG00000222750,ENSG00000169340
chr16	18789783	18790685	16:18789783-18790685	ENSG00000183889,ENSG00000278221,ENSG00000134419,ENSG00000260342,ENSG00000170540,ENSG00000260017,ENSG00000170537,ENSG00000207167,ENSG00000261210
chr16	18801185	18802119	16:18801185-18802119	ENSG00000134419,ENSG00000260342,ENSG00000170540,ENSG00000260017,ENSG00000157106,ENSG00000260352,ENSG00000170537,ENSG00000207167,ENSG00000285869
chr16	18869520	18869913	16:18869520-18869913	ENSG00000261362,ENSG00000157106,ENSG00000170537,ENSG00000207167,ENSG00000261210,ENSG00000260592,ENSG00000263253,ENSG00000169340
chr16	18925509	18926889	16:18925509-18926889	ENSG00000157106,ENSG00000260352,ENSG00000170537,ENSG00000207167,ENSG00000261759,ENSG00000285869,ENSG00000260592
chr16	19067382	19068358	16:19067382-19068358	ENSG00000170537,ENSG00000207167,ENSG00000261465,ENSG00000261357,ENSG00000167186,ENSG00000278389,ENSG00000205730,ENSG00000261427,ENSG00000261759,ENSG00000103528,ENSG00000286790,ENSG00000261210,ENSG00000259871,ENSG00000285869,ENSG00000259925,ENSG00000280265,ENSG00000103534,ENSG00000260681,ENSG00000260592,ENSG00000222750,ENSG00000260934,ENSG00000279747,ENSG00000263253
chr16	19086553	19087028	16:19086553-19087028	ENSG00000170537,ENSG00000207167,ENSG00000261465,ENSG00000261357,ENSG00000167186,ENSG00000260430,ENSG00000278389,ENSG00000205730,ENSG00000261427,ENSG00000261759,ENSG00000103528,ENSG00000286790,ENSG00000261210,ENSG00000259871,ENSG00000285869,ENSG00000259925,ENSG00000280265,ENSG00000103534,ENSG00000260681,ENSG00000260592,ENSG00000222750,ENSG00000260934,ENSG00000279747
chr16	19521660	19522252	16:19521660-19522252	ENSG00000278389,ENSG00000205730,ENSG00000261427,ENSG00000261759,ENSG00000259871,ENSG00000285869,ENSG00000259925,ENSG00000280265,ENSG00000103534,ENSG00000260681,ENSG00000260592,ENSG00000222750,ENSG00000260934,ENSG00000006007,ENSG00000279747,ENSG00000103540,ENSG00000103544,ENSG00000277211,ENSG00000263253,ENSG00000169340,ENSG00000183747
chr16	19523747	19524290	16:19523747-19524290	ENSG00000278389,ENSG00000205730,ENSG00000261427,ENSG00000261759,ENSG00000261210,ENSG00000259871,ENSG00000285869,ENSG00000259925,ENSG00000280265,ENSG00000103534,ENSG00000260681,ENSG00000260592,ENSG00000222750,ENSG00000260934,ENSG00000006007,ENSG00000279747,ENSG00000103540,ENSG00000103544,ENSG00000277211,ENSG00000263253,ENSG00000169344,ENSG00000169340,ENSG00000183747
chr16	19555085	19555904	16:19555085-19555904	ENSG00000254681,ENSG00000261759,ENSG00000261210,ENSG00000259871,ENSG00000285869,ENSG00000259925,ENSG00000280265,ENSG00000103534,ENSG00000260681,ENSG00000260592,ENSG00000222750,ENSG00000260934,ENSG00000006007,ENSG00000279747,ENSG00000103540,ENSG00000103544,ENSG00000276571,ENSG00000261195,ENSG00000261939,ENSG00000167191,ENSG00000277211,ENSG00000263253,ENSG00000169344,ENSG00000169340,ENSG00000263237,ENSG00000183549,ENSG00000262995,ENSG00000183747,ENSG00000280306
chr16	19717912	19718669	16:19717912-19718669	ENSG00000103544,ENSG00000276571,ENSG00000103550,ENSG00000261312,ENSG00000174628,ENSG00000261195,ENSG00000261939,ENSG00000167191,ENSG00000277211,ENSG00000263253,ENSG00000169344,ENSG00000169340,ENSG00000183549
chr16	19884879	19885181	16:19884879-19885181	ENSG00000285628,ENSG00000273613,ENSG00000103544,ENSG00000276571,ENSG00000261195,ENSG00000261939,ENSG00000167191,ENSG00000277211,ENSG00000169344,ENSG00000066813
chr16	19907567	19907833	16:19907567-19907833	ENSG00000103534,ENSG00000260592,ENSG00000261195,ENSG00000261939,ENSG00000167191,ENSG00000180269,ENSG00000277211,ENSG00000263253,ENSG00000227624,ENSG00000169344,ENSG00000169340,ENSG00000263237,ENSG00000183549,ENSG00000262995,ENSG00000183747,ENSG00000280306,ENSG00000066813,ENSG00000260762,ENSG00000275315,ENSG00000274730
chr16	20675322	20676478	16:20675322-20676478	ENSG00000277211,ENSG00000263253,ENSG00000169344,ENSG00000169340,ENSG00000183549,ENSG00000262995,ENSG00000183747,ENSG00000280306,ENSG00000066813,ENSG00000260762,ENSG00000005187,ENSG00000275315,ENSG00000274730,ENSG00000166743,ENSG00000283399,ENSG00000285303
chr16	20741072	20742087	16:20741072-20742087	ENSG00000277211,ENSG00000169344,ENSG00000169340,ENSG00000183549,ENSG00000262995,ENSG00000280306,ENSG00000066813,ENSG00000260201,ENSG00000260762,ENSG00000005187,ENSG00000275315,ENSG00000274730,ENSG00000066654,ENSG00000283399,ENSG00000285303,ENSG00000200893,ENSG00000275908,ENSG00000263331
chr16	20763454	20764080	16:20763454-20764080	ENSG00000277211,ENSG00000263253,ENSG00000227624,ENSG00000169344,ENSG00000169340,ENSG00000183549,ENSG00000262995,ENSG00000183747,ENSG00000280306,ENSG00000066813,ENSG00000260762,ENSG00000005187,ENSG00000275315,ENSG00000274730,ENSG00000066654,ENSG00000283399,ENSG00000285303,ENSG00000260510,ENSG00000196678,ENSG00000200893,ENSG00000005189,ENSG00000275908,ENSG00000263331,ENSG00000103310,ENSG00000169246
chr16	20806078	20807276	16:20806078-20807276	ENSG00000254681,ENSG00000260762,ENSG00000196678,ENSG00000200893,ENSG00000005189,ENSG00000275908,ENSG00000263331
chr16	20874542	20875065	16:20874542-20875065	ENSG00000262995,ENSG00000275908,ENSG00000188215,ENSG00000102897,ENSG00000263331
chr16	20899843	20900054	16:20899843-20900054	ENSG00000188215,ENSG00000102897
chr16	20900292	20901277	16:20900292-20901277	ENSG00000262995,ENSG00000196678,ENSG00000275908,ENSG00000188215,ENSG00000102897,ENSG00000263331,ENSG00000185864
chr16	21158413	21159019	16:21158413-21159019	ENSG00000158486,ENSG00000263331,ENSG00000011638,ENSG00000262983,ENSG00000103310,ENSG00000175311,ENSG00000103316,ENSG00000283421,ENSG00000189149,ENSG00000257403,ENSG00000276548,ENSG00000237296
chr16	21383761	21384375	16:21383761-21384375	ENSG00000207167,ENSG00000066654,ENSG00000283399,ENSG00000275908,ENSG00000103316,ENSG00000283421,ENSG00000189149,ENSG00000158482,ENSG00000169246,ENSG00000122254,ENSG00000283213,ENSG00000058600
chr16	21402328	21404967	16:21402328-21404967	ENSG00000278389,ENSG00000205730,ENSG00000261427,ENSG00000180269,ENSG00000283399,ENSG00000263331,ENSG00000262983,ENSG00000103310,ENSG00000175311,ENSG00000103316,ENSG00000283421,ENSG00000189149,ENSG00000287809,ENSG00000155719,ENSG00000260247,ENSG00000280039,ENSG00000260905,ENSG00000260973,ENSG00000243716,ENSG00000230872
chr16	21435464	21435806	16:21435464-21435806	ENSG00000169246
chr16	21449841	21450103	16:21449841-21450103	ENSG00000277211,ENSG00000263253,ENSG00000169340,ENSG00000262995,ENSG00000280306,ENSG00000066813,ENSG00000169246
chr16	21456626	21457017	16:21456626-21457017	ENSG00000169347,ENSG00000169246,ENSG00000261723,ENSG00000058600
chr16	21501266	21502592	16:21501266-21502592	ENSG00000180747,ENSG00000265462,ENSG00000287809,ENSG00000185864,ENSG00000185710,ENSG00000237296
chr16	21507054	21507587	16:21507054-21507587	ENSG00000276548,ENSG00000180747,ENSG00000265462,ENSG00000287809
chr16	21518973	21519481	16:21518973-21519481	ENSG00000257403,ENSG00000180747,ENSG00000265462,ENSG00000287809,ENSG00000258186,ENSG00000273956
chr16	21519876	21520782	16:21519876-21520782	ENSG00000263331,ENSG00000262983,ENSG00000103310,ENSG00000175311,ENSG00000189149,ENSG00000257403,ENSG00000276548,ENSG00000169246,ENSG00000180747,ENSG00000265462,ENSG00000287809,ENSG00000258186,ENSG00000273956,ENSG00000257639,ENSG00000271609
chr16	21540572	21541990	16:21540572-21541990	ENSG00000277211,ENSG00000169344,ENSG00000280306,ENSG00000263331,ENSG00000262983,ENSG00000103310,ENSG00000175311,ENSG00000257403,ENSG00000169246,ENSG00000180747,ENSG00000258186,ENSG00000273956,ENSG00000257639,ENSG00000271609,ENSG00000185864,ENSG00000261090,ENSG00000260905,ENSG00000260973,ENSG00000243716,ENSG00000237296
chr16	21554742	21555127	16:21554742-21555127	ENSG00000262995,ENSG00000262983,ENSG00000103310,ENSG00000175311,ENSG00000189149,ENSG00000257403,ENSG00000180747,ENSG00000273956,ENSG00000257639,ENSG00000271609,ENSG00000185864,ENSG00000280400,ENSG00000260566,ENSG00000122254,ENSG00000283213,ENSG00000260905,ENSG00000260973
chr16	21565940	21566307	16:21565940-21566307	ENSG00000262983,ENSG00000103310,ENSG00000175311,ENSG00000257403,ENSG00000276548,ENSG00000180747,ENSG00000257639,ENSG00000252798
chr16	21567085	21567401	16:21567085-21567401	ENSG00000276548
chr16	21599156	21600244	16:21599156-21600244	ENSG00000252798,ENSG00000197006,ENSG00000261596,ENSG00000155719,ENSG00000276721
chr16	21640717	21640923	16:21640717-21640923	ENSG00000252798,ENSG00000197006,ENSG00000261596,ENSG00000140749,ENSG00000207248,ENSG00000207042,ENSG00000155719,ENSG00000280400,ENSG00000260566
chr16	21645341	21645738	16:21645341-21645738	ENSG00000252798,ENSG00000197006,ENSG00000261596,ENSG00000140749,ENSG00000207248,ENSG00000207042,ENSG00000155719
chr16	21646994	21647695	16:21646994-21647695	ENSG00000252798,ENSG00000197006,ENSG00000261596,ENSG00000140749,ENSG00000207248,ENSG00000207042,ENSG00000155719
chr16	21756950	21757386	16:21756950-21757386	ENSG00000260592,ENSG00000275315,ENSG00000103310,ENSG00000155719,ENSG00000260306,ENSG00000185710,ENSG00000274460,ENSG00000140740,ENSG00000260395,ENSG00000175267,ENSG00000260741,ENSG00000280400,ENSG00000260566,ENSG00000261090,ENSG00000260905,ENSG00000260973
chr16	21820093	21820861	16:21820093-21820861	ENSG00000169246,ENSG00000155719,ENSG00000260306,ENSG00000248124,ENSG00000276721,ENSG00000185864,ENSG00000185710,ENSG00000274460,ENSG00000140740,ENSG00000260395,ENSG00000260277,ENSG00000287739,ENSG00000261090,ENSG00000260905,ENSG00000260973
chr16	21834898	21837534	16:21834898-21837534	ENSG00000103544,ENSG00000227624,ENSG00000261596,ENSG00000155719,ENSG00000276721,ENSG00000185864,ENSG00000257408,ENSG00000140740,ENSG00000155714,ENSG00000279276,ENSG00000058600
chr16	21888866	21889258	16:21888866-21889258	ENSG00000066654,ENSG00000011638,ENSG00000169246,ENSG00000252798,ENSG00000248124,ENSG00000276721,ENSG00000274460,ENSG00000140740,ENSG00000260395,ENSG00000260277,ENSG00000175267,ENSG00000287739,ENSG00000279554,ENSG00000280400,ENSG00000260566,ENSG00000257838
chr16	21930397	21930609	16:21930397-21930609	ENSG00000183747,ENSG00000260306,ENSG00000257408,ENSG00000274460
chr16	21935217	21935532	16:21935217-21935532	ENSG00000183747,ENSG00000260306,ENSG00000185864,ENSG00000257408,ENSG00000274460,ENSG00000140740,ENSG00000260277,ENSG00000175267
chr16	21952399	21953632	16:21952399-21953632	ENSG00000066813,ENSG00000260306,ENSG00000185864,ENSG00000185710,ENSG00000274460,ENSG00000140740,ENSG00000260395,ENSG00000260277,ENSG00000175267,ENSG00000287739,ENSG00000243716
chr16	22007475	22008547	16:22007475-22008547	ENSG00000276548,ENSG00000155714,ENSG00000260395,ENSG00000275445,ENSG00000185716,ENSG00000260277,ENSG00000175267,ENSG00000287739
chr16	22109414	22109816	16:22109414-22109816	ENSG00000185864,ENSG00000260395,ENSG00000260277,ENSG00000175267,ENSG00000287739,ENSG00000243716
chr16	22162215	22162694	16:22162215-22162694	ENSG00000185710,ENSG00000260277,ENSG00000175267,ENSG00000183921,ENSG00000287739
chr16	22190014	22191607	16:22190014-22191607	ENSG00000185864,ENSG00000287739,ENSG00000243716,ENSG00000058600
chr16	22195759	22196142	16:22195759-22196142	ENSG00000287739,ENSG00000103319,ENSG00000261113,ENSG00000058600
chr16	22205961	22206722	16:22205961-22206722	ENSG00000169246,ENSG00000185710,ENSG00000260395,ENSG00000287739,ENSG00000103319,ENSG00000261113,ENSG00000058600
chr16	22240998	22241392	16:22240998-22241392	ENSG00000103319,ENSG00000261113
chr16	22262470	22262685	16:22262470-22262685	ENSG00000103319,ENSG00000261113
chr16	22297023	22298697	16:22297023-22298697	ENSG00000260395,ENSG00000287739,ENSG00000103319,ENSG00000261113,ENSG00000286808,ENSG00000058600
chr16	22318656	22318866	16:22318656-22318866	ENSG00000243716,ENSG00000286808,ENSG00000058600
chr16	22357482	22358108	16:22357482-22358108	ENSG00000276548,ENSG00000237296,ENSG00000257122,ENSG00000230872,ENSG00000260790,ENSG00000260635,ENSG00000140743,ENSG00000286808
chr16	22374016	22375071	16:22374016-22375071	ENSG00000262983,ENSG00000175311,ENSG00000257403,ENSG00000169246,ENSG00000260905,ENSG00000260973,ENSG00000237296,ENSG00000257122,ENSG00000230872,ENSG00000260790,ENSG00000260635,ENSG00000140743,ENSG00000286808
chr16	22430617	22431059	16:22430617-22431059	ENSG00000169344,ENSG00000285303,ENSG00000237296,ENSG00000257122,ENSG00000230872,ENSG00000140743,ENSG00000286808
chr16	22436622	22438072	16:22436622-22438072	ENSG00000175311,ENSG00000257403,ENSG00000237296,ENSG00000257122,ENSG00000230872,ENSG00000260790,ENSG00000140743,ENSG00000286808
chr16	22481993	22482372	16:22481993-22482372	ENSG00000169347,ENSG00000169246,ENSG00000287809,ENSG00000058600
chr16	22488807	22489032	16:22488807-22489032	ENSG00000169246
chr16	22533859	22536218	16:22533859-22536218	ENSG00000263253,ENSG00000169344,ENSG00000274730,ENSG00000103310,ENSG00000257403,ENSG00000155719,ENSG00000168447,ENSG00000260741,ENSG00000261090,ENSG00000122254,ENSG00000283213,ENSG00000257838,ENSG00000277041,ENSG00000243716
chr16	22573090	22573440	16:22573090-22573440	ENSG00000277211,ENSG00000183549,ENSG00000285303,ENSG00000103310,ENSG00000189149,ENSG00000260395,ENSG00000201541,ENSG00000280400,ENSG00000260566,ENSG00000261090,ENSG00000122254,ENSG00000283213,ENSG00000260905,ENSG00000260973,ENSG00000257838
chr16	23148756	23149853	16:23148756-23149853	ENSG00000212593,ENSG00000280039,ENSG00000168447,ENSG00000260741,ENSG00000166828,ENSG00000280400,ENSG00000103404,ENSG00000260566,ENSG00000261090,ENSG00000122254,ENSG00000283213
chr16	23182533	23182963	16:23182533-23182963	ENSG00000212593,ENSG00000280039,ENSG00000168447,ENSG00000260741,ENSG00000166828,ENSG00000285613,ENSG00000280400,ENSG00000260566,ENSG00000261090
chr16	23452653	23453426	16:23452653-23453426	ENSG00000260751,ENSG00000260247,ENSG00000260136,ENSG00000259782,ENSG00000212593,ENSG00000280039,ENSG00000168434,ENSG00000168447,ENSG00000260741,ENSG00000280400,ENSG00000260566
chr16	23482823	23483126	16:23482823-23483126	ENSG00000260751,ENSG00000260247,ENSG00000103365,ENSG00000212593,ENSG00000280039,ENSG00000168447
chr16	23504643	23505206	16:23504643-23505206	ENSG00000260751,ENSG00000260247,ENSG00000103356,ENSG00000261528,ENSG00000103365,ENSG00000212593,ENSG00000280039,ENSG00000168447
chr16	23509907	23510871	16:23509907-23510871	ENSG00000260751,ENSG00000260247,ENSG00000103356,ENSG00000261528,ENSG00000103365
chr16	23557087	23558114	16:23557087-23558114	ENSG00000004779,ENSG00000260751,ENSG00000103353,ENSG00000260247,ENSG00000103356
chr16	23595857	23596669	16:23595857-23596669	ENSG00000278912,ENSG00000166847,ENSG00000261723,ENSG00000083093,ENSG00000004779,ENSG00000260751,ENSG00000103353,ENSG00000260247,ENSG00000103356,ENSG00000168447
chr16	23640933	23641711	16:23640933-23641711	ENSG00000261583,ENSG00000278912,ENSG00000134398,ENSG00000261266,ENSG00000166847,ENSG00000083093,ENSG00000260751
chr16	23678572	23679253	16:23678572-23679253	ENSG00000261583,ENSG00000278912,ENSG00000134398,ENSG00000261266,ENSG00000166851,ENSG00000260482,ENSG00000166847
chr16	23803624	23803890	16:23803624-23803890	ENSG00000260072,ENSG00000239081,ENSG00000201541,ENSG00000006116,ENSG00000260264,ENSG00000274466,ENSG00000166869,ENSG00000279756,ENSG00000261583,ENSG00000278912,ENSG00000134398
chr16	23823562	23824005	16:23823562-23824005	ENSG00000239081,ENSG00000201541,ENSG00000260264,ENSG00000279554,ENSG00000279202,ENSG00000166869,ENSG00000279756,ENSG00000261583,ENSG00000278912,ENSG00000134398
chr16	23826444	23826852	16:23826444-23826852	ENSG00000239081,ENSG00000201541,ENSG00000279554,ENSG00000274466,ENSG00000279202,ENSG00000166501,ENSG00000166869,ENSG00000279756,ENSG00000261583,ENSG00000134398
chr16	23835495	23837192	16:23835495-23837192	ENSG00000239081,ENSG00000201541,ENSG00000260264,ENSG00000279554,ENSG00000274466,ENSG00000166501,ENSG00000166869,ENSG00000279756,ENSG00000261583,ENSG00000278912,ENSG00000134398,ENSG00000237296
chr16	23848069	23848445	16:23848069-23848445	ENSG00000230330,ENSG00000239081,ENSG00000201541,ENSG00000006116,ENSG00000260264,ENSG00000279554,ENSG00000274466,ENSG00000279202,ENSG00000279276,ENSG00000166501,ENSG00000166869,ENSG00000279756,ENSG00000261583,ENSG00000278912,ENSG00000134398
chr16	23848892	23849320	16:23848892-23849320	ENSG00000239081,ENSG00000201541,ENSG00000260264,ENSG00000166501,ENSG00000166869,ENSG00000279756,ENSG00000261583
chr16	23863452	23864065	16:23863452-23864065	ENSG00000260690,ENSG00000260072,ENSG00000239081,ENSG00000201541,ENSG00000260264,ENSG00000279554,ENSG00000274466,ENSG00000279202,ENSG00000279276,ENSG00000166501,ENSG00000166869,ENSG00000279756,ENSG00000261583,ENSG00000278912,ENSG00000134398
chr16	23868998	23869448	16:23868998-23869448	ENSG00000260690,ENSG00000182601,ENSG00000239081,ENSG00000201541,ENSG00000006116,ENSG00000260264,ENSG00000279554,ENSG00000274466,ENSG00000279202,ENSG00000279276,ENSG00000166869,ENSG00000279756,ENSG00000261583,ENSG00000278912,ENSG00000134398,ENSG00000168447,ENSG00000260741,ENSG00000261090
chr16	23949862	23950304	16:23949862-23950304	ENSG00000239081,ENSG00000201541,ENSG00000006116,ENSG00000260264,ENSG00000279554,ENSG00000274466,ENSG00000279202,ENSG00000279276,ENSG00000166869,ENSG00000279756,ENSG00000261583,ENSG00000278912,ENSG00000134398,ENSG00000261090
chr16	24013933	24014614	16:24013933-24014614	ENSG00000260072,ENSG00000239081,ENSG00000201541,ENSG00000006116,ENSG00000260264,ENSG00000279554,ENSG00000274466,ENSG00000279202,ENSG00000279276,ENSG00000166869,ENSG00000279756,ENSG00000261583,ENSG00000278912,ENSG00000134398
chr16	24035173	24035611	16:24035173-24035611	ENSG00000185864,ENSG00000185710,ENSG00000260072,ENSG00000239081,ENSG00000201541,ENSG00000006116,ENSG00000260264,ENSG00000279554,ENSG00000274466,ENSG00000279202,ENSG00000166501,ENSG00000166869,ENSG00000279756,ENSG00000261583,ENSG00000278912,ENSG00000134398
chr16	24042134	24042492	16:24042134-24042492	ENSG00000261636,ENSG00000260690,ENSG00000260072,ENSG00000239081,ENSG00000201541,ENSG00000006116,ENSG00000260264,ENSG00000279554,ENSG00000274466,ENSG00000279202,ENSG00000166501,ENSG00000166869,ENSG00000279756,ENSG00000261583,ENSG00000278912,ENSG00000134398,ENSG00000261266,ENSG00000168447,ENSG00000261090
chr16	24151528	24151771	16:24151528-24151771	ENSG00000185864,ENSG00000239081,ENSG00000201541,ENSG00000006116,ENSG00000260264,ENSG00000279554,ENSG00000274466,ENSG00000279202,ENSG00000166501
chr16	24539073	24540148	16:24539073-24540148	ENSG00000158865,ENSG00000224310,ENSG00000122257,ENSG00000260072,ENSG00000239081,ENSG00000201541
chr16	24574229	24574509	16:24574229-24574509	ENSG00000158865,ENSG00000224310,ENSG00000122257
chr16	24729326	24730099	16:24729326-24730099	ENSG00000260690,ENSG00000158865,ENSG00000224310,ENSG00000090905,ENSG00000201541
chr16	24822204	24822636	16:24822204-24822636	ENSG00000158865,ENSG00000261669,ENSG00000224310,ENSG00000090905
chr16	24921358	24921688	16:24921358-24921688	ENSG00000260034,ENSG00000103375,ENSG00000140750,ENSG00000158865,ENSG00000224310
chr16	24972676	24973147	16:24972676-24973147	ENSG00000260034,ENSG00000103375,ENSG00000261636,ENSG00000260690,ENSG00000140750,ENSG00000158865
chr16	25014582	25015897	16:25014582-25015897	ENSG00000262700,ENSG00000103375,ENSG00000262587,ENSG00000260714,ENSG00000140750,ENSG00000158865
chr16	25031358	25032029	16:25031358-25032029	ENSG00000262700,ENSG00000275494,ENSG00000205629,ENSG00000260034,ENSG00000103375,ENSG00000259955,ENSG00000261636,ENSG00000182601,ENSG00000285882,ENSG00000265005,ENSG00000199929,ENSG00000260448,ENSG00000262587,ENSG00000260714,ENSG00000140750,ENSG00000158865,ENSG00000224310
chr16	25048671	25049773	16:25048671-25049773	ENSG00000262700,ENSG00000260034,ENSG00000266166,ENSG00000103375,ENSG00000259955,ENSG00000260690,ENSG00000262587,ENSG00000260714,ENSG00000140750,ENSG00000158865,ENSG00000224310
chr16	25055577	25056010	16:25055577-25056010	ENSG00000262700,ENSG00000275494,ENSG00000260034,ENSG00000266166,ENSG00000103375,ENSG00000259955,ENSG00000260690,ENSG00000263326,ENSG00000271105,ENSG00000262155,ENSG00000158865
chr16	25060832	25061423	16:25060832-25061423	ENSG00000262700,ENSG00000260034,ENSG00000266166,ENSG00000103375,ENSG00000259955,ENSG00000263326,ENSG00000271105,ENSG00000262155
chr16	25066661	25067574	16:25066661-25067574	ENSG00000262700,ENSG00000275494,ENSG00000260034,ENSG00000103375,ENSG00000259955,ENSG00000263326,ENSG00000271105,ENSG00000262155,ENSG00000158865
chr16	25106659	25107353	16:25106659-25107353	ENSG00000262700,ENSG00000275494,ENSG00000205629,ENSG00000260034,ENSG00000103375,ENSG00000260448
chr16	25111310	25111994	16:25111310-25111994	ENSG00000262700,ENSG00000275494,ENSG00000205629,ENSG00000260034,ENSG00000266166,ENSG00000103375,ENSG00000259955,ENSG00000260448,ENSG00000158865
chr16	25119258	25119484	16:25119258-25119484	ENSG00000262700,ENSG00000205629,ENSG00000260034,ENSG00000103375,ENSG00000260448
chr16	25126771	25127090	16:25126771-25127090	ENSG00000262700,ENSG00000260034,ENSG00000266166,ENSG00000103375,ENSG00000259955
chr16	25177992	25178237	16:25177992-25178237	ENSG00000205629,ENSG00000260034,ENSG00000266166,ENSG00000103375,ENSG00000259955,ENSG00000260690
chr16	25257288	25258514	16:25257288-25258514	ENSG00000260034,ENSG00000266166,ENSG00000103375,ENSG00000155592,ENSG00000259955,ENSG00000274925,ENSG00000261636,ENSG00000260690,ENSG00000182601,ENSG00000285882,ENSG00000260255,ENSG00000265005,ENSG00000199929,ENSG00000158865
chr16	26598036	26598697	16:26598036-26598697	ENSG00000261636,ENSG00000260690,ENSG00000182601,ENSG00000285882,ENSG00000260255,ENSG00000265005,ENSG00000199929,ENSG00000230330,ENSG00000237140,ENSG00000231876,ENSG00000228480,ENSG00000286712,ENSG00000236481,ENSG00000260580,ENSG00000234186,ENSG00000261482,ENSG00000261557,ENSG00000207266
chr16	26645183	26645782	16:26645183-26645782	ENSG00000261636,ENSG00000260690,ENSG00000182601,ENSG00000285882,ENSG00000260255,ENSG00000265005,ENSG00000199929,ENSG00000230330,ENSG00000237140,ENSG00000231876,ENSG00000228480,ENSG00000286712,ENSG00000260580,ENSG00000234186,ENSG00000261482,ENSG00000207266,ENSG00000273553,ENSG00000261329
chr16	27169609	27170073	16:27169609-27170073	ENSG00000261636,ENSG00000260690,ENSG00000182601,ENSG00000285882,ENSG00000260255,ENSG00000265005,ENSG00000199929,ENSG00000230330,ENSG00000237140,ENSG00000231876,ENSG00000234186,ENSG00000261482,ENSG00000261557,ENSG00000261045,ENSG00000155666,ENSG00000259940,ENSG00000207266,ENSG00000273553,ENSG00000261329
chr16	27174095	27174328	16:27174095-27174328	ENSG00000234186,ENSG00000261482,ENSG00000261557,ENSG00000261045
chr16	27179599	27179977	16:27179599-27179977	ENSG00000260255,ENSG00000234186,ENSG00000261482,ENSG00000261557,ENSG00000261045,ENSG00000155666,ENSG00000261329
chr16	27203393	27204234	16:27203393-27204234	ENSG00000261557,ENSG00000155666,ENSG00000259940
chr16	27211152	27211461	16:27211152-27211461	ENSG00000155666,ENSG00000259940
chr16	27230606	27231036	16:27230606-27231036	ENSG00000155666,ENSG00000259940,ENSG00000169189,ENSG00000077238
chr16	27235119	27235808	16:27235119-27235808	ENSG00000169189
chr16	27237031	27238242	16:27237031-27238242	ENSG00000169189,ENSG00000077238,ENSG00000274092,ENSG00000245888
chr16	27242851	27243534	16:27242851-27243534	ENSG00000261557,ENSG00000169189,ENSG00000077238,ENSG00000274092,ENSG00000245888
chr16	27268553	27269062	16:27268553-27269062	ENSG00000169189,ENSG00000077238,ENSG00000274092,ENSG00000245888
chr16	27313610	27314686	16:27313610-27314686	ENSG00000077238,ENSG00000274092
chr16	27318483	27318731	16:27318483-27318731	ENSG00000077238,ENSG00000274092
chr16	27367361	27368366	16:27367361-27368366	ENSG00000234186,ENSG00000261482,ENSG00000261557,ENSG00000261045,ENSG00000198156,ENSG00000271623,ENSG00000077238,ENSG00000274092
chr16	27401808	27402585	16:27401808-27402585	ENSG00000182601,ENSG00000285882,ENSG00000260255,ENSG00000265005,ENSG00000199929,ENSG00000230330,ENSG00000237140,ENSG00000231876,ENSG00000234186,ENSG00000261482,ENSG00000261557,ENSG00000207266,ENSG00000273553,ENSG00000261329,ENSG00000103522
chr16	27426429	27427126	16:27426429-27427126	ENSG00000261636,ENSG00000260690,ENSG00000182601,ENSG00000285882,ENSG00000260255,ENSG00000265005,ENSG00000199929,ENSG00000230330,ENSG00000237140,ENSG00000228480,ENSG00000234186,ENSG00000261482,ENSG00000261557,ENSG00000207266,ENSG00000273553,ENSG00000261329,ENSG00000103522
chr16	27446632	27447168	16:27446632-27447168	ENSG00000285882,ENSG00000261557,ENSG00000273553,ENSG00000261329,ENSG00000259954,ENSG00000103522
chr16	27449606	27450432	16:27449606-27450432	ENSG00000260255,ENSG00000234186,ENSG00000261482,ENSG00000261557,ENSG00000273553,ENSG00000261329,ENSG00000259954,ENSG00000103522
chr16	27457086	27457346	16:27457086-27457346	ENSG00000077235,ENSG00000259954
chr16	27463652	27464392	16:27463652-27464392	ENSG00000260255,ENSG00000234186,ENSG00000261482,ENSG00000261557,ENSG00000273553,ENSG00000261329,ENSG00000077235,ENSG00000259954,ENSG00000261419
chr16	27464833	27465164	16:27464833-27465164	ENSG00000077235,ENSG00000261419
chr16	27491736	27492878	16:27491736-27492878	ENSG00000234186,ENSG00000261482,ENSG00000261557,ENSG00000207266,ENSG00000273553,ENSG00000261329,ENSG00000077235
chr16	27549661	27550421	16:27549661-27550421	ENSG00000207266,ENSG00000169181,ENSG00000273553,ENSG00000261329,ENSG00000047578,ENSG00000077235
chr16	27867486	27867838	16:27867486-27867838	ENSG00000207266,ENSG00000212382,ENSG00000169181,ENSG00000273553,ENSG00000261329
chr16	28140806	28141464	16:28140806-28141464	ENSG00000200652,ENSG00000250982,ENSG00000260452,ENSG00000169180,ENSG00000207266,ENSG00000169181,ENSG00000273553
chr16	28141833	28142550	16:28141833-28142550	ENSG00000200652,ENSG00000169180,ENSG00000207266
chr16	28146486	28146888	16:28146486-28146888	ENSG00000200652,ENSG00000169180,ENSG00000207266,ENSG00000261329
chr16	28187016	28187228	16:28187016-28187228	ENSG00000200652,ENSG00000200138,ENSG00000169180
chr16	28187633	28187908	16:28187633-28187908	ENSG00000200652,ENSG00000200138,ENSG00000250982,ENSG00000169180,ENSG00000207266,ENSG00000261329
chr16	28192914	28193656	16:28192914-28193656	ENSG00000200652,ENSG00000200138,ENSG00000250982,ENSG00000283662,ENSG00000288630,ENSG00000277191,ENSG00000169180,ENSG00000207266,ENSG00000169181,ENSG00000261329,ENSG00000261419
chr16	28211036	28212360	16:28211036-28212360	ENSG00000200652,ENSG00000200138,ENSG00000250982,ENSG00000283662,ENSG00000288630,ENSG00000277191,ENSG00000205609,ENSG00000169180,ENSG00000207266,ENSG00000169181,ENSG00000261329,ENSG00000169203,ENSG00000259982
chr16	28218057	28218369	16:28218057-28218369	ENSG00000200652,ENSG00000250982,ENSG00000283662,ENSG00000288630,ENSG00000277191,ENSG00000169180,ENSG00000207266,ENSG00000169181,ENSG00000261329
chr16	28277602	28278267	16:28277602-28278267	ENSG00000250982,ENSG00000283662,ENSG00000188322,ENSG00000246465,ENSG00000288630,ENSG00000277191,ENSG00000198156,ENSG00000205609,ENSG00000251417,ENSG00000278340,ENSG00000184110,ENSG00000270118,ENSG00000275654
chr16	28292125	28292939	16:28292125-28292939	ENSG00000250982,ENSG00000283662,ENSG00000188322,ENSG00000246465,ENSG00000205609
chr16	28309847	28310515	16:28309847-28310515	ENSG00000250982,ENSG00000283662,ENSG00000188322,ENSG00000246465,ENSG00000275429,ENSG00000207266,ENSG00000261329,ENSG00000251417,ENSG00000196993,ENSG00000270424,ENSG00000184110
chr16	28316994	28317313	16:28316994-28317313	ENSG00000250982,ENSG00000283662,ENSG00000188322,ENSG00000246465,ENSG00000205609,ENSG00000261419
chr16	28360792	28361167	16:28360792-28361167	ENSG00000261736,ENSG00000174938,ENSG00000168488,ENSG00000275807,ENSG00000260796,ENSG00000176046,ENSG00000188603,ENSG00000261832,ENSG00000080603
chr16	28364489	28365116	16:28364489-28365116	ENSG00000261736,ENSG00000174938,ENSG00000168488,ENSG00000275807,ENSG00000260796,ENSG00000176046,ENSG00000261832,ENSG00000080603
chr16	28403402	28404114	16:28403402-28404114	ENSG00000188322,ENSG00000246465,ENSG00000260570,ENSG00000168488,ENSG00000240634,ENSG00000271495,ENSG00000184730,ENSG00000188603,ENSG00000233232,ENSG00000261832
chr16	28416206	28416753	16:28416206-28416753	ENSG00000261089,ENSG00000240634
chr16	28426200	28426724	16:28426200-28426724	ENSG00000261346,ENSG00000283662,ENSG00000260452,ENSG00000169180,ENSG00000261766,ENSG00000178188,ENSG00000197272,ENSG00000188603
chr16	28491887	28492360	16:28491887-28492360	ENSG00000205609,ENSG00000259982,ENSG00000176046,ENSG00000184730,ENSG00000188603,ENSG00000261832
chr16	28493886	28494558	16:28493886-28494558	ENSG00000205609,ENSG00000259982,ENSG00000176046,ENSG00000184730,ENSG00000188603,ENSG00000233232,ENSG00000261832
chr16	28507855	28508393	16:28507855-28508393	ENSG00000176046,ENSG00000197272,ENSG00000184730,ENSG00000188603,ENSG00000233232,ENSG00000261832
chr16	28553813	28554510	16:28553813-28554510	ENSG00000198156,ENSG00000196993,ENSG00000270424,ENSG00000261419,ENSG00000176476,ENSG00000275441,ENSG00000271495,ENSG00000176046,ENSG00000184730,ENSG00000188603,ENSG00000261832
chr16	28599290	28599893	16:28599290-28599893	ENSG00000184110,ENSG00000285020,ENSG00000196502,ENSG00000278725,ENSG00000278665,ENSG00000197165,ENSG00000176476
chr16	28612293	28612807	16:28612293-28612807	ENSG00000279228,ENSG00000258150,ENSG00000285020,ENSG00000196502,ENSG00000278725,ENSG00000278665,ENSG00000197165,ENSG00000288656
chr16	28623132	28623704	16:28623132-28623704	ENSG00000251417,ENSG00000278340,ENSG00000259982,ENSG00000255524,ENSG00000196502,ENSG00000278725,ENSG00000278665,ENSG00000288656
chr16	28640029	28640244	16:28640029-28640244	ENSG00000288630,ENSG00000277191,ENSG00000198156,ENSG00000271623,ENSG00000196993,ENSG00000270424,ENSG00000261419,ENSG00000255524,ENSG00000288656
chr16	28688382	28688820	16:28688382-28688820	ENSG00000102886,ENSG00000275371,ENSG00000279106,ENSG00000168488,ENSG00000275807,ENSG00000260796,ENSG00000197272,ENSG00000184730,ENSG00000188603,ENSG00000261832
chr16	28711150	28711864	16:28711150-28711864	ENSG00000200652,ENSG00000260452,ENSG00000013364,ENSG00000280893,ENSG00000167371,ENSG00000197471,ENSG00000176953,ENSG00000261766,ENSG00000178188,ENSG00000176046,ENSG00000184730,ENSG00000188603,ENSG00000233232,ENSG00000261832,ENSG00000261680,ENSG00000103496
chr16	28750070	28750790	16:28750070-28750790	ENSG00000169217,ENSG00000260219,ENSG00000274653,ENSG00000283662,ENSG00000201371,ENSG00000169592,ENSG00000149929,ENSG00000271699,ENSG00000261067,ENSG00000169682,ENSG00000252461,ENSG00000176476,ENSG00000275441,ENSG00000176046,ENSG00000177238,ENSG00000169900
chr16	28754130	28754509	16:28754130-28754509	ENSG00000169217,ENSG00000260219,ENSG00000274653,ENSG00000283662,ENSG00000201371,ENSG00000169592,ENSG00000149929,ENSG00000271699,ENSG00000261067,ENSG00000169682,ENSG00000252461,ENSG00000176476,ENSG00000275441,ENSG00000176046,ENSG00000177238,ENSG00000169900
chr16	28802436	28803209	16:28802436-28803209	ENSG00000231876,ENSG00000228480,ENSG00000234186,ENSG00000261482,ENSG00000250982,ENSG00000174992,ENSG00000284671,ENSG00000177548,ENSG00000240634
chr16	28803422	28803889	16:28803422-28803889	ENSG00000231876,ENSG00000228480,ENSG00000234186,ENSG00000261482,ENSG00000250982,ENSG00000240634
chr16	28822576	28824629	16:28822576-28824629	ENSG00000198156,ENSG00000271623,ENSG00000260570,ENSG00000168488,ENSG00000275807,ENSG00000260796,ENSG00000240634,ENSG00000184110
chr16	28845995	28846993	16:28845995-28846993	ENSG00000260442,ENSG00000261766,ENSG00000178188,ENSG00000283845,ENSG00000178952,ENSG00000260570,ENSG00000168488,ENSG00000275807,ENSG00000260796,ENSG00000240634,ENSG00000251417,ENSG00000259982,ENSG00000184110
chr16	28863164	28864088	16:28863164-28864088	ENSG00000260442,ENSG00000261766,ENSG00000178188,ENSG00000283845,ENSG00000178952,ENSG00000184110
chr16	28873714	28873926	16:28873714-28873926	ENSG00000279228,ENSG00000258150,ENSG00000260442,ENSG00000196296,ENSG00000178188
chr16	28879688	28880427	16:28879688-28880427	ENSG00000177548,ENSG00000252461,ENSG00000260442,ENSG00000196296,ENSG00000178188,ENSG00000251417,ENSG00000196993,ENSG00000270424
chr16	28892134	28892725	16:28892134-28892725	ENSG00000196796,ENSG00000252461,ENSG00000260442,ENSG00000196296,ENSG00000259982
chr16	28924800	28925859	16:28924800-28925859	ENSG00000177455,ENSG00000177548,ENSG00000251417,ENSG00000184110
chr16	28936273	28936835	16:28936273-28936835	ENSG00000177455,ENSG00000177548,ENSG00000240634
chr16	28945627	28945982	16:28945627-28945982	ENSG00000176953,ENSG00000177548,ENSG00000251417,ENSG00000259982
chr16	28950438	28951387	16:28950438-28951387	ENSG00000196796,ENSG00000261552,ENSG00000261067,ENSG00000169682,ENSG00000284541,ENSG00000260853,ENSG00000176953,ENSG00000177548,ENSG00000251417,ENSG00000184110
chr16	28974495	28975191	16:28974495-28975191	ENSG00000261552,ENSG00000213658,ENSG00000261067,ENSG00000169682,ENSG00000260367,ENSG00000284541,ENSG00000260853,ENSG00000176953,ENSG00000196993,ENSG00000270424
chr16	28984282	28985509	16:28984282-28985509	ENSG00000261552,ENSG00000213658,ENSG00000261067,ENSG00000169682,ENSG00000260367
chr16	29074709	29075389	16:29074709-29075389	ENSG00000284671,ENSG00000103472,ENSG00000196796,ENSG00000261552,ENSG00000251417
chr16	29082037	29082486	16:29082037-29082486	ENSG00000284671,ENSG00000103472,ENSG00000196796
chr16	29094909	29095295	16:29094909-29095295	ENSG00000279106
chr16	29097958	29098321	16:29097958-29098321	ENSG00000279106,ENSG00000260517,ENSG00000284685,ENSG00000284649
chr16	29111882	29112547	16:29111882-29112547	ENSG00000260335,ENSG00000254634,ENSG00000277999,ENSG00000260953,ENSG00000279106,ENSG00000260517,ENSG00000284685,ENSG00000284649,ENSG00000260908,ENSG00000196796
chr16	29115645	29115999	16:29115645-29115999	ENSG00000198064,ENSG00000169203,ENSG00000284649
chr16	29118491	29118987	16:29118491-29118987	ENSG00000198064,ENSG00000169203,ENSG00000278078,ENSG00000277999,ENSG00000260953,ENSG00000279106,ENSG00000260517,ENSG00000284685,ENSG00000284649,ENSG00000260908
chr16	29125932	29126851	16:29125932-29126851	ENSG00000261052,ENSG00000260335,ENSG00000254634,ENSG00000277999,ENSG00000260953,ENSG00000279106,ENSG00000260517,ENSG00000284685,ENSG00000284649,ENSG00000196796,ENSG00000184110
chr16	29148623	29149467	16:29148623-29149467	ENSG00000169627,ENSG00000132207,ENSG00000213599,ENSG00000213648,ENSG00000260280,ENSG00000181625,ENSG00000278078,ENSG00000260953,ENSG00000279106,ENSG00000260517,ENSG00000284685,ENSG00000196796,ENSG00000251417
chr16	29228187	29228541	16:29228187-29228541	ENSG00000260335,ENSG00000254634,ENSG00000278078,ENSG00000277999,ENSG00000260953,ENSG00000273582,ENSG00000259807,ENSG00000279106,ENSG00000260517
chr16	29248336	29248834	16:29248336-29248834	ENSG00000278078,ENSG00000277999,ENSG00000260953,ENSG00000273582,ENSG00000259807,ENSG00000279106,ENSG00000260517,ENSG00000196993,ENSG00000270424
chr16	29290801	29291403	16:29290801-29291403	ENSG00000169627,ENSG00000132207,ENSG00000213599,ENSG00000198064,ENSG00000181625,ENSG00000261740,ENSG00000183336,ENSG00000278078,ENSG00000198106,ENSG00000277999,ENSG00000260953
chr16	29300125	29300432	16:29300125-29300432	ENSG00000279228,ENSG00000258150,ENSG00000271699,ENSG00000260413,ENSG00000198106,ENSG00000277999,ENSG00000260953,ENSG00000279106,ENSG00000196796,ENSG00000259982
chr16	29307861	29308537	16:29307861-29308537	ENSG00000279228,ENSG00000258150,ENSG00000278078,ENSG00000271699,ENSG00000260413,ENSG00000198106,ENSG00000277999,ENSG00000260953,ENSG00000279106
chr16	29362885	29363579	16:29362885-29363579	ENSG00000102882,ENSG00000179965,ENSG00000279789,ENSG00000013364,ENSG00000271699,ENSG00000259807,ENSG00000261552,ENSG00000213658,ENSG00000278725,ENSG00000278665,ENSG00000252074,ENSG00000151006
chr16	29381565	29384112	16:29381565-29384112	ENSG00000278078,ENSG00000271699,ENSG00000260517
chr16	29401775	29402109	16:29401775-29402109	ENSG00000254206,ENSG00000278078,ENSG00000271699,ENSG00000196796
chr16	29436589	29437176	16:29436589-29437176	-
chr16	29454089	29455174	16:29454089-29455174	-
chr16	29466807	29467170	16:29466807-29467170	-
chr16	29471039	29471568	16:29471039-29471568	-
chr16	29483763	29485621	16:29483763-29485621	-
chr16	29515891	29516268	16:29515891-29516268	-
chr16	29530321	29530790	16:29530321-29530790	-
chr16	29538530	29538850	16:29538530-29538850	-
chr16	29594437	29595702	16:29594437-29595702	ENSG00000261052,ENSG00000260727,ENSG00000266758,ENSG00000279583,ENSG00000205534,ENSG00000288632
chr16	29600144	29600574	16:29600144-29600574	ENSG00000260727,ENSG00000266758,ENSG00000279583,ENSG00000205534,ENSG00000288632
chr16	29612214	29612860	16:29612214-29612860	ENSG00000288630,ENSG00000277191,ENSG00000260727,ENSG00000266758,ENSG00000279583,ENSG00000288632
chr16	29613187	29613998	16:29613187-29613998	ENSG00000288630,ENSG00000277191,ENSG00000260514,ENSG00000260727,ENSG00000266758,ENSG00000279583,ENSG00000205534,ENSG00000288632
chr16	29626596	29627497	16:29626596-29627497	ENSG00000261052,ENSG00000174992,ENSG00000103485,ENSG00000197471,ENSG00000260514,ENSG00000260133,ENSG00000260727,ENSG00000266758,ENSG00000279583,ENSG00000205534,ENSG00000288632
chr16	29640877	29641462	16:29640877-29641462	ENSG00000103485,ENSG00000197471,ENSG00000260514,ENSG00000260133,ENSG00000257506,ENSG00000257691,ENSG00000260335,ENSG00000254634
chr16	29664252	29665030	16:29664252-29665030	ENSG00000103485,ENSG00000197471,ENSG00000270118,ENSG00000275654
chr16	29666673	29666870	16:29666673-29666870	ENSG00000103485,ENSG00000197471
chr16	29679651	29680041	16:29679651-29680041	ENSG00000103485,ENSG00000197471
chr16	29691932	29692193	16:29691932-29692193	ENSG00000103485
chr16	29701786	29702665	16:29701786-29702665	ENSG00000167194,ENSG00000149927,ENSG00000281348,ENSG00000280789,ENSG00000174992,ENSG00000103485,ENSG00000196796
chr16	29732019	29732846	16:29732019-29732846	ENSG00000258130,ENSG00000278887,ENSG00000174992,ENSG00000260719,ENSG00000185905,ENSG00000222375,ENSG00000169203,ENSG00000278340
chr16	29738454	29739013	16:29738454-29739013	ENSG00000198064,ENSG00000174992,ENSG00000260719,ENSG00000185905,ENSG00000222375,ENSG00000169203,ENSG00000260280,ENSG00000196993,ENSG00000270424
chr16	29745520	29746382	16:29745520-29746382	ENSG00000174992,ENSG00000260719,ENSG00000185905,ENSG00000222375
chr16	29785128	29785329	16:29785128-29785329	ENSG00000275857,ENSG00000079616,ENSG00000174992
chr16	29790239	29791046	16:29790239-29791046	ENSG00000169627,ENSG00000132207,ENSG00000213599,ENSG00000013364,ENSG00000281348,ENSG00000280789,ENSG00000280893,ENSG00000167371,ENSG00000280607,ENSG00000238045,ENSG00000259952,ENSG00000103495,ENSG00000275857,ENSG00000079616,ENSG00000174992
chr16	29805155	29806024	16:29805155-29806024	ENSG00000281348,ENSG00000280789,ENSG00000280893,ENSG00000167371,ENSG00000280607,ENSG00000238045,ENSG00000259952,ENSG00000103495,ENSG00000275857
chr16	29807354	29808259	16:29807354-29808259	ENSG00000281348,ENSG00000280789,ENSG00000280893,ENSG00000167371,ENSG00000280607,ENSG00000238045,ENSG00000259952,ENSG00000103495,ENSG00000275857
chr16	29811257	29811596	16:29811257-29811596	ENSG00000013364,ENSG00000281348,ENSG00000280789,ENSG00000280893,ENSG00000167371,ENSG00000280607,ENSG00000238045,ENSG00000259952,ENSG00000103495
chr16	29815907	29816842	16:29815907-29816842	ENSG00000013364,ENSG00000281348,ENSG00000280789,ENSG00000280893,ENSG00000167371,ENSG00000280607,ENSG00000238045,ENSG00000259952,ENSG00000103495
chr16	29821015	29821647	16:29821015-29821647	ENSG00000013364,ENSG00000281348,ENSG00000280789,ENSG00000238045
chr16	29862861	29863737	16:29862861-29863737	ENSG00000174938,ENSG00000214725,ENSG00000278713,ENSG00000103502,ENSG00000013364,ENSG00000281348,ENSG00000280789,ENSG00000238045
chr16	29876682	29876967	16:29876682-29876967	ENSG00000174938,ENSG00000169203
chr16	29899978	29900715	16:29899978-29900715	ENSG00000247735,ENSG00000279789,ENSG00000174943,ENSG00000174939,ENSG00000174938
chr16	29925802	29926797	16:29925802-29926797	ENSG00000169592,ENSG00000149929,ENSG00000149930,ENSG00000149932,ENSG00000247735,ENSG00000279789,ENSG00000174943,ENSG00000174939,ENSG00000174938
chr16	29961631	29962355	16:29961631-29962355	ENSG00000169592,ENSG00000149929,ENSG00000149930,ENSG00000149932,ENSG00000247735,ENSG00000279789,ENSG00000174943
chr16	29973316	29974304	16:29973316-29974304	ENSG00000275429,ENSG00000169592,ENSG00000149929,ENSG00000149930,ENSG00000149932,ENSG00000247735,ENSG00000279789,ENSG00000169203,ENSG00000278340
chr16	29995397	29996508	16:29995397-29996508	ENSG00000149927,ENSG00000169592,ENSG00000149929,ENSG00000149930
chr16	30021465	30021925	16:30021465-30021925	ENSG00000149926,ENSG00000167194,ENSG00000149927
chr16	30052835	30053257	16:30052835-30053257	ENSG00000274904,ENSG00000258130,ENSG00000278887,ENSG00000149925,ENSG00000285043,ENSG00000149926
chr16	30065018	30066093	16:30065018-30066093	ENSG00000274904,ENSG00000149923,ENSG00000149922,ENSG00000261052,ENSG00000149925,ENSG00000285043,ENSG00000149926,ENSG00000260335,ENSG00000254634
chr16	30075679	30076441	16:30075679-30076441	ENSG00000274904,ENSG00000149923,ENSG00000149922,ENSG00000090238,ENSG00000250616,ENSG00000261367,ENSG00000149925,ENSG00000260335,ENSG00000254634,ENSG00000278340
chr16	30091721	30092773	16:30091721-30092773	ENSG00000274904,ENSG00000149923,ENSG00000149922,ENSG00000090238,ENSG00000250616,ENSG00000102886,ENSG00000261367,ENSG00000169627,ENSG00000132207,ENSG00000213599,ENSG00000258130,ENSG00000278887,ENSG00000149925,ENSG00000260335,ENSG00000254634
chr16	30096013	30096551	16:30096013-30096551	ENSG00000149922,ENSG00000090238,ENSG00000250616,ENSG00000102886,ENSG00000261367,ENSG00000275371,ENSG00000102882,ENSG00000181625,ENSG00000261740,ENSG00000183336
chr16	30123003	30123698	16:30123003-30123698	ENSG00000090238,ENSG00000250616,ENSG00000102886,ENSG00000261367,ENSG00000275371,ENSG00000102882,ENSG00000261052,ENSG00000181625,ENSG00000261740,ENSG00000183336
chr16	30130575	30131056	16:30130575-30131056	ENSG00000102886,ENSG00000261367,ENSG00000275371,ENSG00000102882,ENSG00000261416,ENSG00000261052,ENSG00000258130,ENSG00000278887,ENSG00000213648,ENSG00000260280,ENSG00000181625
chr16	30183248	30184262	16:30183248-30184262	ENSG00000102879,ENSG00000261416,ENSG00000181625,ENSG00000261740,ENSG00000183336
chr16	30185547	30186328	16:30185547-30186328	ENSG00000102879,ENSG00000261416,ENSG00000261052,ENSG00000261444,ENSG00000181625,ENSG00000260335,ENSG00000261740,ENSG00000183336,ENSG00000254634
chr16	30186650	30187405	16:30186650-30187405	ENSG00000102879,ENSG00000261416,ENSG00000261444,ENSG00000181625,ENSG00000261740,ENSG00000183336
chr16	30193450	30194526	16:30193450-30194526	ENSG00000149922,ENSG00000102879,ENSG00000261416,ENSG00000169221,ENSG00000180209,ENSG00000180096,ENSG00000280137,ENSG00000169955,ENSG00000235560,ENSG00000260494,ENSG00000198106
chr16	30206039	30206533	16:30206039-30206533	ENSG00000274904,ENSG00000149922,ENSG00000179965,ENSG00000285043,ENSG00000149926,ENSG00000149927,ENSG00000222287,ENSG00000282034,ENSG00000261385
chr16	30210485	30210930	16:30210485-30210930	ENSG00000102879
chr16	30223264	30225512	16:30223264-30225512	ENSG00000149927
chr16	30255959	30256304	16:30255959-30256304	ENSG00000149922,ENSG00000090238,ENSG00000183604,ENSG00000273724,ENSG00000169951,ENSG00000149925,ENSG00000222287,ENSG00000282034
chr16	30270343	30270751	16:30270343-30270751	ENSG00000156853
chr16	30278523	30278833	16:30278523-30278833	ENSG00000102886,ENSG00000261367,ENSG00000183604,ENSG00000260219,ENSG00000274653,ENSG00000260335,ENSG00000254634,ENSG00000271699
chr16	30334533	30335765	16:30334533-30335765	ENSG00000198064,ENSG00000183604,ENSG00000273724,ENSG00000169217,ENSG00000260219,ENSG00000169221,ENSG00000274653,ENSG00000169203,ENSG00000260335,ENSG00000254634,ENSG00000261569,ENSG00000261263
chr16	30349838	30350946	16:30349838-30350946	ENSG00000261052,ENSG00000258130,ENSG00000278887,ENSG00000198064,ENSG00000183604,ENSG00000273724,ENSG00000169217,ENSG00000260219,ENSG00000169221,ENSG00000274653
chr16	30354988	30355948	16:30354988-30355948	ENSG00000169217,ENSG00000260219,ENSG00000169221,ENSG00000274653,ENSG00000213648
chr16	30370237	30371313	16:30370237-30371313	ENSG00000169627,ENSG00000132207,ENSG00000213599,ENSG00000261052,ENSG00000169217,ENSG00000260219,ENSG00000169221,ENSG00000274653,ENSG00000180209,ENSG00000180035,ENSG00000180096,ENSG00000280137,ENSG00000169203,ENSG00000260280
chr16	30377642	30378664	16:30377642-30378664	ENSG00000169221,ENSG00000180209,ENSG00000180035,ENSG00000180096,ENSG00000280137,ENSG00000169203
chr16	30382302	30382813	16:30382302-30382813	ENSG00000180209,ENSG00000180035,ENSG00000180096,ENSG00000280137
chr16	30395108	30396049	16:30395108-30396049	ENSG00000180035,ENSG00000180096,ENSG00000280137,ENSG00000179965
chr16	30400108	30400782	16:30400108-30400782	ENSG00000180035,ENSG00000180096,ENSG00000179965
chr16	30407062	30407808	16:30407062-30407808	ENSG00000261052,ENSG00000258130,ENSG00000278887,ENSG00000180035,ENSG00000180096,ENSG00000280137,ENSG00000179965,ENSG00000199787,ENSG00000260335,ENSG00000254634
chr16	30417415	30418384	16:30417415-30418384	ENSG00000261052,ENSG00000258130,ENSG00000278887,ENSG00000179965,ENSG00000199787,ENSG00000179958,ENSG00000169203,ENSG00000260335,ENSG00000254634,ENSG00000279780,ENSG00000279795
chr16	30429770	30430564	16:30429770-30430564	ENSG00000199787,ENSG00000179958,ENSG00000179918,ENSG00000261346,ENSG00000260487,ENSG00000251706,ENSG00000261332,ENSG00000266305,ENSG00000260494
chr16	30445423	30446066	16:30445423-30446066	ENSG00000179958,ENSG00000179918,ENSG00000202476,ENSG00000005844,ENSG00000261346,ENSG00000260487,ENSG00000251706,ENSG00000261332,ENSG00000266305,ENSG00000181625,ENSG00000261740,ENSG00000183336
chr16	30450695	30451179	16:30450695-30451179	ENSG00000179918,ENSG00000202476,ENSG00000261346,ENSG00000260487,ENSG00000251706,ENSG00000261332,ENSG00000266305
chr16	30458676	30459263	16:30458676-30459263	ENSG00000179918,ENSG00000202476,ENSG00000222701,ENSG00000005844,ENSG00000261346,ENSG00000260487,ENSG00000251706,ENSG00000261332,ENSG00000266305
chr16	30471073	30471305	16:30471073-30471305	ENSG00000222701,ENSG00000005844,ENSG00000261346,ENSG00000260487,ENSG00000251706,ENSG00000261332,ENSG00000266305
chr16	30472386	30472927	16:30472386-30472927	ENSG00000179918,ENSG00000222701,ENSG00000005844,ENSG00000261346,ENSG00000260487,ENSG00000251706,ENSG00000261332,ENSG00000266305
chr16	30526386	30527799	16:30526386-30527799	ENSG00000261346,ENSG00000260487,ENSG00000251706,ENSG00000261332,ENSG00000266305,ENSG00000169957,ENSG00000261459,ENSG00000278922,ENSG00000169955,ENSG00000235560,ENSG00000260494
chr16	30534011	30535319	16:30534011-30535319	ENSG00000261332,ENSG00000266305,ENSG00000169957,ENSG00000261459,ENSG00000278922,ENSG00000169955,ENSG00000235560,ENSG00000260494,ENSG00000278528
chr16	30535531	30535844	16:30535531-30535844	ENSG00000169627,ENSG00000132207,ENSG00000213599,ENSG00000261459,ENSG00000169955,ENSG00000235560,ENSG00000260494
chr16	30551706	30552231	16:30551706-30552231	ENSG00000261203,ENSG00000261346,ENSG00000261332,ENSG00000266305,ENSG00000261459,ENSG00000169955,ENSG00000235560,ENSG00000260494,ENSG00000169951,ENSG00000229809,ENSG00000239791,ENSG00000198156,ENSG00000271623,ENSG00000169203
chr16	30557725	30558723	16:30557725-30558723	ENSG00000261332,ENSG00000266305,ENSG00000169957,ENSG00000261459,ENSG00000278922,ENSG00000169955,ENSG00000235560,ENSG00000260494,ENSG00000169951,ENSG00000229809,ENSG00000239791,ENSG00000197162,ENSG00000260167,ENSG00000261588
chr16	30571473	30572424	16:30571473-30572424	ENSG00000198064,ENSG00000260494,ENSG00000169951,ENSG00000229809,ENSG00000239791,ENSG00000197162,ENSG00000260167,ENSG00000261588,ENSG00000198156,ENSG00000230267
chr16	30585359	30586275	16:30585359-30586275	ENSG00000261332,ENSG00000266305,ENSG00000229809,ENSG00000239791,ENSG00000197162,ENSG00000260167,ENSG00000261588,ENSG00000156853,ENSG00000261680,ENSG00000252074,ENSG00000271130
chr16	30598212	30598588	16:30598212-30598588	ENSG00000266305,ENSG00000197162,ENSG00000260167,ENSG00000261588,ENSG00000156853,ENSG00000261680
chr16	30609750	30610690	16:30609750-30610690	ENSG00000261332,ENSG00000197162,ENSG00000260167,ENSG00000261588,ENSG00000156853,ENSG00000260678,ENSG00000213648,ENSG00000261680,ENSG00000260113,ENSG00000252074
chr16	30628868	30629169	16:30628868-30629169	ENSG00000156853,ENSG00000260678,ENSG00000169203,ENSG00000261680,ENSG00000260113
chr16	30634052	30634775	16:30634052-30634775	ENSG00000258130,ENSG00000278887,ENSG00000261332,ENSG00000266305,ENSG00000156853,ENSG00000260678,ENSG00000260335,ENSG00000254634,ENSG00000261680,ENSG00000260113,ENSG00000156858,ENSG00000156860,ENSG00000252074,ENSG00000260327
chr16	30649801	30651800	16:30649801-30651800	ENSG00000279228,ENSG00000258150,ENSG00000156858,ENSG00000156860,ENSG00000252074
chr16	30657858	30659423	16:30657858-30659423	ENSG00000169203,ENSG00000260335,ENSG00000254634,ENSG00000156858,ENSG00000156860,ENSG00000252074,ENSG00000261840
chr16	30697857	30699194	16:30697857-30699194	ENSG00000198064,ENSG00000260335,ENSG00000254634,ENSG00000156860,ENSG00000252074,ENSG00000261840,ENSG00000080603,ENSG00000222287,ENSG00000282034,ENSG00000206755
chr16	30715486	30716017	16:30715486-30716017	ENSG00000252074,ENSG00000261840,ENSG00000080603,ENSG00000222287,ENSG00000282034,ENSG00000206755,ENSG00000281991,ENSG00000260899,ENSG00000156873
chr16	30747940	30748844	16:30747940-30748844	ENSG00000169203,ENSG00000252074,ENSG00000261840,ENSG00000080603,ENSG00000281991,ENSG00000260899,ENSG00000156873,ENSG00000196118,ENSG00000103549
chr16	30761477	30762592	16:30761477-30762592	ENSG00000156873,ENSG00000196118,ENSG00000103549,ENSG00000280211
chr16	30767721	30768272	16:30767721-30768272	ENSG00000196118,ENSG00000103549,ENSG00000280211,ENSG00000102870
chr16	30775417	30776163	16:30775417-30776163	ENSG00000213648,ENSG00000196118,ENSG00000103549,ENSG00000280211,ENSG00000102870
chr16	30786582	30786904	16:30786582-30786904	ENSG00000280211,ENSG00000102870
chr16	30805218	30806235	16:30805218-30806235	ENSG00000280211,ENSG00000102870,ENSG00000274848,ENSG00000260082,ENSG00000274678
chr16	30814103	30814707	16:30814103-30814707	ENSG00000252074,ENSG00000196118,ENSG00000280211,ENSG00000102870,ENSG00000274848,ENSG00000260082,ENSG00000274678,ENSG00000230447,ENSG00000260852
chr16	30844650	30845157	16:30844650-30845157	ENSG00000260082,ENSG00000274678,ENSG00000099385,ENSG00000230447,ENSG00000260852,ENSG00000099364
chr16	30874844	30875720	16:30874844-30875720	ENSG00000260082,ENSG00000274678,ENSG00000099385,ENSG00000260083,ENSG00000265991,ENSG00000262721,ENSG00000211591,ENSG00000150281,ENSG00000230447,ENSG00000260852
chr16	30893521	30894563	16:30893521-30894563	ENSG00000260082,ENSG00000274678,ENSG00000099385,ENSG00000260083,ENSG00000265991,ENSG00000262721,ENSG00000211591,ENSG00000150281,ENSG00000230447,ENSG00000260852
chr16	30901930	30902794	16:30901930-30902794	ENSG00000260082,ENSG00000274678,ENSG00000099385,ENSG00000260083,ENSG00000265991,ENSG00000262721,ENSG00000211591,ENSG00000150281,ENSG00000230447,ENSG00000260852,ENSG00000099364
chr16	30921726	30921972	16:30921726-30921972	ENSG00000230447,ENSG00000260852,ENSG00000099364
chr16	30922386	30923420	16:30922386-30923420	ENSG00000099385,ENSG00000230447,ENSG00000260852,ENSG00000099364,ENSG00000260327
chr16	30941895	30942479	16:30941895-30942479	ENSG00000279228,ENSG00000258150,ENSG00000260852,ENSG00000099364,ENSG00000261487,ENSG00000175938,ENSG00000275263,ENSG00000099381
chr16	30948884	30949699	16:30948884-30949699	ENSG00000099364,ENSG00000261487,ENSG00000175938,ENSG00000275263,ENSG00000099381
chr16	30950095	30950333	16:30950095-30950333	ENSG00000261487,ENSG00000175938,ENSG00000275263,ENSG00000099381
chr16	30957060	30958352	16:30957060-30958352	ENSG00000261487,ENSG00000175938,ENSG00000275263,ENSG00000099381,ENSG00000279196,ENSG00000099377,ENSG00000259966
chr16	30997105	30997591	16:30997105-30997591	ENSG00000261419,ENSG00000279196,ENSG00000099377,ENSG00000099365,ENSG00000103496,ENSG00000260911,ENSG00000151006,ENSG00000255439,ENSG00000280160,ENSG00000261704
chr16	31032809	31034385	16:31032809-31034385	ENSG00000184110,ENSG00000279196,ENSG00000099377,ENSG00000099365,ENSG00000103496,ENSG00000260911,ENSG00000167394,ENSG00000167395,ENSG00000151006,ENSG00000255439,ENSG00000280160,ENSG00000230267
chr16	31063719	31064593	16:31063719-31064593	ENSG00000279196,ENSG00000099377,ENSG00000103496,ENSG00000260911,ENSG00000232748,ENSG00000167394,ENSG00000261124,ENSG00000167395,ENSG00000151006,ENSG00000255439,ENSG00000280160
chr16	31073092	31074864	16:31073092-31074864	ENSG00000279196,ENSG00000099377,ENSG00000103496,ENSG00000260911,ENSG00000167394,ENSG00000261124,ENSG00000167395,ENSG00000151006,ENSG00000255439,ENSG00000167397,ENSG00000280160
chr16	31094579	31095677	16:31094579-31095677	ENSG00000278340,ENSG00000279196,ENSG00000099377,ENSG00000260911,ENSG00000167395,ENSG00000151006,ENSG00000255439,ENSG00000167397,ENSG00000280160,ENSG00000103507,ENSG00000261385
chr16	31105752	31106058	16:31105752-31106058	ENSG00000151006,ENSG00000255439,ENSG00000167397,ENSG00000280160,ENSG00000103507,ENSG00000103510,ENSG00000262766,ENSG00000261385
chr16	31108327	31108746	16:31108327-31108746	ENSG00000151006,ENSG00000255439,ENSG00000167397,ENSG00000280160,ENSG00000103507,ENSG00000103510,ENSG00000262766,ENSG00000261385
chr16	31117322	31118243	16:31117322-31118243	ENSG00000279228,ENSG00000258150,ENSG00000167395,ENSG00000151006,ENSG00000255439,ENSG00000167397,ENSG00000280160,ENSG00000103507,ENSG00000103510,ENSG00000262766,ENSG00000278133,ENSG00000261385,ENSG00000052344,ENSG00000178226,ENSG00000263343,ENSG00000260327
chr16	31142163	31142907	16:31142163-31142907	ENSG00000279196,ENSG00000099377,ENSG00000260911,ENSG00000167395,ENSG00000151006,ENSG00000255439,ENSG00000167397,ENSG00000280160,ENSG00000103507,ENSG00000103510,ENSG00000262766,ENSG00000278133,ENSG00000261385,ENSG00000052344,ENSG00000178226,ENSG00000263343,ENSG00000262366,ENSG00000270472,ENSG00000271130
chr16	31177220	31177533	16:31177220-31177533	ENSG00000263343,ENSG00000262366,ENSG00000089280,ENSG00000260304
chr16	31179493	31180947	16:31179493-31180947	ENSG00000263343,ENSG00000262366,ENSG00000089280,ENSG00000260304,ENSG00000260060,ENSG00000103490,ENSG00000261359
chr16	31189126	31189405	16:31189126-31189405	ENSG00000263343,ENSG00000262366,ENSG00000089280,ENSG00000260304,ENSG00000260060,ENSG00000103490,ENSG00000261359,ENSG00000230267,ENSG00000261127
chr16	31201984	31203071	16:31201984-31203071	ENSG00000263343,ENSG00000262366,ENSG00000089280,ENSG00000260304,ENSG00000260060,ENSG00000103490,ENSG00000261359,ENSG00000177238,ENSG00000169900
chr16	31215662	31216048	16:31215662-31216048	ENSG00000196993,ENSG00000270424,ENSG00000103490,ENSG00000261359,ENSG00000177238,ENSG00000169900
chr16	31216640	31216969	16:31216640-31216969	ENSG00000196993,ENSG00000270424,ENSG00000177238,ENSG00000169900
chr16	31259687	31260171	16:31259687-31260171	ENSG00000169896,ENSG00000261289
chr16	31263318	31263642	16:31263318-31263642	ENSG00000169896,ENSG00000214614
chr16	31265130	31265732	16:31265130-31265732	ENSG00000169896,ENSG00000260402
chr16	31333740	31334152	16:31333740-31334152	ENSG00000169896,ENSG00000260866
chr16	31344766	31344991	16:31344766-31344991	ENSG00000140678,ENSG00000259810
chr16	31350273	31350580	16:31350273-31350580	ENSG00000140678,ENSG00000260845,ENSG00000261108,ENSG00000260644,ENSG00000270467
chr16	31352099	31352296	16:31352099-31352296	ENSG00000140678,ENSG00000260845,ENSG00000261108,ENSG00000260644,ENSG00000270467
chr16	31354494	31355200	16:31354494-31355200	ENSG00000140678,ENSG00000261245,ENSG00000260845,ENSG00000261108,ENSG00000260644,ENSG00000270467
chr16	31364952	31365561	16:31364952-31365561	ENSG00000263343,ENSG00000140678,ENSG00000261245,ENSG00000261475,ENSG00000261648,ENSG00000213547,ENSG00000260883,ENSG00000260662
chr16	31377295	31377808	16:31377295-31377808	ENSG00000140678,ENSG00000261289
chr16	31386407	31386989	16:31386407-31386989	ENSG00000156886,ENSG00000261289
chr16	31400187	31400698	16:31400187-31400698	ENSG00000263343,ENSG00000156886,ENSG00000260757,ENSG00000261475,ENSG00000261648,ENSG00000213547,ENSG00000260883,ENSG00000259810,ENSG00000180663,ENSG00000261289,ENSG00000270472,ENSG00000261541
chr16	31414649	31415025	16:31414649-31415025	ENSG00000263343,ENSG00000156886,ENSG00000260757,ENSG00000261648,ENSG00000213547
chr16	31420041	31420354	16:31420041-31420354	ENSG00000213648,ENSG00000260280,ENSG00000181625,ENSG00000156886,ENSG00000156885,ENSG00000277543,ENSG00000261541
chr16	31421652	31422074	16:31421652-31422074	ENSG00000213648,ENSG00000260280,ENSG00000181625,ENSG00000156886,ENSG00000156885,ENSG00000277543,ENSG00000261541,ENSG00000259680,ENSG00000270924
chr16	31427637	31428071	16:31427637-31428071	ENSG00000156886,ENSG00000156885,ENSG00000277543,ENSG00000176723,ENSG00000271178
chr16	31442653	31443367	16:31442653-31443367	ENSG00000279196,ENSG00000099377,ENSG00000263343,ENSG00000176723,ENSG00000261474,ENSG00000260267,ENSG00000140691,ENSG00000261289,ENSG00000230267
chr16	31458118	31460076	16:31458118-31460076	ENSG00000176723,ENSG00000261474,ENSG00000260267,ENSG00000140691,ENSG00000280132,ENSG00000140682,ENSG00000230267
chr16	31476545	31477642	16:31476545-31477642	ENSG00000280132,ENSG00000140682,ENSG00000140675,ENSG00000260740,ENSG00000271178
chr16	31487432	31488495	16:31487432-31488495	ENSG00000280132,ENSG00000140682,ENSG00000140675,ENSG00000260740,ENSG00000140688,ENSG00000260625,ENSG00000169877,ENSG00000261475,ENSG00000261648,ENSG00000213547,ENSG00000260883,ENSG00000261289,ENSG00000261541
chr16	31507965	31508767	16:31507965-31508767	ENSG00000169203,ENSG00000260267,ENSG00000140691,ENSG00000280132,ENSG00000140682,ENSG00000140675,ENSG00000260740,ENSG00000140688,ENSG00000260625,ENSG00000169877,ENSG00000261475,ENSG00000261648,ENSG00000213547,ENSG00000260883,ENSG00000261741,ENSG00000278885,ENSG00000261614,ENSG00000260631,ENSG00000259810,ENSG00000180663,ENSG00000270472,ENSG00000214617,ENSG00000214614
chr16	31580055	31580325	16:31580055-31580325	ENSG00000169877,ENSG00000261475,ENSG00000261648,ENSG00000213547,ENSG00000260883,ENSG00000261741,ENSG00000278885,ENSG00000261614,ENSG00000260010,ENSG00000237185,ENSG00000260631,ENSG00000259810,ENSG00000180663,ENSG00000261541,ENSG00000233732,ENSG00000260921,ENSG00000205452,ENSG00000198555
chr16	31695736	31696000	16:31695736-31696000	ENSG00000261475,ENSG00000261648,ENSG00000213547,ENSG00000260883,ENSG00000260010,ENSG00000260631,ENSG00000260472,ENSG00000260568,ENSG00000131797,ENSG00000276867,ENSG00000261731,ENSG00000197302,ENSG00000259810,ENSG00000180663,ENSG00000260540
chr16	31700388	31701158	16:31700388-31701158	ENSG00000261475,ENSG00000261648,ENSG00000213547,ENSG00000260883,ENSG00000260631,ENSG00000260472,ENSG00000260568,ENSG00000131797,ENSG00000276867,ENSG00000261731,ENSG00000197302,ENSG00000259810,ENSG00000180663,ENSG00000270472
chr16	31712906	31713668	16:31712906-31713668	ENSG00000261475,ENSG00000261648,ENSG00000213547,ENSG00000260883,ENSG00000260631,ENSG00000260472,ENSG00000260568,ENSG00000131797,ENSG00000276867,ENSG00000261731,ENSG00000197302,ENSG00000259810,ENSG00000180663,ENSG00000261111
chr16	31859522	31859721	16:31859522-31859721	ENSG00000259810,ENSG00000180663,ENSG00000261284,ENSG00000259950,ENSG00000261289,ENSG00000260628,ENSG00000270472,ENSG00000230267,ENSG00000260327
chr16	31868741	31869018	16:31868741-31869018	ENSG00000180663,ENSG00000261284,ENSG00000259874,ENSG00000185947,ENSG00000259950,ENSG00000261289,ENSG00000260540
chr16	31873606	31874286	16:31873606-31874286	ENSG00000261475,ENSG00000261648,ENSG00000213547,ENSG00000260883,ENSG00000259810,ENSG00000180663,ENSG00000261284,ENSG00000259874,ENSG00000185947,ENSG00000259950,ENSG00000261289,ENSG00000260628,ENSG00000259966
chr16	31960006	31961076	16:31960006-31961076	ENSG00000261475,ENSG00000260883,ENSG00000261741,ENSG00000278885,ENSG00000261614,ENSG00000259810,ENSG00000180663,ENSG00000259950,ENSG00000261289,ENSG00000197476,ENSG00000260218,ENSG00000260628,ENSG00000261727,ENSG00000260402,ENSG00000260662,ENSG00000259842
chr16	32084220	32084615	16:32084220-32084615	ENSG00000261475,ENSG00000261648,ENSG00000213547,ENSG00000260883,ENSG00000237185,ENSG00000261727,ENSG00000286473,ENSG00000270864,ENSG00000277304
chr16	32106923	32107274	16:32106923-32107274	ENSG00000261475,ENSG00000261648,ENSG00000213547,ENSG00000260883,ENSG00000261741,ENSG00000278885,ENSG00000261614,ENSG00000260010,ENSG00000259810,ENSG00000259950,ENSG00000261127,ENSG00000261569,ENSG00000270864,ENSG00000277304
chr16	32116557	32116787	16:32116557-32116787	ENSG00000180663,ENSG00000270472,ENSG00000230267,ENSG00000260584,ENSG00000286473,ENSG00000260900,ENSG00000260308
chr16	32187571	32188406	16:32187571-32188406	ENSG00000149930,ENSG00000169877
chr16	32253397	32254393	16:32253397-32254393	ENSG00000169896,ENSG00000260048,ENSG00000279997,ENSG00000260847,ENSG00000260649,ENSG00000260344,ENSG00000260575,ENSG00000205456,ENSG00000259822,ENSG00000260516,ENSG00000260311,ENSG00000183632,ENSG00000260974,ENSG00000261391,ENSG00000260864,ENSG00000278950,ENSG00000259852,ENSG00000259997,ENSG00000259800,ENSG00000261536,ENSG00000260414,ENSG00000260419,ENSG00000205457,ENSG00000260827,ENSG00000261507,ENSG00000275034,ENSG00000282973,ENSG00000261509,ENSG00000261009,ENSG00000283110,ENSG00000278848,ENSG00000282927,ENSG00000262090,ENSG00000260626,ENSG00000261200,ENSG00000261466,ENSG00000261405,ENSG00000259882,ENSG00000261153
chr16	32285366	32286225	16:32285366-32286225	ENSG00000089280,ENSG00000260402,ENSG00000261127,ENSG00000260307,ENSG00000261569,ENSG00000261263
chr16	32675222	32675732	16:32675222-32675732	ENSG00000260048,ENSG00000279997,ENSG00000260847,ENSG00000260649,ENSG00000260344,ENSG00000260575,ENSG00000205456,ENSG00000259822,ENSG00000260516,ENSG00000260311,ENSG00000183632,ENSG00000260974,ENSG00000261391,ENSG00000260864,ENSG00000278950,ENSG00000259852,ENSG00000259997,ENSG00000259800,ENSG00000261536,ENSG00000260414,ENSG00000260419,ENSG00000205457,ENSG00000260827,ENSG00000261507,ENSG00000275034,ENSG00000282973,ENSG00000261509,ENSG00000261009,ENSG00000283110,ENSG00000278848,ENSG00000282927,ENSG00000262090,ENSG00000260626,ENSG00000261200,ENSG00000261466,ENSG00000261405,ENSG00000259882,ENSG00000261153,ENSG00000284209,ENSG00000288300,ENSG00000286968
chr16	32812688	32812894	16:32812688-32812894	ENSG00000279780,ENSG00000279795,ENSG00000260158,ENSG00000261719,ENSG00000259934,ENSG00000259303,ENSG00000260073,ENSG00000260590,ENSG00000261398,ENSG00000261010,ENSG00000261752
chr16	32832804	32833096	16:32832804-32833096	ENSG00000237185,ENSG00000260722,ENSG00000261457,ENSG00000260048,ENSG00000279997,ENSG00000260847,ENSG00000260649,ENSG00000260344,ENSG00000260575,ENSG00000205456,ENSG00000259822,ENSG00000260516,ENSG00000260311,ENSG00000183632,ENSG00000260974,ENSG00000261391,ENSG00000260864,ENSG00000278950,ENSG00000259852,ENSG00000259997,ENSG00000259800,ENSG00000261536,ENSG00000260414,ENSG00000260419,ENSG00000205457,ENSG00000260827,ENSG00000261507,ENSG00000275034,ENSG00000282973,ENSG00000261509,ENSG00000261009,ENSG00000283110,ENSG00000278848,ENSG00000282927,ENSG00000262090,ENSG00000260626,ENSG00000261200,ENSG00000261466,ENSG00000261405,ENSG00000259882,ENSG00000261153
chr16	32901933	32902690	16:32901933-32902690	ENSG00000260662,ENSG00000261569,ENSG00000260047,ENSG00000261834,ENSG00000270864,ENSG00000277304,ENSG00000260610,ENSG00000261259,ENSG00000260518,ENSG00000259842,ENSG00000279800,ENSG00000260590,ENSG00000261486,ENSG00000260427,ENSG00000260480,ENSG00000261689
chr16	33026524	33026794	16:33026524-33026794	ENSG00000260628,ENSG00000260158,ENSG00000261259,ENSG00000260900,ENSG00000260518,ENSG00000259990,ENSG00000283065,ENSG00000261053,ENSG00000259841,ENSG00000260812,ENSG00000260680,ENSG00000261299
chr16	33128872	33129143	16:33128872-33129143	ENSG00000260048,ENSG00000279997,ENSG00000260847,ENSG00000260649,ENSG00000260344,ENSG00000260575,ENSG00000205456,ENSG00000259822,ENSG00000260516,ENSG00000260311,ENSG00000183632,ENSG00000260974,ENSG00000261391,ENSG00000260864,ENSG00000278950,ENSG00000259852,ENSG00000259997,ENSG00000259800,ENSG00000261536,ENSG00000260414,ENSG00000260419,ENSG00000205457,ENSG00000260827,ENSG00000261507,ENSG00000275034,ENSG00000282973,ENSG00000261509,ENSG00000261009,ENSG00000283110,ENSG00000278848,ENSG00000282927,ENSG00000262090,ENSG00000260626,ENSG00000261200,ENSG00000261466,ENSG00000261405,ENSG00000259882,ENSG00000261153,ENSG00000259990,ENSG00000284209,ENSG00000288300,ENSG00000286968
chr16	33304373	33305400	16:33304373-33305400	ENSG00000260048,ENSG00000279997,ENSG00000260847,ENSG00000260649,ENSG00000260344,ENSG00000260575,ENSG00000205456,ENSG00000259822,ENSG00000260516,ENSG00000260311,ENSG00000183632,ENSG00000260974,ENSG00000261391,ENSG00000260864,ENSG00000278950,ENSG00000259852,ENSG00000259997,ENSG00000259800,ENSG00000261536,ENSG00000260414,ENSG00000260419,ENSG00000205457,ENSG00000260827,ENSG00000261507,ENSG00000275034,ENSG00000282973,ENSG00000261509,ENSG00000261009,ENSG00000283110,ENSG00000278848,ENSG00000282927,ENSG00000262090,ENSG00000260626,ENSG00000261200,ENSG00000261466,ENSG00000261405,ENSG00000259882,ENSG00000261153,ENSG00000271178,ENSG00000271691,ENSG00000284209,ENSG00000288300,ENSG00000286968,ENSG00000287353,ENSG00000260854,ENSG00000179755,ENSG00000261566,ENSG00000262885,ENSG00000216671,ENSG00000278138
chr16	33336120	33339948	16:33336120-33339948	ENSG00000223931,ENSG00000261127,ENSG00000260327,ENSG00000260866,ENSG00000260662,ENSG00000261233,ENSG00000259966,ENSG00000259934,ENSG00000259303,ENSG00000260141,ENSG00000261599,ENSG00000260518,ENSG00000261580,ENSG00000259680,ENSG00000270924,ENSG00000260781,ENSG00000271620,ENSG00000251915,ENSG00000222207
chr16	33360912	33361773	16:33360912-33361773	ENSG00000260048,ENSG00000279997,ENSG00000260847,ENSG00000260649,ENSG00000260344,ENSG00000260575,ENSG00000205456,ENSG00000259822,ENSG00000260516,ENSG00000260311,ENSG00000183632,ENSG00000260974,ENSG00000261391,ENSG00000260864,ENSG00000278950,ENSG00000259852,ENSG00000259997,ENSG00000259800,ENSG00000261536,ENSG00000260414,ENSG00000260419,ENSG00000205457,ENSG00000260827,ENSG00000261507,ENSG00000275034,ENSG00000282973,ENSG00000261509,ENSG00000261009,ENSG00000283110,ENSG00000278848,ENSG00000282927,ENSG00000262090,ENSG00000260626,ENSG00000261200,ENSG00000261466,ENSG00000261405,ENSG00000259882,ENSG00000261153,ENSG00000271178,ENSG00000271691,ENSG00000284209,ENSG00000288300,ENSG00000286968,ENSG00000287353,ENSG00000260854,ENSG00000179755,ENSG00000261566,ENSG00000262885,ENSG00000216671,ENSG00000278138
chr16	33491349	33492225	16:33491349-33492225	ENSG00000263343,ENSG00000169877,ENSG00000260628,ENSG00000260048,ENSG00000279997,ENSG00000260847,ENSG00000260649,ENSG00000260344,ENSG00000260575,ENSG00000205456,ENSG00000259822,ENSG00000260516,ENSG00000260311,ENSG00000183632,ENSG00000260974,ENSG00000261391,ENSG00000260864,ENSG00000278950,ENSG00000259852,ENSG00000259997,ENSG00000259800,ENSG00000261536,ENSG00000260414,ENSG00000260419,ENSG00000205457,ENSG00000260827,ENSG00000261507,ENSG00000275034,ENSG00000282973,ENSG00000261509,ENSG00000261009,ENSG00000283110,ENSG00000278848,ENSG00000282927,ENSG00000262090,ENSG00000260626,ENSG00000261200,ENSG00000261466,ENSG00000261405,ENSG00000259882,ENSG00000261153,ENSG00000271178,ENSG00000284209,ENSG00000288300,ENSG00000286968,ENSG00000287353,ENSG00000260854,ENSG00000179755,ENSG00000261566,ENSG00000262885,ENSG00000216671,ENSG00000278138,ENSG00000260724,ENSG00000261800,ENSG00000280180,ENSG00000260967,ENSG00000261350,ENSG00000260341,ENSG00000261046,ENSG00000261122
chr16	33508583	33508786	16:33508583-33508786	ENSG00000260722,ENSG00000261457
chr16	33509134	33509530	16:33509134-33509530	ENSG00000140678,ENSG00000260722,ENSG00000261457,ENSG00000284209,ENSG00000288300,ENSG00000286968
chr16	33656418	33656647	16:33656418-33656647	ENSG00000260048,ENSG00000279997,ENSG00000260847,ENSG00000260649,ENSG00000260344,ENSG00000260575,ENSG00000205456,ENSG00000259822,ENSG00000260516,ENSG00000260311,ENSG00000183632,ENSG00000260974,ENSG00000261391,ENSG00000260864,ENSG00000278950,ENSG00000259852,ENSG00000259997,ENSG00000259800,ENSG00000261536,ENSG00000260414,ENSG00000260419,ENSG00000205457,ENSG00000260827,ENSG00000261507,ENSG00000275034,ENSG00000282973,ENSG00000261509,ENSG00000261009,ENSG00000283110,ENSG00000278848,ENSG00000282927,ENSG00000262090,ENSG00000260626,ENSG00000261200,ENSG00000261466,ENSG00000261405,ENSG00000259882,ENSG00000261153,ENSG00000271178,ENSG00000271691,ENSG00000284209,ENSG00000288300,ENSG00000286968,ENSG00000279165,ENSG00000287353,ENSG00000260854,ENSG00000179755,ENSG00000261566,ENSG00000262885,ENSG00000216671,ENSG00000278138
chr16	33951421	33952032	16:33951421-33952032	ENSG00000197476,ENSG00000260218,ENSG00000260311,ENSG00000183632,ENSG00000260974,ENSG00000261391,ENSG00000260864,ENSG00000278950,ENSG00000261834,ENSG00000259852,ENSG00000259997,ENSG00000259800,ENSG00000261536,ENSG00000260414,ENSG00000260419,ENSG00000205457,ENSG00000260827,ENSG00000261507,ENSG00000275034,ENSG00000282973,ENSG00000261509,ENSG00000261009,ENSG00000283110,ENSG00000278848,ENSG00000282927,ENSG00000262090,ENSG00000260626,ENSG00000261200,ENSG00000261466,ENSG00000261405,ENSG00000259882,ENSG00000261153,ENSG00000261197,ENSG00000284209,ENSG00000288300,ENSG00000286968,ENSG00000279165,ENSG00000287353,ENSG00000260854,ENSG00000179755,ENSG00000261566,ENSG00000262885,ENSG00000216671,ENSG00000278138,ENSG00000261800,ENSG00000260857,ENSG00000269622,ENSG00000261046
chr16	34003179	34003507	16:34003179-34003507	ENSG00000259852,ENSG00000259997,ENSG00000259800,ENSG00000261536,ENSG00000260414,ENSG00000260419,ENSG00000205457,ENSG00000260827,ENSG00000261507,ENSG00000275034,ENSG00000282973,ENSG00000261509,ENSG00000261009,ENSG00000283110,ENSG00000278848,ENSG00000282927,ENSG00000262090,ENSG00000260626,ENSG00000261200,ENSG00000261466,ENSG00000261405,ENSG00000259882,ENSG00000261153,ENSG00000261217,ENSG00000283065,ENSG00000261197,ENSG00000284209,ENSG00000288300,ENSG00000286968,ENSG00000287353,ENSG00000260854,ENSG00000179755,ENSG00000261566,ENSG00000262885,ENSG00000216671,ENSG00000278138,ENSG00000282946,ENSG00000252936
chr16	34062740	34063156	16:34062740-34063156	-
chr16	34063641	34064874	16:34063641-34064874	-
chr16	34085154	34085373	16:34085154-34085373	-
chr16	34096698	34097475	16:34096698-34097475	-
chr16	34097791	34098287	16:34097791-34098287	-
chr16	34103441	34104069	16:34103441-34104069	-
chr16	34141001	34141241	16:34141001-34141241	ENSG00000262187,ENSG00000260141,ENSG00000282924,ENSG00000261580,ENSG00000260312,ENSG00000270318,ENSG00000260525,ENSG00000261607,ENSG00000205452,ENSG00000270401,ENSG00000198555,ENSG00000262561,ENSG00000261440,ENSG00000260087,ENSG00000259987,ENSG00000260207,ENSG00000260809
chr16	34141742	34142030	16:34141742-34142030	ENSG00000262187,ENSG00000260141,ENSG00000282924,ENSG00000261580,ENSG00000260312,ENSG00000270318,ENSG00000260525,ENSG00000261607,ENSG00000205452,ENSG00000270401,ENSG00000198555,ENSG00000262561,ENSG00000261440,ENSG00000260087,ENSG00000259987,ENSG00000260207,ENSG00000260809
chr16	34155491	34156118	16:34155491-34156118	ENSG00000230267,ENSG00000260866,ENSG00000282924,ENSG00000261580,ENSG00000271691,ENSG00000260781,ENSG00000271620,ENSG00000261607,ENSG00000262561,ENSG00000259987,ENSG00000260207,ENSG00000256642,ENSG00000200434,ENSG00000279165,ENSG00000260480,ENSG00000278681
chr16	34171870	34172272	16:34171870-34172272	ENSG00000259966,ENSG00000260518,ENSG00000260781,ENSG00000271620,ENSG00000261607,ENSG00000283065,ENSG00000262561,ENSG00000256642,ENSG00000200434,ENSG00000279800,ENSG00000287353,ENSG00000260854,ENSG00000179755,ENSG00000261566,ENSG00000262885,ENSG00000216671,ENSG00000278138,ENSG00000261053,ENSG00000260809,ENSG00000261461,ENSG00000261608,ENSG00000260958,ENSG00000261274,ENSG00000260984,ENSG00000260846,ENSG00000261486,ENSG00000278681,ENSG00000260153,ENSG00000259836
chr16	34172575	34173252	16:34172575-34173252	ENSG00000259966,ENSG00000261507,ENSG00000275034,ENSG00000282973,ENSG00000261509,ENSG00000261009,ENSG00000283110,ENSG00000278848,ENSG00000282927,ENSG00000262090,ENSG00000260626,ENSG00000261200,ENSG00000261466,ENSG00000261405,ENSG00000259882,ENSG00000260518,ENSG00000260308,ENSG00000261153,ENSG00000260781,ENSG00000271620,ENSG00000261607,ENSG00000283065,ENSG00000262561,ENSG00000256642,ENSG00000200434,ENSG00000279800,ENSG00000284209,ENSG00000288300,ENSG00000286968,ENSG00000279165,ENSG00000287353,ENSG00000260854,ENSG00000179755,ENSG00000261566,ENSG00000262885,ENSG00000216671,ENSG00000278138,ENSG00000261053,ENSG00000260809,ENSG00000261461,ENSG00000261608,ENSG00000260073,ENSG00000260590,ENSG00000261398,ENSG00000260958,ENSG00000261274,ENSG00000260984,ENSG00000260846,ENSG00000261486,ENSG00000260291,ENSG00000261299,ENSG00000278681,ENSG00000261711,ENSG00000260153,ENSG00000259836,ENSG00000261445,ENSG00000287448,ENSG00000259791
chr16	34192900	34193546	16:34192900-34193546	ENSG00000260327,ENSG00000261541,ENSG00000261569,ENSG00000261391,ENSG00000260864,ENSG00000278950,ENSG00000260610,ENSG00000259852,ENSG00000259997,ENSG00000259800,ENSG00000261536,ENSG00000260414,ENSG00000260419,ENSG00000205457,ENSG00000260827,ENSG00000261507,ENSG00000275034,ENSG00000282973,ENSG00000261509,ENSG00000261009,ENSG00000283110,ENSG00000278848,ENSG00000282927,ENSG00000262090,ENSG00000260626,ENSG00000261200,ENSG00000261466,ENSG00000261405,ENSG00000259882,ENSG00000260518,ENSG00000261580,ENSG00000261153,ENSG00000271691,ENSG00000260312,ENSG00000270318,ENSG00000283065,ENSG00000262561,ENSG00000256642,ENSG00000200434,ENSG00000279800,ENSG00000284209,ENSG00000288300,ENSG00000286968,ENSG00000279165,ENSG00000287353,ENSG00000260854,ENSG00000179755,ENSG00000261566,ENSG00000262885,ENSG00000216671,ENSG00000278138,ENSG00000261053,ENSG00000260809,ENSG00000259979,ENSG00000260724,ENSG00000280180,ENSG00000261461,ENSG00000261608,ENSG00000260073,ENSG00000260590,ENSG00000261398,ENSG00000260958,ENSG00000261274,ENSG00000260984,ENSG00000259897,ENSG00000261010,ENSG00000261752,ENSG00000260846,ENSG00000261486,ENSG00000260427,ENSG00000260480,ENSG00000259841,ENSG00000260291,ENSG00000261689,ENSG00000260598,ENSG00000260812,ENSG00000260680,ENSG00000261299,ENSG00000278681,ENSG00000214581,ENSG00000261711,ENSG00000260994,ENSG00000260134,ENSG00000260746,ENSG00000259791,ENSG00000260522,ENSG00000251915,ENSG00000222207,ENSG00000251924,ENSG00000252624,ENSG00000261122,ENSG00000252094,ENSG00000276599,ENSG00000277004,ENSG00000252182,ENSG00000274228,ENSG00000253055,ENSG00000252647,ENSG00000252268,ENSG00000251760,ENSG00000251717,ENSG00000252806,ENSG00000252673,ENSG00000252587
chr16	34195584	34195853	16:34195584-34195853	ENSG00000261233,ENSG00000262187,ENSG00000259997,ENSG00000259800,ENSG00000261536,ENSG00000260414,ENSG00000260419,ENSG00000205457,ENSG00000260827,ENSG00000261507,ENSG00000275034,ENSG00000282973,ENSG00000261509,ENSG00000261009,ENSG00000283110,ENSG00000278848,ENSG00000282927,ENSG00000262090,ENSG00000260626,ENSG00000261200,ENSG00000261466,ENSG00000261405,ENSG00000259882,ENSG00000260308,ENSG00000261153,ENSG00000259680,ENSG00000270924,ENSG00000271691,ENSG00000260312,ENSG00000270318,ENSG00000283065,ENSG00000261197,ENSG00000262561,ENSG00000279800,ENSG00000284209,ENSG00000288300,ENSG00000286968,ENSG00000287353,ENSG00000260854,ENSG00000179755,ENSG00000261566,ENSG00000262885,ENSG00000216671,ENSG00000278138,ENSG00000261053,ENSG00000260809,ENSG00000261461,ENSG00000261608,ENSG00000260073,ENSG00000260590,ENSG00000261398,ENSG00000260958,ENSG00000261274,ENSG00000260984,ENSG00000260846,ENSG00000260480,ENSG00000259841,ENSG00000260291,ENSG00000261689,ENSG00000260598,ENSG00000260812,ENSG00000278681,ENSG00000261711,ENSG00000261350,ENSG00000260341,ENSG00000260746,ENSG00000253055,ENSG00000252647,ENSG00000252268,ENSG00000251760,ENSG00000251717,ENSG00000252806,ENSG00000252673,ENSG00000252587
chr16	34201446	34201718	16:34201446-34201718	ENSG00000261599,ENSG00000261682,ENSG00000260518,ENSG00000282924,ENSG00000260312,ENSG00000270318,ENSG00000260781,ENSG00000271620,ENSG00000283065,ENSG00000262561,ENSG00000279800,ENSG00000279165,ENSG00000287353,ENSG00000260854,ENSG00000179755,ENSG00000261566,ENSG00000262885,ENSG00000216671,ENSG00000278138,ENSG00000260073,ENSG00000261398,ENSG00000260958,ENSG00000261274,ENSG00000260984,ENSG00000259897,ENSG00000260846,ENSG00000259841
chr16	34205330	34205699	16:34205330-34205699	ENSG00000260866,ENSG00000260662,ENSG00000279780,ENSG00000279795,ENSG00000259800,ENSG00000261536,ENSG00000260414,ENSG00000260419,ENSG00000205457,ENSG00000260827,ENSG00000261507,ENSG00000275034,ENSG00000282973,ENSG00000261509,ENSG00000261009,ENSG00000283110,ENSG00000278848,ENSG00000282927,ENSG00000262090,ENSG00000260626,ENSG00000261200,ENSG00000261466,ENSG00000261405,ENSG00000259882,ENSG00000260518,ENSG00000261580,ENSG00000261153,ENSG00000260312,ENSG00000270318,ENSG00000260781,ENSG00000271620,ENSG00000205452,ENSG00000198555,ENSG00000283065,ENSG00000262561,ENSG00000279800,ENSG00000284209,ENSG00000288300,ENSG00000286968,ENSG00000279165,ENSG00000287353,ENSG00000260854,ENSG00000179755,ENSG00000261566,ENSG00000262885,ENSG00000216671,ENSG00000278138,ENSG00000261053,ENSG00000260809,ENSG00000280180,ENSG00000261461,ENSG00000261608,ENSG00000260073,ENSG00000261398,ENSG00000260958,ENSG00000261274,ENSG00000260984,ENSG00000259897,ENSG00000261486,ENSG00000260427,ENSG00000260480,ENSG00000260291,ENSG00000260598,ENSG00000260680,ENSG00000214581,ENSG00000287163,ENSG00000259996,ENSG00000260134,ENSG00000252094,ENSG00000276599,ENSG00000277004,ENSG00000252182,ENSG00000274228
chr16	34212314	34212811	16:34212314-34212811	ENSG00000261289,ENSG00000260662,ENSG00000261233,ENSG00000259852,ENSG00000259997,ENSG00000259800,ENSG00000261536,ENSG00000260414,ENSG00000260419,ENSG00000205457,ENSG00000260827,ENSG00000261507,ENSG00000275034,ENSG00000282973,ENSG00000261509,ENSG00000261009,ENSG00000283110,ENSG00000278848,ENSG00000282927,ENSG00000262090,ENSG00000260626,ENSG00000261200,ENSG00000261466,ENSG00000261405,ENSG00000259882,ENSG00000260518,ENSG00000261580,ENSG00000260308,ENSG00000261153,ENSG00000259680,ENSG00000270924,ENSG00000261607,ENSG00000283065,ENSG00000262561,ENSG00000279800,ENSG00000284209,ENSG00000288300,ENSG00000286968,ENSG00000279165,ENSG00000287353,ENSG00000260854,ENSG00000179755,ENSG00000261566,ENSG00000262885,ENSG00000216671,ENSG00000278138,ENSG00000260809,ENSG00000259979,ENSG00000280180,ENSG00000261461,ENSG00000261608,ENSG00000260073,ENSG00000260590,ENSG00000261398,ENSG00000260958,ENSG00000261274,ENSG00000260984,ENSG00000259897,ENSG00000260846,ENSG00000261486,ENSG00000260427,ENSG00000260480,ENSG00000259841,ENSG00000260291,ENSG00000260812,ENSG00000260680,ENSG00000261299,ENSG00000278681,ENSG00000214581,ENSG00000287163,ENSG00000261445,ENSG00000287448,ENSG00000259996,ENSG00000260746,ENSG00000259791,ENSG00000261620
chr16	34219016	34220359	16:34219016-34220359	ENSG00000260048,ENSG00000279997,ENSG00000260847,ENSG00000260649,ENSG00000260344,ENSG00000260575,ENSG00000205456,ENSG00000259822,ENSG00000260516,ENSG00000260662,ENSG00000260311,ENSG00000183632,ENSG00000260974,ENSG00000261391,ENSG00000260864,ENSG00000278950,ENSG00000259852,ENSG00000259997,ENSG00000259800,ENSG00000261536,ENSG00000260414,ENSG00000260419,ENSG00000205457,ENSG00000260827,ENSG00000261507,ENSG00000275034,ENSG00000282973,ENSG00000261509,ENSG00000261009,ENSG00000283110,ENSG00000278848,ENSG00000282927,ENSG00000262090,ENSG00000260626,ENSG00000261200,ENSG00000261466,ENSG00000261405,ENSG00000259882,ENSG00000260518,ENSG00000261580,ENSG00000260308,ENSG00000261153,ENSG00000271178,ENSG00000259680,ENSG00000270924,ENSG00000271691,ENSG00000283065,ENSG00000261197,ENSG00000262561,ENSG00000279800,ENSG00000284209,ENSG00000288300,ENSG00000286968,ENSG00000279165,ENSG00000287353,ENSG00000260854,ENSG00000179755,ENSG00000261566,ENSG00000262885,ENSG00000216671,ENSG00000278138,ENSG00000261053,ENSG00000260809,ENSG00000259979,ENSG00000280180,ENSG00000261461,ENSG00000261608,ENSG00000260073,ENSG00000260590,ENSG00000261398,ENSG00000260958,ENSG00000261274,ENSG00000260984,ENSG00000259897,ENSG00000261010,ENSG00000261752,ENSG00000260846,ENSG00000261486,ENSG00000260427,ENSG00000260480,ENSG00000259841,ENSG00000260291,ENSG00000261689,ENSG00000260598,ENSG00000260812,ENSG00000260680,ENSG00000261299,ENSG00000278681,ENSG00000214581,ENSG00000287163,ENSG00000261711,ENSG00000260153,ENSG00000259836,ENSG00000261350,ENSG00000260341,ENSG00000261445,ENSG00000287448,ENSG00000259996,ENSG00000260994,ENSG00000261046,ENSG00000260134,ENSG00000260746,ENSG00000260522,ENSG00000251915,ENSG00000222207,ENSG00000251924,ENSG00000252624,ENSG00000261122,ENSG00000252094,ENSG00000276599,ENSG00000277004,ENSG00000252182,ENSG00000274228,ENSG00000253055,ENSG00000252647,ENSG00000252268,ENSG00000251760,ENSG00000251717,ENSG00000252806,ENSG00000252673,ENSG00000252587,ENSG00000260611,ENSG00000261620,ENSG00000261515,ENSG00000279666
chr16	35994498	35994944	16:35994498-35994944	ENSG00000260518,ENSG00000260781,ENSG00000271620,ENSG00000261607,ENSG00000284209,ENSG00000288300,ENSG00000286968,ENSG00000279165,ENSG00000287353,ENSG00000260854,ENSG00000179755,ENSG00000261566,ENSG00000262885,ENSG00000216671,ENSG00000278138,ENSG00000261053,ENSG00000260809,ENSG00000259979,ENSG00000260724,ENSG00000261800,ENSG00000280180,ENSG00000261461,ENSG00000261608,ENSG00000260073,ENSG00000260590,ENSG00000261398,ENSG00000260958,ENSG00000261274,ENSG00000260967,ENSG00000260984,ENSG00000259897,ENSG00000261010,ENSG00000261752,ENSG00000260846,ENSG00000261486,ENSG00000260427,ENSG00000260480,ENSG00000259841,ENSG00000260291,ENSG00000261689,ENSG00000260598,ENSG00000260812,ENSG00000260680,ENSG00000261299,ENSG00000278681,ENSG00000214581,ENSG00000287163,ENSG00000261711,ENSG00000260153,ENSG00000259836,ENSG00000261350,ENSG00000260341,ENSG00000261445,ENSG00000287448,ENSG00000260857,ENSG00000269622,ENSG00000259996,ENSG00000260994,ENSG00000261046,ENSG00000260134,ENSG00000260746,ENSG00000259791,ENSG00000260522,ENSG00000251915,ENSG00000222207,ENSG00000251924,ENSG00000252624,ENSG00000261122,ENSG00000252094,ENSG00000276599,ENSG00000277004,ENSG00000252182,ENSG00000274228,ENSG00000253055,ENSG00000252647,ENSG00000252268,ENSG00000251760,ENSG00000251717,ENSG00000252806,ENSG00000252673,ENSG00000252587,ENSG00000260611,ENSG00000261620,ENSG00000261515,ENSG00000261782,ENSG00000279666,ENSG00000261084
chr16	36026288	36026636	16:36026288-36026636	ENSG00000261580,ENSG00000260312,ENSG00000270318,ENSG00000279165,ENSG00000287353,ENSG00000260854,ENSG00000179755,ENSG00000261566,ENSG00000262885,ENSG00000216671,ENSG00000278138,ENSG00000261053,ENSG00000260809,ENSG00000259979,ENSG00000260724,ENSG00000261461,ENSG00000261608,ENSG00000260073,ENSG00000260590,ENSG00000261398,ENSG00000260958,ENSG00000261274,ENSG00000260967,ENSG00000260984,ENSG00000259897,ENSG00000261010,ENSG00000261752,ENSG00000260846,ENSG00000261486,ENSG00000260427,ENSG00000260480,ENSG00000259841,ENSG00000260291,ENSG00000261689,ENSG00000260598,ENSG00000260812,ENSG00000260680,ENSG00000261299,ENSG00000278681,ENSG00000214581,ENSG00000287163,ENSG00000261711,ENSG00000260153,ENSG00000259836,ENSG00000261350,ENSG00000260341,ENSG00000261445,ENSG00000287448,ENSG00000260857,ENSG00000269622,ENSG00000259996,ENSG00000260994,ENSG00000261046,ENSG00000260134,ENSG00000260746,ENSG00000259791,ENSG00000260522,ENSG00000251915,ENSG00000222207,ENSG00000251924,ENSG00000252624,ENSG00000261122,ENSG00000252094,ENSG00000276599,ENSG00000277004,ENSG00000252182,ENSG00000274228,ENSG00000253055,ENSG00000252647,ENSG00000252268,ENSG00000251760,ENSG00000251717,ENSG00000252806,ENSG00000252673,ENSG00000252587,ENSG00000260611,ENSG00000261620,ENSG00000261515,ENSG00000261782,ENSG00000279666,ENSG00000261084
chr16	36036238	36036442	16:36036238-36036442	ENSG00000260518,ENSG00000282924,ENSG00000271691,ENSG00000205452,ENSG00000198555,ENSG00000279165,ENSG00000287353,ENSG00000260854,ENSG00000179755,ENSG00000261566,ENSG00000262885,ENSG00000216671,ENSG00000278138,ENSG00000261053,ENSG00000260809,ENSG00000259979,ENSG00000260724,ENSG00000280180,ENSG00000261461,ENSG00000261608,ENSG00000260073,ENSG00000260590,ENSG00000261398,ENSG00000260958,ENSG00000261274,ENSG00000260984,ENSG00000259897,ENSG00000261010,ENSG00000261752,ENSG00000260846,ENSG00000261486,ENSG00000260427,ENSG00000260480,ENSG00000259841,ENSG00000260291,ENSG00000261689,ENSG00000260598,ENSG00000260812,ENSG00000260680,ENSG00000261299,ENSG00000278681,ENSG00000214581,ENSG00000287163,ENSG00000261711,ENSG00000260153,ENSG00000259836,ENSG00000261350,ENSG00000260341,ENSG00000261445,ENSG00000287448,ENSG00000259996,ENSG00000260994,ENSG00000261046,ENSG00000260134,ENSG00000260746,ENSG00000259791,ENSG00000260522,ENSG00000251915,ENSG00000222207,ENSG00000251924,ENSG00000252624,ENSG00000261122,ENSG00000252094,ENSG00000276599,ENSG00000277004,ENSG00000252182,ENSG00000274228,ENSG00000253055,ENSG00000252647,ENSG00000252268,ENSG00000251760,ENSG00000251717,ENSG00000252806,ENSG00000252673,ENSG00000252587,ENSG00000260611,ENSG00000261620,ENSG00000261515,ENSG00000261782,ENSG00000279666,ENSG00000261084
chr16	36044596	36044829	16:36044596-36044829	ENSG00000259680,ENSG00000270924,ENSG00000260312,ENSG00000270318,ENSG00000260781,ENSG00000271620,ENSG00000279165,ENSG00000287353,ENSG00000260854,ENSG00000179755,ENSG00000261566,ENSG00000262885,ENSG00000216671,ENSG00000278138,ENSG00000261053,ENSG00000260809,ENSG00000259979,ENSG00000260724,ENSG00000280180,ENSG00000261461,ENSG00000261608,ENSG00000260073,ENSG00000260590,ENSG00000261398,ENSG00000260958,ENSG00000261274,ENSG00000260967,ENSG00000260984,ENSG00000259897,ENSG00000261010,ENSG00000261752,ENSG00000260846,ENSG00000261486,ENSG00000260427,ENSG00000260480,ENSG00000259841,ENSG00000260291,ENSG00000261689,ENSG00000260598,ENSG00000260812,ENSG00000260680,ENSG00000261299,ENSG00000278681,ENSG00000214581,ENSG00000287163,ENSG00000261711,ENSG00000260153,ENSG00000259836,ENSG00000261350,ENSG00000260341,ENSG00000261445,ENSG00000287448,ENSG00000259996,ENSG00000260994,ENSG00000261046,ENSG00000260134,ENSG00000260746,ENSG00000259791,ENSG00000260522,ENSG00000251915,ENSG00000222207,ENSG00000251924,ENSG00000252624,ENSG00000261122,ENSG00000252094,ENSG00000276599,ENSG00000277004,ENSG00000252182,ENSG00000274228,ENSG00000253055,ENSG00000252647,ENSG00000252268,ENSG00000251760,ENSG00000251717,ENSG00000252806,ENSG00000252673,ENSG00000252587,ENSG00000260611,ENSG00000261620,ENSG00000261515,ENSG00000261782,ENSG00000279666,ENSG00000261084
chr16	46390853	46391338	16:46390853-46391338	-
chr16	34582802	34583093	16:34582802-34583093	-
chr16	46387076	46387777	16:46387076-46387777	-
chr16	46383007	46383415	16:46383007-46383415	-
chr16	46386378	46386643	16:46386378-46386643	-
chr16	46387633	46388237	16:46387633-46388237	-
chr16	46389762	46391275	16:46389762-46391275	-
chr16	46394213	46394823	16:46394213-46394823	-
chr16	46398338	46400512	16:46398338-46400512	-
chr16	46401183	46401629	16:46401183-46401629	-
chr16	46464768	46465233	16:46464768-46465233	-
chr16	46465991	46466421	16:46465991-46466421	-
chr16	46554489	46554885	16:46554489-46554885	ENSG00000261239,ENSG00000199448,ENSG00000261356,ENSG00000260251,ENSG00000260909
chr16	46582822	46583449	16:46582822-46583449	ENSG00000261239,ENSG00000261356,ENSG00000260251,ENSG00000171241,ENSG00000260909
chr16	46621022	46621694	16:46621022-46621694	ENSG00000261239,ENSG00000261356,ENSG00000260251,ENSG00000171241,ENSG00000261512,ENSG00000259856,ENSG00000260909,ENSG00000261131
chr16	46633335	46633535	16:46633335-46633535	ENSG00000259856,ENSG00000260909,ENSG00000261131
chr16	46673457	46673659	16:46673457-46673659	ENSG00000260909,ENSG00000069329,ENSG00000261131,ENSG00000280376,ENSG00000091651
chr16	46688666	46690073	16:46688666-46690073	ENSG00000260909,ENSG00000069329,ENSG00000261131,ENSG00000280376,ENSG00000091651
chr16	46789639	46790506	16:46789639-46790506	ENSG00000260909,ENSG00000069329,ENSG00000261131,ENSG00000280376,ENSG00000091651,ENSG00000140795,ENSG00000260782,ENSG00000155330,ENSG00000260889,ENSG00000279509
chr16	46830625	46831632	16:46830625-46831632	ENSG00000260909,ENSG00000069329,ENSG00000261131,ENSG00000091651,ENSG00000140795,ENSG00000260782,ENSG00000155330,ENSG00000260889,ENSG00000261725
chr16	46854075	46854330	16:46854075-46854330	ENSG00000260889,ENSG00000261725
chr16	46883668	46884846	16:46883668-46884846	ENSG00000261131,ENSG00000260889,ENSG00000261725,ENSG00000166123
chr16	46929708	46929933	16:46929708-46929933	ENSG00000261725,ENSG00000166123
chr16	46961641	46961999	16:46961641-46961999	ENSG00000069345,ENSG00000261173,ENSG00000260744
chr16	46972544	46974066	16:46972544-46974066	ENSG00000069345,ENSG00000261173,ENSG00000260744,ENSG00000279509,ENSG00000260012,ENSG00000261369,ENSG00000222767,ENSG00000222268,ENSG00000260450,ENSG00000288026,ENSG00000261017,ENSG00000140798,ENSG00000261538
chr16	46999854	47000150	16:46999854-47000150	ENSG00000259821,ENSG00000259983,ENSG00000260744,ENSG00000279509,ENSG00000260012,ENSG00000260450
chr16	47016598	47017089	16:47016598-47017089	ENSG00000069345,ENSG00000261173,ENSG00000259821,ENSG00000259983,ENSG00000239840,ENSG00000260744,ENSG00000279509,ENSG00000260012,ENSG00000261369,ENSG00000222767,ENSG00000261231,ENSG00000261325,ENSG00000260450,ENSG00000288026,ENSG00000261017,ENSG00000140798,ENSG00000261538,ENSG00000260726,ENSG00000222170,ENSG00000260184
chr16	47037469	47038333	16:47037469-47038333	ENSG00000171208,ENSG00000260281,ENSG00000239840,ENSG00000260744,ENSG00000279509,ENSG00000260012,ENSG00000261369,ENSG00000222767,ENSG00000222268,ENSG00000262038,ENSG00000261231,ENSG00000261325,ENSG00000260450,ENSG00000288026,ENSG00000261017,ENSG00000140798,ENSG00000261538,ENSG00000260726,ENSG00000260184,ENSG00000260067,ENSG00000261421
chr16	47045223	47045747	16:47045223-47045747	ENSG00000171208,ENSG00000239840,ENSG00000260744,ENSG00000279509,ENSG00000260012,ENSG00000261369,ENSG00000222767,ENSG00000261231,ENSG00000261325,ENSG00000260450,ENSG00000288026,ENSG00000261017,ENSG00000140798,ENSG00000261538,ENSG00000260726,ENSG00000260184
chr16	47143072	47144660	16:47143072-47144660	ENSG00000171208,ENSG00000260281,ENSG00000239840,ENSG00000260744,ENSG00000279509,ENSG00000260012,ENSG00000261369,ENSG00000222767,ENSG00000222268,ENSG00000262038,ENSG00000261231,ENSG00000261325,ENSG00000260450,ENSG00000288026,ENSG00000261017,ENSG00000140798,ENSG00000261538
chr16	47460715	47462092	16:47460715-47462092	ENSG00000129636,ENSG00000260744,ENSG00000279509,ENSG00000260012,ENSG00000261369,ENSG00000222767,ENSG00000288601,ENSG00000102893,ENSG00000222268,ENSG00000262038,ENSG00000261231
chr16	47568313	47568680	16:47568313-47568680	ENSG00000260744,ENSG00000279509,ENSG00000260012,ENSG00000261369,ENSG00000222767,ENSG00000288601,ENSG00000222268,ENSG00000262038,ENSG00000259866,ENSG00000261336,ENSG00000261231,ENSG00000260450
chr16	47592260	47592691	16:47592260-47592691	ENSG00000279509,ENSG00000260012,ENSG00000261369,ENSG00000222767,ENSG00000102893,ENSG00000222268,ENSG00000262038,ENSG00000259918,ENSG00000261231,ENSG00000261325
chr16	47612188	47612756	16:47612188-47612756	ENSG00000260744,ENSG00000279509,ENSG00000260012,ENSG00000261369,ENSG00000222767,ENSG00000288601,ENSG00000222268,ENSG00000262038,ENSG00000259918,ENSG00000261231,ENSG00000261325,ENSG00000260450,ENSG00000288026,ENSG00000261017,ENSG00000260726
chr16	47643370	47644023	16:47643370-47644023	ENSG00000239840,ENSG00000260744,ENSG00000279509,ENSG00000260012,ENSG00000261369,ENSG00000222767,ENSG00000288601,ENSG00000102893,ENSG00000222268,ENSG00000262038,ENSG00000259918,ENSG00000261231,ENSG00000260497,ENSG00000261325,ENSG00000260450,ENSG00000288026,ENSG00000261017,ENSG00000140798,ENSG00000261538,ENSG00000260726,ENSG00000222170,ENSG00000260184,ENSG00000261421,ENSG00000261815,ENSG00000280189
chr16	47668528	47668799	16:47668528-47668799	ENSG00000260744,ENSG00000279509,ENSG00000260012,ENSG00000261369,ENSG00000222767,ENSG00000102893,ENSG00000222268,ENSG00000262038,ENSG00000261231,ENSG00000261325,ENSG00000260450
chr16	47779498	47779978	16:47779498-47779978	ENSG00000260744,ENSG00000279509,ENSG00000260012,ENSG00000261369,ENSG00000222767,ENSG00000222268,ENSG00000262038,ENSG00000261231,ENSG00000260497,ENSG00000261325,ENSG00000260450,ENSG00000288026,ENSG00000261017,ENSG00000140798,ENSG00000260726,ENSG00000222170,ENSG00000260184,ENSG00000260067,ENSG00000261815
chr16	48244163	48244904	16:48244163-48244904	ENSG00000260450,ENSG00000140798,ENSG00000261538,ENSG00000121270,ENSG00000102910,ENSG00000240793,ENSG00000272545,ENSG00000260726,ENSG00000222170,ENSG00000260184,ENSG00000261421,ENSG00000261815
chr16	48284770	48285456	16:48284770-48285456	ENSG00000240793,ENSG00000272545,ENSG00000260726,ENSG00000222170,ENSG00000260184,ENSG00000261421,ENSG00000261815,ENSG00000166152
chr16	48353630	48353969	16:48353630-48353969	ENSG00000102910,ENSG00000240793,ENSG00000280067,ENSG00000196470,ENSG00000275909,ENSG00000260347,ENSG00000259912,ENSG00000260086,ENSG00000272545,ENSG00000260067,ENSG00000261815
chr16	48365726	48366897	16:48365726-48366897	ENSG00000102910,ENSG00000240793,ENSG00000196470,ENSG00000275909,ENSG00000260347,ENSG00000260067
chr16	48384491	48385831	16:48384491-48385831	ENSG00000240793,ENSG00000196470,ENSG00000275909,ENSG00000260688,ENSG00000260347,ENSG00000260184,ENSG00000260067
chr16	48458170	48458835	16:48458170-48458835	ENSG00000261369,ENSG00000260450,ENSG00000240793,ENSG00000196470,ENSG00000275909,ENSG00000261802,ENSG00000260688,ENSG00000260347,ENSG00000243609,ENSG00000272545,ENSG00000260726,ENSG00000222170,ENSG00000260184,ENSG00000260067,ENSG00000261421,ENSG00000261815,ENSG00000280189,ENSG00000166152
chr16	48524773	48525334	16:48524773-48525334	ENSG00000260450,ENSG00000261538,ENSG00000240793,ENSG00000275909,ENSG00000261802,ENSG00000260688,ENSG00000260347,ENSG00000261267,ENSG00000243609,ENSG00000272545,ENSG00000260726,ENSG00000222170,ENSG00000260184,ENSG00000260067,ENSG00000261421,ENSG00000261815,ENSG00000280189,ENSG00000166152
chr16	48542079	48542426	16:48542079-48542426	ENSG00000240793,ENSG00000260347,ENSG00000102921,ENSG00000261267,ENSG00000243609
chr16	48556896	48557126	16:48556896-48557126	ENSG00000102921,ENSG00000261267,ENSG00000243609
chr16	48596296	48596738	16:48596296-48596738	ENSG00000102921,ENSG00000261267,ENSG00000243609,ENSG00000260033,ENSG00000260726,ENSG00000222170,ENSG00000260067,ENSG00000280189
chr16	48608509	48608788	16:48608509-48608788	ENSG00000102921,ENSG00000243609,ENSG00000260033
chr16	48609478	48610357	16:48609478-48610357	ENSG00000102921,ENSG00000261267,ENSG00000243609,ENSG00000260033,ENSG00000259912,ENSG00000260086,ENSG00000260067
chr16	48611760	48612055	16:48611760-48612055	ENSG00000102921,ENSG00000243609,ENSG00000259912,ENSG00000260086
chr16	48612870	48613471	16:48612870-48613471	ENSG00000102921,ENSG00000243609,ENSG00000259912,ENSG00000260086
chr16	48623103	48624011	16:48623103-48624011	ENSG00000240793,ENSG00000275909,ENSG00000260347,ENSG00000102921,ENSG00000261267,ENSG00000243609,ENSG00000259912,ENSG00000260086,ENSG00000272545,ENSG00000260726,ENSG00000222170,ENSG00000261421,ENSG00000261815
chr16	48630369	48630809	16:48630369-48630809	ENSG00000240793,ENSG00000259912,ENSG00000260086,ENSG00000260052,ENSG00000272545,ENSG00000260726,ENSG00000222170,ENSG00000260184,ENSG00000260067,ENSG00000261421,ENSG00000261815
chr16	49281829	49282137	16:49281829-49282137	ENSG00000287469,ENSG00000102924,ENSG00000279249,ENSG00000280189
chr16	49463477	49463995	16:49463477-49463995	ENSG00000260726,ENSG00000222170,ENSG00000260184,ENSG00000260067,ENSG00000261421,ENSG00000261815,ENSG00000280189,ENSG00000166152,ENSG00000262950,ENSG00000263110,ENSG00000261623,ENSG00000260089,ENSG00000260024,ENSG00000280131,ENSG00000259978,ENSG00000279842,ENSG00000261751,ENSG00000244551,ENSG00000283365,ENSG00000287718,ENSG00000103449,ENSG00000285367,ENSG00000261047,ENSG00000260818
chr16	49575425	49575662	16:49575425-49575662	ENSG00000260726,ENSG00000222170,ENSG00000260184,ENSG00000260067,ENSG00000261421,ENSG00000261815,ENSG00000280189,ENSG00000166152,ENSG00000260089,ENSG00000260024,ENSG00000280131,ENSG00000259978,ENSG00000275155,ENSG00000279842,ENSG00000261751,ENSG00000244551,ENSG00000283365,ENSG00000287718,ENSG00000261282,ENSG00000224578
chr16	49855007	49855910	16:49855007-49855910	ENSG00000260184,ENSG00000260067,ENSG00000166152,ENSG00000102935,ENSG00000260089,ENSG00000260024,ENSG00000280131,ENSG00000259978,ENSG00000275155,ENSG00000279842,ENSG00000261751,ENSG00000244551,ENSG00000283365,ENSG00000280344
chr16	50024810	50025668	16:50024810-50025668	ENSG00000261815,ENSG00000166152,ENSG00000260024,ENSG00000279842,ENSG00000261751,ENSG00000244551,ENSG00000283365,ENSG00000205423,ENSG00000259843,ENSG00000261835,ENSG00000273829,ENSG00000260298,ENSG00000155393,ENSG00000202124,ENSG00000260381,ENSG00000287444,ENSG00000260620,ENSG00000261282,ENSG00000103449,ENSG00000280344,ENSG00000260057
chr16	50065824	50066690	16:50065824-50066690	ENSG00000244551,ENSG00000283365,ENSG00000205423,ENSG00000259843,ENSG00000261835,ENSG00000273829,ENSG00000260298,ENSG00000155393,ENSG00000279356,ENSG00000202124,ENSG00000260381,ENSG00000287444,ENSG00000260031,ENSG00000252526,ENSG00000121274,ENSG00000261238
chr16	50152456	50154001	16:50152456-50154001	ENSG00000244551,ENSG00000283365,ENSG00000259843,ENSG00000261835,ENSG00000273829,ENSG00000260298,ENSG00000155393,ENSG00000202124,ENSG00000260381,ENSG00000287444,ENSG00000260031,ENSG00000252526,ENSG00000121274,ENSG00000261238
chr16	50160524	50161088	16:50160524-50161088	ENSG00000260184,ENSG00000260067,ENSG00000261815,ENSG00000280189,ENSG00000166152,ENSG00000280131,ENSG00000279842,ENSG00000261751,ENSG00000244551,ENSG00000283365,ENSG00000261835,ENSG00000273829,ENSG00000260298,ENSG00000155393,ENSG00000202124,ENSG00000260381,ENSG00000287444,ENSG00000260031,ENSG00000252526,ENSG00000121274,ENSG00000261092,ENSG00000260573,ENSG00000205414,ENSG00000260042,ENSG00000260620,ENSG00000287718,ENSG00000261282,ENSG00000103449,ENSG00000261238,ENSG00000285367,ENSG00000280344,ENSG00000287256,ENSG00000261047,ENSG00000260818,ENSG00000260850,ENSG00000224578,ENSG00000223168,ENSG00000260478,ENSG00000285800
chr16	50196810	50197232	16:50196810-50197232	ENSG00000261421,ENSG00000280189,ENSG00000166152,ENSG00000280131,ENSG00000279842,ENSG00000244551,ENSG00000283365,ENSG00000261835,ENSG00000273829,ENSG00000260298,ENSG00000202124,ENSG00000260381,ENSG00000287444,ENSG00000260031,ENSG00000252526,ENSG00000121274,ENSG00000261092,ENSG00000287718,ENSG00000261282,ENSG00000103449,ENSG00000261238,ENSG00000285367,ENSG00000280344,ENSG00000261047,ENSG00000260818,ENSG00000260850,ENSG00000224578,ENSG00000223168,ENSG00000260268,ENSG00000261749
chr16	50210661	50210941	16:50210661-50210941	ENSG00000283365,ENSG00000273829,ENSG00000202124,ENSG00000260381,ENSG00000287444,ENSG00000121274
chr16	50215762	50216452	16:50215762-50216452	ENSG00000121274
chr16	50228623	50228917	16:50228623-50228917	ENSG00000244551,ENSG00000283365,ENSG00000261835,ENSG00000202124,ENSG00000261092,ENSG00000260573,ENSG00000261282,ENSG00000280344,ENSG00000260818
chr16	50245481	50246821	16:50245481-50246821	ENSG00000260381,ENSG00000287444,ENSG00000121281,ENSG00000261092,ENSG00000260573,ENSG00000261238,ENSG00000280344,ENSG00000260818
chr16	50266241	50266801	16:50266241-50266801	ENSG00000283365,ENSG00000121281,ENSG00000274969,ENSG00000261092,ENSG00000260573,ENSG00000261238,ENSG00000287256,ENSG00000260818
chr16	50267590	50267869	16:50267590-50267869	ENSG00000121281
chr16	50274379	50274761	16:50274379-50274761	ENSG00000121281,ENSG00000274969
chr16	50281925	50282459	16:50281925-50282459	ENSG00000121281,ENSG00000274969,ENSG00000261092,ENSG00000260818
chr16	50291438	50291776	16:50291438-50291776	ENSG00000121281,ENSG00000274969
chr16	50313623	50314073	16:50313623-50314073	ENSG00000261751,ENSG00000244551,ENSG00000283365,ENSG00000202124,ENSG00000121281,ENSG00000274969,ENSG00000166164,ENSG00000261092,ENSG00000260573,ENSG00000205414,ENSG00000287718,ENSG00000261282,ENSG00000103449,ENSG00000261238,ENSG00000285367,ENSG00000280344,ENSG00000287256,ENSG00000261047,ENSG00000260818,ENSG00000260850,ENSG00000224578,ENSG00000223168,ENSG00000261470
chr16	50326970	50327662	16:50326970-50327662	ENSG00000261815,ENSG00000244551,ENSG00000283365,ENSG00000261835,ENSG00000273829,ENSG00000202124,ENSG00000260381,ENSG00000287444,ENSG00000274969,ENSG00000166164,ENSG00000261393,ENSG00000261092,ENSG00000260573,ENSG00000205414,ENSG00000260042,ENSG00000260620,ENSG00000287718,ENSG00000261282,ENSG00000103449,ENSG00000261238,ENSG00000285367,ENSG00000280344,ENSG00000287256,ENSG00000261047,ENSG00000260818,ENSG00000260850,ENSG00000224578,ENSG00000260057
chr16	50335154	50335803	16:50335154-50335803	ENSG00000260024,ENSG00000283365,ENSG00000261835,ENSG00000273829,ENSG00000202124,ENSG00000260381,ENSG00000287444,ENSG00000166164,ENSG00000261092,ENSG00000260573,ENSG00000287718,ENSG00000261282,ENSG00000103449,ENSG00000261238,ENSG00000285367,ENSG00000287256,ENSG00000261047,ENSG00000260818,ENSG00000260850,ENSG00000224578,ENSG00000261190,ENSG00000279779
chr16	50338899	50339415	16:50338899-50339415	ENSG00000260024,ENSG00000283365,ENSG00000261835,ENSG00000273829,ENSG00000260381,ENSG00000287444,ENSG00000166164,ENSG00000261092,ENSG00000260573,ENSG00000287718,ENSG00000261282,ENSG00000103449,ENSG00000261238,ENSG00000285367,ENSG00000287256,ENSG00000261047,ENSG00000260818,ENSG00000224578,ENSG00000279779
chr16	50368288	50369183	16:50368288-50369183	ENSG00000283365,ENSG00000166164,ENSG00000261393,ENSG00000261092,ENSG00000260573,ENSG00000205414,ENSG00000280344,ENSG00000287256,ENSG00000260818,ENSG00000260850,ENSG00000224578
chr16	50547408	50548756	16:50547408-50548756	ENSG00000283365,ENSG00000261092,ENSG00000260573,ENSG00000140807,ENSG00000260029,ENSG00000278909,ENSG00000205414,ENSG00000260620,ENSG00000287718,ENSG00000261282,ENSG00000103449,ENSG00000285367,ENSG00000287256,ENSG00000261047,ENSG00000260818,ENSG00000260850,ENSG00000224578,ENSG00000223168
chr16	50589077	50589517	16:50589077-50589517	ENSG00000261092,ENSG00000260573,ENSG00000278909,ENSG00000205414,ENSG00000260042,ENSG00000199771,ENSG00000287718,ENSG00000103449,ENSG00000285367,ENSG00000280344,ENSG00000287256,ENSG00000261047,ENSG00000260818,ENSG00000260850,ENSG00000224578,ENSG00000223168
chr16	50665284	50665609	16:50665284-50665609	ENSG00000261092,ENSG00000260573,ENSG00000205414,ENSG00000260249
chr16	50666666	50667342	16:50666666-50667342	ENSG00000283365,ENSG00000261092,ENSG00000260573,ENSG00000278909,ENSG00000205414,ENSG00000260249,ENSG00000167208,ENSG00000270120,ENSG00000103449,ENSG00000285367,ENSG00000280344,ENSG00000287256,ENSG00000260850,ENSG00000224578,ENSG00000223168,ENSG00000260057
chr16	50681049	50681627	16:50681049-50681627	ENSG00000260573,ENSG00000167208,ENSG00000167207,ENSG00000270120,ENSG00000285367,ENSG00000261047
chr16	50683863	50684319	16:50683863-50684319	ENSG00000167208,ENSG00000167207,ENSG00000270120
chr16	50696695	50696991	16:50696695-50696991	ENSG00000167207,ENSG00000270120
chr16	50698078	50698548	16:50698078-50698548	ENSG00000167207,ENSG00000270120,ENSG00000280344
chr16	50702840	50703107	16:50702840-50703107	ENSG00000167207,ENSG00000270120
chr16	50721974	50722655	16:50721974-50722655	ENSG00000244551,ENSG00000283365,ENSG00000261092,ENSG00000260573,ENSG00000205414,ENSG00000167207,ENSG00000270120,ENSG00000261644,ENSG00000083799,ENSG00000264947,ENSG00000260042,ENSG00000199771,ENSG00000260620,ENSG00000287718,ENSG00000261282,ENSG00000103449,ENSG00000261238,ENSG00000285367,ENSG00000280344,ENSG00000287256,ENSG00000261047,ENSG00000260818,ENSG00000260850,ENSG00000224578,ENSG00000223168,ENSG00000260057,ENSG00000261190,ENSG00000279779,ENSG00000260268,ENSG00000261749,ENSG00000260478
chr16	50741529	50742739	16:50741529-50742739	ENSG00000270120,ENSG00000261644,ENSG00000083799,ENSG00000264947,ENSG00000260620,ENSG00000103449,ENSG00000261238,ENSG00000285367,ENSG00000287256,ENSG00000261047,ENSG00000260850,ENSG00000223168,ENSG00000260057,ENSG00000260268,ENSG00000261749
chr16	50747322	50747988	16:50747322-50747988	ENSG00000261644,ENSG00000083799,ENSG00000264947
chr16	50806281	50806764	16:50806281-50806764	ENSG00000244551,ENSG00000283365,ENSG00000261092,ENSG00000260573,ENSG00000205414,ENSG00000083799,ENSG00000260616,ENSG00000261703,ENSG00000260042,ENSG00000199771,ENSG00000260605,ENSG00000260620,ENSG00000287718,ENSG00000261282,ENSG00000103449,ENSG00000261238,ENSG00000285367,ENSG00000280344,ENSG00000287256,ENSG00000261047,ENSG00000260818,ENSG00000260850,ENSG00000224578,ENSG00000223168,ENSG00000260057,ENSG00000261190,ENSG00000261470,ENSG00000279779,ENSG00000260268,ENSG00000261749,ENSG00000260975,ENSG00000249231
chr16	50841245	50841628	16:50841245-50841628	ENSG00000261241,ENSG00000260042,ENSG00000199771,ENSG00000260605,ENSG00000260620,ENSG00000287718,ENSG00000261282,ENSG00000103449,ENSG00000261238,ENSG00000285367,ENSG00000280344,ENSG00000287256,ENSG00000261047,ENSG00000260818,ENSG00000260850,ENSG00000224578,ENSG00000223168,ENSG00000260057
chr16	51014529	51014946	16:51014529-51014946	ENSG00000260042,ENSG00000199771,ENSG00000261637,ENSG00000260605,ENSG00000260620,ENSG00000287718,ENSG00000261282,ENSG00000103449,ENSG00000261238,ENSG00000285367,ENSG00000280344,ENSG00000287256,ENSG00000261047,ENSG00000260818,ENSG00000260850,ENSG00000224578,ENSG00000223168,ENSG00000260057,ENSG00000261190,ENSG00000261470
chr16	53054554	53055392	16:53054554-53055392	ENSG00000224578,ENSG00000223168,ENSG00000260057,ENSG00000261190,ENSG00000261470,ENSG00000279779,ENSG00000260268,ENSG00000261749,ENSG00000260975,ENSG00000260478,ENSG00000260887,ENSG00000103460,ENSG00000279427,ENSG00000249231,ENSG00000285800,ENSG00000260963,ENSG00000260393,ENSG00000261261,ENSG00000234337,ENSG00000260326,ENSG00000260258,ENSG00000260939,ENSG00000277639,ENSG00000177200,ENSG00000261291,ENSG00000280227,ENSG00000261056,ENSG00000279589,ENSG00000238645,ENSG00000202193,ENSG00000280027,ENSG00000261803,ENSG00000287885,ENSG00000240760
chr16	53067702	53068239	16:53067702-53068239	ENSG00000261190,ENSG00000279779,ENSG00000260268,ENSG00000261749,ENSG00000260975,ENSG00000285800,ENSG00000234337,ENSG00000260326,ENSG00000260258,ENSG00000260939,ENSG00000261291,ENSG00000280227
chr16	53068448	53068821	16:53068448-53068821	ENSG00000261190,ENSG00000261470,ENSG00000279779,ENSG00000260268,ENSG00000261749,ENSG00000260975,ENSG00000260478,ENSG00000260887,ENSG00000103460,ENSG00000279427,ENSG00000249231,ENSG00000285800,ENSG00000260963,ENSG00000260393,ENSG00000261261,ENSG00000234337,ENSG00000260326,ENSG00000260258,ENSG00000260939,ENSG00000177200,ENSG00000261291,ENSG00000280227,ENSG00000261056,ENSG00000279589,ENSG00000238645
chr16	53090845	53091092	16:53090845-53091092	ENSG00000260478,ENSG00000279427,ENSG00000285800,ENSG00000260326,ENSG00000260258,ENSG00000260939,ENSG00000177200,ENSG00000261291,ENSG00000280227
chr16	53093863	53094456	16:53093863-53094456	ENSG00000260268,ENSG00000261749,ENSG00000260478,ENSG00000260887,ENSG00000103460,ENSG00000279427,ENSG00000285800,ENSG00000261261,ENSG00000234337,ENSG00000260326,ENSG00000260258,ENSG00000260939,ENSG00000177200,ENSG00000261291,ENSG00000280227
chr16	53098934	53100031	16:53098934-53100031	ENSG00000287256,ENSG00000224578,ENSG00000223168,ENSG00000261190,ENSG00000261470,ENSG00000279779,ENSG00000260268,ENSG00000261749,ENSG00000260975,ENSG00000260478,ENSG00000260887,ENSG00000103460,ENSG00000279427,ENSG00000249231,ENSG00000285800,ENSG00000260963,ENSG00000260393,ENSG00000261261,ENSG00000234337,ENSG00000260326,ENSG00000260258,ENSG00000260939,ENSG00000277639,ENSG00000177200,ENSG00000261291,ENSG00000280227,ENSG00000261056,ENSG00000279589,ENSG00000202193
chr16	53130162	53131908	16:53130162-53131908	ENSG00000260850,ENSG00000223168,ENSG00000260057,ENSG00000261190,ENSG00000261470,ENSG00000279779,ENSG00000260268,ENSG00000261749,ENSG00000260975,ENSG00000260478,ENSG00000260887,ENSG00000103460,ENSG00000279427,ENSG00000249231,ENSG00000285800,ENSG00000260963,ENSG00000260393,ENSG00000261261,ENSG00000234337,ENSG00000260326,ENSG00000260258,ENSG00000260939,ENSG00000277639,ENSG00000177200,ENSG00000261291,ENSG00000280227,ENSG00000261056,ENSG00000279589,ENSG00000238645,ENSG00000202193
chr16	53207860	53208739	16:53207860-53208739	ENSG00000261190,ENSG00000261470,ENSG00000279779,ENSG00000260268,ENSG00000261749,ENSG00000260975,ENSG00000260478,ENSG00000260887,ENSG00000103460,ENSG00000279427,ENSG00000249231,ENSG00000285800,ENSG00000260963,ENSG00000260393,ENSG00000261261,ENSG00000234337,ENSG00000260326,ENSG00000260258,ENSG00000260939,ENSG00000177200,ENSG00000261291,ENSG00000280227,ENSG00000261056,ENSG00000279589,ENSG00000202193
chr16	53373158	53373623	16:53373158-53373623	ENSG00000279779,ENSG00000260478,ENSG00000103460,ENSG00000279427,ENSG00000249231,ENSG00000260963,ENSG00000260393,ENSG00000261261,ENSG00000234337,ENSG00000260326,ENSG00000260258,ENSG00000261056,ENSG00000279589,ENSG00000238645,ENSG00000202193,ENSG00000259962,ENSG00000260078,ENSG00000261804,ENSG00000262714,ENSG00000279741,ENSG00000280027
chr16	53434376	53435696	16:53434376-53435696	ENSG00000261190,ENSG00000261470,ENSG00000279779,ENSG00000260268,ENSG00000261749,ENSG00000260975,ENSG00000260887,ENSG00000103460,ENSG00000249231,ENSG00000285800,ENSG00000260963,ENSG00000260393,ENSG00000261261,ENSG00000234337,ENSG00000260326,ENSG00000260258,ENSG00000260939,ENSG00000261056,ENSG00000279589,ENSG00000238645,ENSG00000202193,ENSG00000259962,ENSG00000262714,ENSG00000279741,ENSG00000280027,ENSG00000103479,ENSG00000252569,ENSG00000259926,ENSG00000279344,ENSG00000279722,ENSG00000166971,ENSG00000275191,ENSG00000261803,ENSG00000287885
chr16	53445418	53445776	16:53445418-53445776	ENSG00000261190,ENSG00000261470,ENSG00000279779,ENSG00000260478,ENSG00000260887,ENSG00000103460,ENSG00000249231,ENSG00000285800,ENSG00000260963,ENSG00000260393,ENSG00000261261,ENSG00000234337,ENSG00000260326,ENSG00000260258,ENSG00000261056,ENSG00000279589,ENSG00000238645,ENSG00000202193,ENSG00000259962,ENSG00000262714,ENSG00000279741,ENSG00000280027,ENSG00000103479,ENSG00000252569,ENSG00000259926,ENSG00000279344,ENSG00000279722
chr16	53456504	53457071	16:53456504-53457071	ENSG00000260887,ENSG00000103460,ENSG00000279427,ENSG00000249231,ENSG00000260963,ENSG00000260393,ENSG00000260326,ENSG00000260258,ENSG00000260939,ENSG00000261056,ENSG00000279589,ENSG00000238645,ENSG00000202193,ENSG00000262714,ENSG00000279741,ENSG00000280027,ENSG00000103479,ENSG00000252569,ENSG00000259926,ENSG00000279344,ENSG00000279722
chr16	53457555	53458161	16:53457555-53458161	ENSG00000261190,ENSG00000261470,ENSG00000279779,ENSG00000260268,ENSG00000261749,ENSG00000260975,ENSG00000260478,ENSG00000260887,ENSG00000103460,ENSG00000279427,ENSG00000249231,ENSG00000285800,ENSG00000260963,ENSG00000260393,ENSG00000261261,ENSG00000234337,ENSG00000260326,ENSG00000260258,ENSG00000260939,ENSG00000280227,ENSG00000261056,ENSG00000279589,ENSG00000238645,ENSG00000202193,ENSG00000259962,ENSG00000262714,ENSG00000279741,ENSG00000280027,ENSG00000103479,ENSG00000252569,ENSG00000259926,ENSG00000279344,ENSG00000279722,ENSG00000166971,ENSG00000275191,ENSG00000261803,ENSG00000287885,ENSG00000286845,ENSG00000283304,ENSG00000283423
chr16	53502639	53503943	16:53502639-53503943	ENSG00000260975,ENSG00000279427,ENSG00000249231,ENSG00000285800,ENSG00000261261,ENSG00000234337,ENSG00000280227,ENSG00000261056,ENSG00000279589,ENSG00000238645,ENSG00000202193,ENSG00000280027,ENSG00000279344,ENSG00000279722,ENSG00000166971,ENSG00000275191
chr16	53510410	53510683	16:53510410-53510683	ENSG00000260326,ENSG00000260258,ENSG00000261056,ENSG00000279589,ENSG00000238645,ENSG00000202193,ENSG00000280027,ENSG00000279344,ENSG00000279722,ENSG00000166971,ENSG00000275191
chr16	53513187	53513673	16:53513187-53513673	ENSG00000260326,ENSG00000260258,ENSG00000261056,ENSG00000279589,ENSG00000238645,ENSG00000202193,ENSG00000280027,ENSG00000279344,ENSG00000279722,ENSG00000166971,ENSG00000275191
chr16	53518767	53519634	16:53518767-53519634	ENSG00000224578,ENSG00000223168,ENSG00000261190,ENSG00000261470,ENSG00000279779,ENSG00000260268,ENSG00000261749,ENSG00000260975,ENSG00000260478,ENSG00000260887,ENSG00000103460,ENSG00000279427,ENSG00000249231,ENSG00000285800,ENSG00000260963,ENSG00000260393,ENSG00000261261,ENSG00000234337,ENSG00000260326,ENSG00000260258,ENSG00000260939,ENSG00000261056,ENSG00000279589,ENSG00000238645,ENSG00000202193,ENSG00000259962,ENSG00000262714,ENSG00000279741,ENSG00000280027,ENSG00000279344,ENSG00000279722,ENSG00000166971,ENSG00000287909,ENSG00000275191,ENSG00000260194,ENSG00000261049,ENSG00000280454,ENSG00000259759,ENSG00000259517,ENSG00000177508,ENSG00000283689,ENSG00000277559,ENSG00000261803,ENSG00000287885,ENSG00000286845,ENSG00000283304,ENSG00000283258,ENSG00000286357,ENSG00000260147,ENSG00000285775,ENSG00000259283,ENSG00000239555,ENSG00000283423,ENSG00000159387,ENSG00000263207,ENSG00000240760,ENSG00000274508
chr16	53534962	53535236	16:53534962-53535236	ENSG00000260975,ENSG00000260478,ENSG00000260887,ENSG00000103460,ENSG00000279427,ENSG00000260393,ENSG00000261261,ENSG00000234337,ENSG00000260326,ENSG00000260258,ENSG00000202193,ENSG00000287909,ENSG00000275191,ENSG00000261049,ENSG00000259759,ENSG00000259517,ENSG00000277559,ENSG00000261803,ENSG00000287885,ENSG00000286845,ENSG00000283304,ENSG00000283258,ENSG00000286357,ENSG00000260147,ENSG00000285775,ENSG00000259283,ENSG00000239555,ENSG00000283423,ENSG00000159387,ENSG00000263207,ENSG00000240760
chr16	53537693	53538099	16:53537693-53538099	ENSG00000261047,ENSG00000261190,ENSG00000279779,ENSG00000260975,ENSG00000260478,ENSG00000260887,ENSG00000103460,ENSG00000279427,ENSG00000249231,ENSG00000285800,ENSG00000260963,ENSG00000260393,ENSG00000261261,ENSG00000234337,ENSG00000260326,ENSG00000260258,ENSG00000260939,ENSG00000279589,ENSG00000238645,ENSG00000202193,ENSG00000259962,ENSG00000262714,ENSG00000279741,ENSG00000280027,ENSG00000287909,ENSG00000275191,ENSG00000280392,ENSG00000260194,ENSG00000261049,ENSG00000280454,ENSG00000259759,ENSG00000259517,ENSG00000177508,ENSG00000283689,ENSG00000277559,ENSG00000261803,ENSG00000287885,ENSG00000286845,ENSG00000283304,ENSG00000283258,ENSG00000286357,ENSG00000260147,ENSG00000285775,ENSG00000259283,ENSG00000239555,ENSG00000283423,ENSG00000159387,ENSG00000263207,ENSG00000240760,ENSG00000274508
chr16	53550033	53550362	16:53550033-53550362	ENSG00000261190,ENSG00000261470,ENSG00000279779,ENSG00000260268,ENSG00000261749,ENSG00000260975,ENSG00000260478,ENSG00000103460,ENSG00000279427,ENSG00000249231,ENSG00000285800,ENSG00000260963,ENSG00000260393,ENSG00000261261,ENSG00000234337,ENSG00000260326,ENSG00000260258,ENSG00000238645,ENSG00000287909,ENSG00000275191,ENSG00000280392,ENSG00000260194,ENSG00000261049,ENSG00000280454,ENSG00000259759,ENSG00000259517,ENSG00000177508,ENSG00000283689,ENSG00000277559,ENSG00000261803,ENSG00000287885,ENSG00000286845,ENSG00000283304,ENSG00000283258,ENSG00000286357,ENSG00000260147,ENSG00000285775,ENSG00000259283,ENSG00000239555,ENSG00000283423,ENSG00000159387,ENSG00000263207,ENSG00000240760,ENSG00000274508
chr16	53703629	53704414	16:53703629-53704414	ENSG00000260963,ENSG00000260393,ENSG00000103494,ENSG00000275191,ENSG00000140718,ENSG00000261049,ENSG00000259517,ENSG00000277559,ENSG00000286845,ENSG00000283258,ENSG00000259283,ENSG00000263207
chr16	53912055	53913106	16:53912055-53913106	ENSG00000261190,ENSG00000261470,ENSG00000279779,ENSG00000260268,ENSG00000261749,ENSG00000260975,ENSG00000260478,ENSG00000260887,ENSG00000103460,ENSG00000279427,ENSG00000249231,ENSG00000285800,ENSG00000260963,ENSG00000260393,ENSG00000261261,ENSG00000234337,ENSG00000260326,ENSG00000260258,ENSG00000275191,ENSG00000140718,ENSG00000261630,ENSG00000280392,ENSG00000260194,ENSG00000261049,ENSG00000280454,ENSG00000259759,ENSG00000259517,ENSG00000177508,ENSG00000283689,ENSG00000277559,ENSG00000261803,ENSG00000287885,ENSG00000286845,ENSG00000283304,ENSG00000283258,ENSG00000286357,ENSG00000260147,ENSG00000285775,ENSG00000259283,ENSG00000239555,ENSG00000283423,ENSG00000159387,ENSG00000263207,ENSG00000240760,ENSG00000274508,ENSG00000256812,ENSG00000103546
chr16	53952373	53952786	16:53952373-53952786	ENSG00000103460,ENSG00000260258,ENSG00000275191,ENSG00000261630,ENSG00000280392,ENSG00000260194,ENSG00000261049,ENSG00000280454,ENSG00000259759,ENSG00000259517,ENSG00000177508,ENSG00000283689,ENSG00000277559,ENSG00000261803,ENSG00000287885,ENSG00000286845,ENSG00000283304,ENSG00000283258,ENSG00000286357,ENSG00000260147,ENSG00000285775,ENSG00000259283,ENSG00000239555,ENSG00000283423,ENSG00000159387,ENSG00000263207,ENSG00000240760,ENSG00000274508
chr16	54193709	54194143	16:54193709-54194143	ENSG00000260478,ENSG00000260963,ENSG00000260393,ENSG00000261261,ENSG00000261630,ENSG00000280392,ENSG00000260194,ENSG00000261049,ENSG00000280454,ENSG00000259759,ENSG00000259517,ENSG00000177508,ENSG00000283689,ENSG00000277559,ENSG00000261803,ENSG00000287885,ENSG00000286845,ENSG00000283304,ENSG00000283258,ENSG00000286357,ENSG00000260147,ENSG00000285775,ENSG00000259283,ENSG00000239555,ENSG00000283423,ENSG00000159387,ENSG00000263207,ENSG00000240760,ENSG00000274508
chr16	54928589	54929637	16:54928589-54929637	ENSG00000259517,ENSG00000177508,ENSG00000283689,ENSG00000277559,ENSG00000261803,ENSG00000287885,ENSG00000286845,ENSG00000283304,ENSG00000283258,ENSG00000245694,ENSG00000286357,ENSG00000176842,ENSG00000259711,ENSG00000259725,ENSG00000260147,ENSG00000285775,ENSG00000259283,ENSG00000239555,ENSG00000283423,ENSG00000159387,ENSG00000263207,ENSG00000240760
chr16	55464996	55465492	16:55464996-55465492	ENSG00000283304,ENSG00000260147,ENSG00000285775,ENSG00000259283,ENSG00000239555,ENSG00000283423,ENSG00000159387,ENSG00000263207,ENSG00000240760,ENSG00000087245,ENSG00000274508,ENSG00000260135,ENSG00000279030,ENSG00000087253,ENSG00000261997,ENSG00000256812,ENSG00000103546,ENSG00000278928,ENSG00000260765
chr16	55752792	55753676	16:55752792-55753676	ENSG00000286845,ENSG00000283304,ENSG00000283258,ENSG00000286357,ENSG00000260147,ENSG00000285775,ENSG00000259283,ENSG00000239555,ENSG00000283423,ENSG00000159387,ENSG00000263207,ENSG00000240760,ENSG00000087245,ENSG00000274508,ENSG00000279030,ENSG00000087253,ENSG00000261997,ENSG00000256812,ENSG00000103546,ENSG00000278928,ENSG00000260765,ENSG00000228695,ENSG00000198848,ENSG00000159398,ENSG00000279523,ENSG00000260041
chr16	55792969	55793415	16:55792969-55793415	ENSG00000259725,ENSG00000087245,ENSG00000260135,ENSG00000279030,ENSG00000198848,ENSG00000205364,ENSG00000140848
chr16	55803589	55804022	16:55803589-55804022	-
chr16	56190708	56191733	16:56190708-56191733	ENSG00000246379,ENSG00000279523,ENSG00000260041,ENSG00000087258,ENSG00000261439,ENSG00000265281
chr16	56262136	56262785	16:56262136-56262785	ENSG00000259283,ENSG00000263207,ENSG00000240760,ENSG00000274508,ENSG00000103546,ENSG00000159398,ENSG00000279523,ENSG00000260041,ENSG00000087258,ENSG00000261439,ENSG00000265281,ENSG00000287866,ENSG00000260198,ENSG00000279764
chr16	56279108	56279673	16:56279108-56279673	ENSG00000259283,ENSG00000239555,ENSG00000283423,ENSG00000159387,ENSG00000263207,ENSG00000240760,ENSG00000274508,ENSG00000256812,ENSG00000103546,ENSG00000159398,ENSG00000246379,ENSG00000279523,ENSG00000260041,ENSG00000087258,ENSG00000261439,ENSG00000265281,ENSG00000287866,ENSG00000260198,ENSG00000279764
chr16	56318098	56318720	16:56318098-56318720	ENSG00000259283,ENSG00000239555,ENSG00000159387,ENSG00000263207,ENSG00000240760,ENSG00000274508,ENSG00000103546,ENSG00000159398,ENSG00000279523,ENSG00000260041,ENSG00000087258,ENSG00000265281,ENSG00000287866,ENSG00000260198,ENSG00000279764,ENSG00000272372,ENSG00000260621
chr16	56356311	56357374	16:56356311-56357374	ENSG00000159398,ENSG00000279523,ENSG00000260041,ENSG00000272372,ENSG00000159461,ENSG00000260621
chr16	56424914	56425898	16:56424914-56425898	ENSG00000159461,ENSG00000260621,ENSG00000167005,ENSG00000288725,ENSG00000087263
chr16	56450939	56451812	16:56450939-56451812	ENSG00000159461,ENSG00000260621,ENSG00000167005,ENSG00000288725,ENSG00000087263,ENSG00000125124
chr16	56519516	56520359	16:56519516-56520359	ENSG00000288725,ENSG00000125124
chr16	56576997	56577358	16:56576997-56577358	ENSG00000288725,ENSG00000125124,ENSG00000102891,ENSG00000087250
chr16	56608086	56608698	16:56608086-56608698	ENSG00000125124,ENSG00000087250,ENSG00000125148,ENSG00000260823,ENSG00000260549,ENSG00000169715,ENSG00000205364
chr16	56609598	56610735	16:56609598-56610735	ENSG00000125148,ENSG00000260823,ENSG00000260549,ENSG00000169715
chr16	56625353	56625931	16:56625353-56625931	ENSG00000125148,ENSG00000260823,ENSG00000260549,ENSG00000169715,ENSG00000205364,ENSG00000255986,ENSG00000205362
chr16	56632176	56632665	16:56632176-56632665	ENSG00000260549,ENSG00000169715,ENSG00000205364,ENSG00000255986,ENSG00000205362,ENSG00000205361
chr16	56643251	56643820	16:56643251-56643820	ENSG00000288725,ENSG00000102891,ENSG00000087250,ENSG00000125148,ENSG00000260823,ENSG00000260549,ENSG00000169715,ENSG00000205364,ENSG00000255986,ENSG00000205362,ENSG00000205361,ENSG00000205360,ENSG00000259923,ENSG00000169688,ENSG00000198417,ENSG00000125144,ENSG00000205358
chr16	56657358	56658264	16:56657358-56658264	ENSG00000288725,ENSG00000087250,ENSG00000205361,ENSG00000205360,ENSG00000259923,ENSG00000169688,ENSG00000198417,ENSG00000125144,ENSG00000205358
chr16	56668058	56668341	16:56668058-56668341	ENSG00000198417,ENSG00000125144,ENSG00000205358,ENSG00000275691
chr16	56675797	56676151	16:56675797-56676151	ENSG00000125144,ENSG00000205358,ENSG00000275691,ENSG00000187193,ENSG00000259827,ENSG00000261429
chr16	56681935	56682781	16:56681935-56682781	ENSG00000288725,ENSG00000087250,ENSG00000125148,ENSG00000125144,ENSG00000205358,ENSG00000275691,ENSG00000187193,ENSG00000259827,ENSG00000261429
chr16	56702075	56702455	16:56702075-56702455	ENSG00000288725,ENSG00000125124,ENSG00000102891,ENSG00000087250,ENSG00000125144,ENSG00000205358,ENSG00000275691,ENSG00000187193,ENSG00000259827,ENSG00000261429
chr16	56729776	56730553	16:56729776-56730553	ENSG00000288725,ENSG00000261302,ENSG00000102900
chr16	56739355	56740183	16:56739355-56740183	ENSG00000261302,ENSG00000102900
chr16	56860485	56860830	16:56860485-56860830	ENSG00000207649,ENSG00000070915,ENSG00000283471,ENSG00000243988,ENSG00000261270,ENSG00000261114
chr16	56862683	56863254	16:56862683-56863254	ENSG00000207649,ENSG00000070915,ENSG00000283471,ENSG00000243988,ENSG00000261270,ENSG00000261114
chr16	56931681	56933161	16:56931681-56933161	ENSG00000070915,ENSG00000283471,ENSG00000243988,ENSG00000051108,ENSG00000261270,ENSG00000261114
chr16	56964487	56964821	16:56964487-56964821	ENSG00000283471,ENSG00000243988,ENSG00000261270,ENSG00000261114,ENSG00000087237,ENSG00000260145
chr16	56989257	56989920	16:56989257-56989920	ENSG00000283471,ENSG00000243988,ENSG00000261270,ENSG00000261114,ENSG00000087237,ENSG00000140853,ENSG00000260145,ENSG00000279019,ENSG00000279803
chr16	56999537	56999987	16:56999537-56999987	ENSG00000140853
chr16	57000530	57000835	16:57000530-57000835	ENSG00000140853,ENSG00000259922,ENSG00000260145
chr16	57009577	57009822	16:57009577-57009822	ENSG00000140853,ENSG00000259922
chr16	57014537	57015113	16:57014537-57015113	ENSG00000283471,ENSG00000243988,ENSG00000261270,ENSG00000261114,ENSG00000087237,ENSG00000140853,ENSG00000259922,ENSG00000260145,ENSG00000279019,ENSG00000279803,ENSG00000285979
chr16	57023563	57024081	16:57023563-57024081	ENSG00000140853,ENSG00000260145,ENSG00000279019,ENSG00000279803
chr16	57041273	57041694	16:57041273-57041694	ENSG00000140853,ENSG00000260145,ENSG00000279019,ENSG00000279803
chr16	57042039	57042619	16:57042039-57042619	ENSG00000283471,ENSG00000243988,ENSG00000261270,ENSG00000261114,ENSG00000087237,ENSG00000140853,ENSG00000260145,ENSG00000279019,ENSG00000279803
chr16	57070704	57071949	16:57070704-57071949	ENSG00000140853,ENSG00000260145,ENSG00000260148,ENSG00000140848,ENSG00000279019,ENSG00000279803,ENSG00000285979
chr16	57084236	57084674	16:57084236-57084674	ENSG00000140853,ENSG00000260145,ENSG00000260148,ENSG00000140848,ENSG00000279019,ENSG00000279803,ENSG00000285979
chr16	57092164	57093176	16:57092164-57093176	ENSG00000260148,ENSG00000140848,ENSG00000279019,ENSG00000279803,ENSG00000285979
chr16	57185640	57186636	16:57185640-57186636	ENSG00000140848,ENSG00000279019,ENSG00000279803,ENSG00000172775,ENSG00000285979,ENSG00000159579
chr16	57200459	57200727	16:57200459-57200727	ENSG00000285979,ENSG00000159579
chr16	57244734	57245609	16:57244734-57245609	ENSG00000279019,ENSG00000279803,ENSG00000172775,ENSG00000285979,ENSG00000159579,ENSG00000102931,ENSG00000276663,ENSG00000260038,ENSG00000102934,ENSG00000260965,ENSG00000271456,ENSG00000102962,ENSG00000006210
chr16	57260404	57260754	16:57260404-57260754	ENSG00000102934
chr16	57284107	57284937	16:57284107-57284937	ENSG00000102934,ENSG00000260965,ENSG00000271456,ENSG00000102962,ENSG00000006210
chr16	57299618	57300981	16:57299618-57300981	ENSG00000260965,ENSG00000271456,ENSG00000102962,ENSG00000006210,ENSG00000102970
chr16	57416490	57417294	16:57416490-57417294	ENSG00000260965,ENSG00000271456,ENSG00000102962,ENSG00000006210,ENSG00000102970
chr16	57447019	57447922	16:57447019-57447922	ENSG00000260965,ENSG00000271456,ENSG00000102962,ENSG00000006210,ENSG00000005194,ENSG00000088682,ENSG00000260345,ENSG00000102978
chr16	57462345	57463058	16:57462345-57463058	ENSG00000271456,ENSG00000102962,ENSG00000005194,ENSG00000088682,ENSG00000260345,ENSG00000102978,ENSG00000125170
chr16	57475812	57476428	16:57475812-57476428	ENSG00000260345,ENSG00000102978,ENSG00000125170
chr16	57485970	57486730	16:57485970-57486730	ENSG00000125170
chr16	57519836	57520177	16:57519836-57520177	ENSG00000260965,ENSG00000271456,ENSG00000102962,ENSG00000006210,ENSG00000135736
chr16	57529799	57530650	16:57529799-57530650	ENSG00000260965,ENSG00000271456,ENSG00000102962,ENSG00000006210,ENSG00000135736,ENSG00000159618
chr16	57535774	57536806	16:57535774-57536806	ENSG00000135736,ENSG00000159618
chr16	57542188	57542930	16:57542188-57542930	ENSG00000135736,ENSG00000159618
chr16	57576509	57576996	16:57576509-57576996	ENSG00000159618,ENSG00000260438
chr16	57577621	57578444	16:57577621-57578444	ENSG00000159618,ENSG00000205336,ENSG00000261633,ENSG00000260467,ENSG00000260438
chr16	57588996	57589735	16:57588996-57589735	ENSG00000260438
chr16	57591111	57591597	16:57591111-57591597	ENSG00000260828,ENSG00000205336,ENSG00000261633,ENSG00000260467,ENSG00000260438
chr16	57592575	57593087	16:57592575-57593087	ENSG00000260828,ENSG00000205336,ENSG00000261633,ENSG00000260467,ENSG00000260438
chr16	57601859	57602474	16:57601859-57602474	ENSG00000260828,ENSG00000205336,ENSG00000261633,ENSG00000260467,ENSG00000260438
chr16	57609527	57610243	16:57609527-57610243	ENSG00000260828,ENSG00000205336,ENSG00000261633,ENSG00000260467,ENSG00000260438
chr16	57646652	57647183	16:57646652-57647183	ENSG00000260828,ENSG00000205336,ENSG00000261633,ENSG00000260467,ENSG00000260438
chr16	57648674	57649287	16:57648674-57649287	ENSG00000205336,ENSG00000261633
chr16	57656408	57656711	16:57656408-57656711	ENSG00000205336,ENSG00000261633,ENSG00000182885,ENSG00000260467,ENSG00000260438
chr16	57667259	57668296	16:57667259-57668296	ENSG00000261633,ENSG00000182885,ENSG00000260467,ENSG00000159625,ENSG00000260438
chr16	57669466	57670073	16:57669466-57670073	ENSG00000182885,ENSG00000260467,ENSG00000260438
chr16	57689631	57690137	16:57689631-57690137	ENSG00000260467,ENSG00000159625,ENSG00000260438
chr16	57735050	57735992	16:57735050-57735992	ENSG00000260467,ENSG00000159625,ENSG00000260438,ENSG00000140854,ENSG00000276166,ENSG00000274816
chr16	57757183	57757637	16:57757183-57757637	ENSG00000260438,ENSG00000140854,ENSG00000140859,ENSG00000276166,ENSG00000274816,ENSG00000206833,ENSG00000166188,ENSG00000103005
chr16	57802058	57803104	16:57802058-57803104	ENSG00000140859,ENSG00000274816,ENSG00000187185,ENSG00000206833
chr16	57810099	57810712	16:57810099-57810712	ENSG00000260438,ENSG00000140859,ENSG00000274816,ENSG00000187185,ENSG00000206833
chr16	57816145	57816616	16:57816145-57816616	ENSG00000140859,ENSG00000274816,ENSG00000187185,ENSG00000206833
chr16	57889312	57890480	16:57889312-57890480	ENSG00000274816,ENSG00000206833,ENSG00000070729,ENSG00000103005,ENSG00000207173,ENSG00000261151
chr16	57899852	57900077	16:57899852-57900077	ENSG00000070729,ENSG00000166188,ENSG00000103005
chr16	57934990	57935197	16:57934990-57935197	ENSG00000274816,ENSG00000070729,ENSG00000159648,ENSG00000166188,ENSG00000103005,ENSG00000207173,ENSG00000261151
chr16	57984644	57985465	16:57984644-57985465	ENSG00000070729,ENSG00000159648,ENSG00000166188,ENSG00000103005,ENSG00000207173,ENSG00000261151
chr16	58000183	58001635	16:58000183-58001635	ENSG00000159648,ENSG00000166188,ENSG00000103005,ENSG00000207173,ENSG00000261151
chr16	58024916	58025217	16:58024916-58025217	ENSG00000102996,ENSG00000207173,ENSG00000261151,ENSG00000260545
chr16	58025521	58026669	16:58025521-58026669	ENSG00000103005,ENSG00000102996,ENSG00000207173,ENSG00000261151,ENSG00000070761,ENSG00000260545,ENSG00000260927
chr16	58128894	58129816	16:58128894-58129816	ENSG00000166188,ENSG00000103005,ENSG00000102996,ENSG00000207173,ENSG00000261151,ENSG00000070761,ENSG00000260545,ENSG00000260927
chr16	58177095	58177499	16:58177095-58177499	ENSG00000207173,ENSG00000261151,ENSG00000070770,ENSG00000103023
chr16	58197590	58198363	16:58197590-58198363	ENSG00000207173,ENSG00000261151,ENSG00000260545,ENSG00000070770,ENSG00000260867,ENSG00000240863,ENSG00000103023
chr16	58236343	58236663	16:58236343-58236663	ENSG00000261151,ENSG00000103021,ENSG00000103023
chr16	58249668	58250356	16:58249668-58250356	ENSG00000207173,ENSG00000261151,ENSG00000260545,ENSG00000103021,ENSG00000103023,ENSG00000212379,ENSG00000206952,ENSG00000281910,ENSG00000260865,ENSG00000261807
chr16	58336650	58336899	16:58336650-58336899	ENSG00000103023,ENSG00000212379,ENSG00000261078,ENSG00000252271,ENSG00000200556,ENSG00000207493,ENSG00000206952,ENSG00000281910
chr16	58392360	58393120	16:58392360-58393120	ENSG00000103023,ENSG00000181938,ENSG00000212379,ENSG00000261078,ENSG00000252271,ENSG00000276131,ENSG00000206952,ENSG00000281910,ENSG00000260865
chr16	58425930	58426439	16:58425930-58426439	ENSG00000103023,ENSG00000212379,ENSG00000261078,ENSG00000252271,ENSG00000260186
chr16	58463268	58464114	16:58463268-58464114	ENSG00000212379,ENSG00000103034
chr16	58471221	58471616	16:58471221-58471616	ENSG00000103023,ENSG00000212379,ENSG00000261078,ENSG00000252271,ENSG00000103034
chr16	58487565	58488123	16:58487565-58488123	ENSG00000103023,ENSG00000212379,ENSG00000103034,ENSG00000200556,ENSG00000207493,ENSG00000206952,ENSG00000281910
chr16	58495195	58495434	16:58495195-58495434	ENSG00000103034,ENSG00000200556
chr16	58501209	58501741	16:58501209-58501741	ENSG00000103034,ENSG00000200556
chr16	58515049	58516321	16:58515049-58516321	ENSG00000103034,ENSG00000103037,ENSG00000125107,ENSG00000276259,ENSG00000207493,ENSG00000206952,ENSG00000281910,ENSG00000260865,ENSG00000279889
chr16	58629511	58630624	16:58629511-58630624	ENSG00000125107,ENSG00000207493,ENSG00000206952,ENSG00000281910,ENSG00000260865,ENSG00000279889
chr16	58684396	58684881	16:58684396-58684881	ENSG00000207493,ENSG00000206952,ENSG00000281910,ENSG00000260865,ENSG00000103042,ENSG00000279889
chr16	58733745	58734636	16:58733745-58734636	ENSG00000207493,ENSG00000206952,ENSG00000281910,ENSG00000260865,ENSG00000103042,ENSG00000279889,ENSG00000125166,ENSG00000245768,ENSG00000200424,ENSG00000244003,ENSG00000260451,ENSG00000261144,ENSG00000200062,ENSG00000270222,ENSG00000260240,ENSG00000261807,ENSG00000261278,ENSG00000261310,ENSG00000259844,ENSG00000224631
chr16	58755986	58756665	16:58755986-58756665	ENSG00000207493,ENSG00000206952,ENSG00000281910,ENSG00000260865,ENSG00000103042,ENSG00000279889,ENSG00000245768,ENSG00000200424,ENSG00000244003,ENSG00000260451,ENSG00000275808,ENSG00000244043,ENSG00000200062,ENSG00000270222,ENSG00000260240,ENSG00000261807,ENSG00000261278,ENSG00000261310,ENSG00000224631
chr16	58814382	58814694	16:58814382-58814694	ENSG00000244003,ENSG00000260451,ENSG00000242423,ENSG00000275808,ENSG00000244043,ENSG00000261144,ENSG00000200062,ENSG00000270222,ENSG00000260240,ENSG00000261807,ENSG00000261278,ENSG00000261436,ENSG00000261590,ENSG00000278499,ENSG00000261310,ENSG00000259844,ENSG00000261178,ENSG00000224631
chr16	58854367	58854746	16:58854367-58854746	ENSG00000244003,ENSG00000260451,ENSG00000242423,ENSG00000261638,ENSG00000275808,ENSG00000244043,ENSG00000261144,ENSG00000200062,ENSG00000270222,ENSG00000260240,ENSG00000261807,ENSG00000261278,ENSG00000261436,ENSG00000261590,ENSG00000278499,ENSG00000261310,ENSG00000259844,ENSG00000261178,ENSG00000224631
chr16	58882286	58882572	16:58882286-58882572	ENSG00000260451,ENSG00000242423,ENSG00000261638,ENSG00000275808,ENSG00000244043,ENSG00000261144,ENSG00000200062,ENSG00000270222,ENSG00000260240,ENSG00000261807,ENSG00000261278,ENSG00000261436,ENSG00000261590,ENSG00000278499,ENSG00000261310,ENSG00000259844,ENSG00000261178,ENSG00000224631
chr16	59259021	59260297	16:59259021-59260297	ENSG00000275808,ENSG00000244043,ENSG00000261144,ENSG00000200062,ENSG00000270222,ENSG00000260240,ENSG00000261807,ENSG00000261278,ENSG00000261436,ENSG00000261590,ENSG00000278499,ENSG00000261310,ENSG00000259844,ENSG00000261178,ENSG00000224631
chr16	61782478	61782767	16:61782478-61782767	ENSG00000200062,ENSG00000270222,ENSG00000260240,ENSG00000261807,ENSG00000261278,ENSG00000261436,ENSG00000261590,ENSG00000278499,ENSG00000261310,ENSG00000259844,ENSG00000261178,ENSG00000224631,ENSG00000286653,ENSG00000150394,ENSG00000260600,ENSG00000201289,ENSG00000260115,ENSG00000207441,ENSG00000280261,ENSG00000237901,ENSG00000231589,ENSG00000260332,ENSG00000261502,ENSG00000269986,ENSG00000261199,ENSG00000260658,ENSG00000241808,ENSG00000261743,ENSG00000279225,ENSG00000259864,ENSG00000261014,ENSG00000261653,ENSG00000260715,ENSG00000260668
chr16	66150616	66151081	16:66150616-66151081	ENSG00000259864,ENSG00000261014,ENSG00000261653,ENSG00000260715,ENSG00000261028,ENSG00000260668,ENSG00000259846,ENSG00000260187,ENSG00000260068,ENSG00000140937,ENSG00000278893,ENSG00000259847,ENSG00000260834,ENSG00000260364,ENSG00000261742,ENSG00000261818,ENSG00000260004,ENSG00000260695,ENSG00000261234,ENSG00000201999,ENSG00000286928
chr16	66379884	66380191	16:66379884-66380191	ENSG00000260715,ENSG00000261028,ENSG00000260668,ENSG00000259846,ENSG00000260187,ENSG00000260068,ENSG00000140937,ENSG00000278893,ENSG00000259847,ENSG00000260834,ENSG00000260364,ENSG00000261742,ENSG00000260004,ENSG00000261234,ENSG00000201999,ENSG00000286928,ENSG00000179776,ENSG00000260146
chr16	66406464	66407072	16:66406464-66407072	ENSG00000261653,ENSG00000260715,ENSG00000261028,ENSG00000260668,ENSG00000259846,ENSG00000260187,ENSG00000260068,ENSG00000140937,ENSG00000278893,ENSG00000259847,ENSG00000260834,ENSG00000260364,ENSG00000261742,ENSG00000261818,ENSG00000260004,ENSG00000260695,ENSG00000261234,ENSG00000201999,ENSG00000286928,ENSG00000179776,ENSG00000246898,ENSG00000166546,ENSG00000260146,ENSG00000261656,ENSG00000260755,ENSG00000277978,ENSG00000089505,ENSG00000140931,ENSG00000260465,ENSG00000287965,ENSG00000260558
chr16	66478701	66478947	16:66478701-66478947	ENSG00000261028,ENSG00000259846,ENSG00000260187,ENSG00000260068,ENSG00000278893,ENSG00000260834,ENSG00000260364,ENSG00000260004,ENSG00000201999,ENSG00000286928,ENSG00000246898,ENSG00000166546,ENSG00000260146,ENSG00000261656,ENSG00000260755,ENSG00000277978,ENSG00000089505
chr16	66483838	66484119	16:66483838-66484119	ENSG00000261028,ENSG00000260187,ENSG00000260068,ENSG00000286928,ENSG00000246898,ENSG00000166546,ENSG00000260146,ENSG00000261656,ENSG00000260755
chr16	66516544	66517363	16:66516544-66517363	ENSG00000261028,ENSG00000259846,ENSG00000260187,ENSG00000260068,ENSG00000278893,ENSG00000286928,ENSG00000260146,ENSG00000260851,ENSG00000166548,ENSG00000260755,ENSG00000261519,ENSG00000275745,ENSG00000217555,ENSG00000254788,ENSG00000277978,ENSG00000089505
chr16	66522148	66522513	16:66522148-66522513	ENSG00000261028,ENSG00000259846,ENSG00000260187,ENSG00000260068,ENSG00000260851,ENSG00000166548,ENSG00000260755,ENSG00000261519,ENSG00000275745,ENSG00000217555,ENSG00000254788,ENSG00000277978,ENSG00000089505
chr16	66549530	66550158	16:66549530-66550158	ENSG00000166548,ENSG00000261519,ENSG00000275745,ENSG00000217555,ENSG00000254788
chr16	66552265	66553128	16:66552265-66553128	ENSG00000166548,ENSG00000260755,ENSG00000261519,ENSG00000275745,ENSG00000217555,ENSG00000254788,ENSG00000277978,ENSG00000089505
chr16	66579108	66579314	16:66579108-66579314	ENSG00000277978,ENSG00000089505,ENSG00000140932,ENSG00000260650
chr16	66589308	66589702	16:66589308-66589702	ENSG00000261028,ENSG00000260668,ENSG00000260187,ENSG00000260068,ENSG00000278893,ENSG00000260004,ENSG00000201999,ENSG00000286928,ENSG00000166546,ENSG00000260146,ENSG00000260755,ENSG00000275745,ENSG00000217555,ENSG00000254788,ENSG00000277978,ENSG00000089505,ENSG00000140932,ENSG00000260650,ENSG00000140931
chr16	66603815	66605656	16:66603815-66605656	ENSG00000259846,ENSG00000260187,ENSG00000260068,ENSG00000260146,ENSG00000260755,ENSG00000254788,ENSG00000277978,ENSG00000089505,ENSG00000140932,ENSG00000140931
chr16	66651002	66651438	16:66651002-66651438	ENSG00000260715,ENSG00000261028,ENSG00000260668,ENSG00000259846,ENSG00000260187,ENSG00000260068,ENSG00000140937,ENSG00000259847,ENSG00000260834,ENSG00000260364,ENSG00000261742,ENSG00000261818,ENSG00000260004,ENSG00000201999,ENSG00000286928,ENSG00000260146,ENSG00000277978,ENSG00000089505,ENSG00000183723,ENSG00000260465,ENSG00000287965,ENSG00000260558,ENSG00000258122
chr16	66695948	66697335	16:66695948-66697335	ENSG00000261028,ENSG00000260668,ENSG00000259846,ENSG00000260187,ENSG00000260068,ENSG00000140937,ENSG00000261742,ENSG00000261818,ENSG00000260004,ENSG00000201999,ENSG00000183723,ENSG00000135720,ENSG00000260465,ENSG00000287965,ENSG00000260558,ENSG00000258122
chr16	66751204	66752051	16:66751204-66752051	ENSG00000261028,ENSG00000260668,ENSG00000259846,ENSG00000260187,ENSG00000260068,ENSG00000259847,ENSG00000260834,ENSG00000260364,ENSG00000260004,ENSG00000286928,ENSG00000135720,ENSG00000260465,ENSG00000287965,ENSG00000260558,ENSG00000246777,ENSG00000249961,ENSG00000258122,ENSG00000168748
chr16	66830481	66831225	16:66830481-66831225	ENSG00000260187,ENSG00000260068,ENSG00000278893,ENSG00000260834,ENSG00000260364,ENSG00000260465,ENSG00000287965,ENSG00000260558,ENSG00000249961,ENSG00000159593,ENSG00000258122,ENSG00000168748
chr16	66872996	66873663	16:66872996-66873663	ENSG00000260187,ENSG00000260068,ENSG00000140937,ENSG00000260465,ENSG00000287965,ENSG00000260558,ENSG00000159593,ENSG00000258122,ENSG00000168748,ENSG00000172840,ENSG00000166589
chr16	66880057	66881060	16:66880057-66881060	ENSG00000260465,ENSG00000258122,ENSG00000168748,ENSG00000172840,ENSG00000166589,ENSG00000172828
chr16	66924820	66925742	16:66924820-66925742	ENSG00000166589,ENSG00000166592,ENSG00000166595,ENSG00000172831,ENSG00000265408
chr16	66933997	66934920	16:66933997-66934920	ENSG00000166589,ENSG00000166592,ENSG00000166595,ENSG00000172831,ENSG00000265408,ENSG00000280416,ENSG00000172828
chr16	66947321	66948556	16:66947321-66948556	ENSG00000166589,ENSG00000172831,ENSG00000265408,ENSG00000280416,ENSG00000172828
chr16	66977645	66977958	16:66977645-66977958	ENSG00000172828,ENSG00000237172,ENSG00000102871,ENSG00000135722,ENSG00000280163
chr16	67000469	67001289	16:67000469-67001289	ENSG00000172828,ENSG00000172824,ENSG00000280334,ENSG00000265918
chr16	67013762	67014580	16:67013762-67014580	ENSG00000172828,ENSG00000172824,ENSG00000280334,ENSG00000265918,ENSG00000067955,ENSG00000237172,ENSG00000102871
chr16	67028579	67030094	16:67028579-67030094	ENSG00000172828,ENSG00000265918,ENSG00000067955,ENSG00000237172,ENSG00000102871
chr16	67052860	67054151	16:67052860-67054151	ENSG00000172828,ENSG00000067955
chr16	67109431	67110340	16:67109431-67110340	ENSG00000172828,ENSG00000067955,ENSG00000125149,ENSG00000237172,ENSG00000102871,ENSG00000135722
chr16	67155255	67155603	16:67155255-67155603	ENSG00000172828,ENSG00000237172,ENSG00000102871,ENSG00000135722,ENSG00000265690,ENSG00000102878
chr16	67159142	67160240	16:67159142-67160240	ENSG00000172828,ENSG00000237172,ENSG00000102871,ENSG00000135722,ENSG00000265690,ENSG00000102878
chr16	67160675	67161157	16:67160675-67161157	ENSG00000237172,ENSG00000102871,ENSG00000135722,ENSG00000265690,ENSG00000102878,ENSG00000140939
chr16	67174035	67174756	16:67174035-67174756	ENSG00000102871,ENSG00000135722,ENSG00000265690,ENSG00000102878,ENSG00000140939,ENSG00000196123
chr16	67178215	67178596	16:67178215-67178596	ENSG00000265690,ENSG00000102878,ENSG00000140939,ENSG00000196123
chr16	67183543	67184458	16:67183543-67184458	ENSG00000172828,ENSG00000237172,ENSG00000102871,ENSG00000135722,ENSG00000265690,ENSG00000102878,ENSG00000140939,ENSG00000196123,ENSG00000179044,ENSG00000205250,ENSG00000207948,ENSG00000280163
chr16	67191870	67192559	16:67191870-67192559	ENSG00000172828,ENSG00000102871,ENSG00000135722,ENSG00000265690,ENSG00000196123,ENSG00000179044,ENSG00000205250,ENSG00000102890,ENSG00000207948,ENSG00000280163,ENSG00000125122,ENSG00000168701
chr16	67226689	67227444	16:67226689-67227444	ENSG00000205250,ENSG00000207948,ENSG00000280163,ENSG00000125122,ENSG00000168701,ENSG00000135723,ENSG00000135740,ENSG00000262691
chr16	67244442	67244878	16:67244442-67244878	ENSG00000207948,ENSG00000280163,ENSG00000125122,ENSG00000168701,ENSG00000135723,ENSG00000135740
chr16	67246327	67246808	16:67246327-67246808	ENSG00000135723,ENSG00000135740,ENSG00000262691
chr16	67247219	67247775	16:67247219-67247775	ENSG00000207948,ENSG00000280163,ENSG00000125122,ENSG00000168701,ENSG00000135723,ENSG00000135740,ENSG00000262691
chr16	67278959	67279721	16:67278959-67279721	ENSG00000207948,ENSG00000280163,ENSG00000135740,ENSG00000262691,ENSG00000196155,ENSG00000168676,ENSG00000201201,ENSG00000159708
chr16	67289786	67290237	16:67289786-67290237	ENSG00000262691,ENSG00000196155,ENSG00000168676,ENSG00000201201,ENSG00000159708
chr16	67326500	67326724	16:67326500-67326724	ENSG00000168676,ENSG00000201201,ENSG00000159708
chr16	67393542	67393860	16:67393542-67393860	ENSG00000159708,ENSG00000159713,ENSG00000239194,ENSG00000159714
chr16	67394478	67394789	16:67394478-67394789	ENSG00000159713,ENSG00000239194,ENSG00000159714
chr16	67416019	67416561	16:67416019-67416561	ENSG00000262691,ENSG00000159708,ENSG00000159714,ENSG00000176387,ENSG00000261320
chr16	67428263	67428498	16:67428263-67428498	ENSG00000159714,ENSG00000176387,ENSG00000261320
chr16	67430621	67431671	16:67430621-67431671	ENSG00000176387,ENSG00000261320,ENSG00000159720
chr16	67480529	67481784	16:67480529-67481784	ENSG00000159720,ENSG00000270049,ENSG00000159723,ENSG00000237718
chr16	67503948	67504761	16:67503948-67504761	ENSG00000159720,ENSG00000270049,ENSG00000159723,ENSG00000237718,ENSG00000270165
chr16	67514291	67514781	16:67514291-67514781	ENSG00000159720,ENSG00000270049,ENSG00000159723,ENSG00000039523,ENSG00000237718,ENSG00000270165
chr16	67520974	67521739	16:67520974-67521739	ENSG00000276075,ENSG00000039523,ENSG00000261396,ENSG00000259945,ENSG00000260894,ENSG00000261386,ENSG00000259804,ENSG00000102974,ENSG00000237718,ENSG00000124074,ENSG00000159761
chr16	67528558	67529343	16:67528558-67529343	ENSG00000276075,ENSG00000039523,ENSG00000261396,ENSG00000259945,ENSG00000260894,ENSG00000237718
chr16	67529893	67530612	16:67529893-67530612	ENSG00000276075,ENSG00000039523,ENSG00000261396,ENSG00000259945,ENSG00000260894,ENSG00000237718
chr16	67537392	67538512	16:67537392-67538512	ENSG00000276075,ENSG00000039523,ENSG00000261396,ENSG00000259945,ENSG00000260894,ENSG00000261386,ENSG00000280214,ENSG00000237718
chr16	67546972	67547192	16:67546972-67547192	ENSG00000039523,ENSG00000261396,ENSG00000259945,ENSG00000260894,ENSG00000261386,ENSG00000280214
chr16	67555809	67556191	16:67555809-67556191	ENSG00000261396,ENSG00000259945,ENSG00000260894,ENSG00000261386,ENSG00000280214,ENSG00000259804,ENSG00000102974,ENSG00000237718
chr16	67561820	67563660	16:67561820-67563660	ENSG00000261396,ENSG00000259945,ENSG00000260894,ENSG00000261386,ENSG00000280214,ENSG00000259804,ENSG00000102974,ENSG00000237718
chr16	67644787	67645745	16:67644787-67645745	ENSG00000102974,ENSG00000237718,ENSG00000159753,ENSG00000102977
chr16	67659823	67661282	16:67659823-67661282	ENSG00000237718,ENSG00000159753,ENSG00000102977,ENSG00000102981,ENSG00000124074,ENSG00000159761
chr16	67666380	67667156	16:67666380-67667156	ENSG00000237718,ENSG00000102977,ENSG00000102981,ENSG00000124074,ENSG00000159761
chr16	67667894	67668271	16:67667894-67668271	ENSG00000237718,ENSG00000102977,ENSG00000102981,ENSG00000124074,ENSG00000159761,ENSG00000270165
chr16	67718819	67720019	16:67718819-67720019	ENSG00000237718,ENSG00000141098,ENSG00000270165
chr16	67806317	67807220	16:67806317-67807220	ENSG00000141084,ENSG00000270165,ENSG00000102904,ENSG00000262141
chr16	67816620	67816858	16:67816620-67816858	ENSG00000141084,ENSG00000270165,ENSG00000102904,ENSG00000102901,ENSG00000168286,ENSG00000262141
chr16	67833461	67834190	16:67833461-67834190	ENSG00000141084,ENSG00000270165,ENSG00000102904,ENSG00000102901,ENSG00000168286,ENSG00000102898,ENSG00000262141
chr16	67841865	67842884	16:67841865-67842884	ENSG00000102901,ENSG00000168286,ENSG00000102898,ENSG00000262141
chr16	67846477	67847408	16:67846477-67847408	ENSG00000102901,ENSG00000168286,ENSG00000102898,ENSG00000262141
chr16	67872724	67873547	16:67872724-67873547	ENSG00000270165,ENSG00000102901,ENSG00000168286,ENSG00000102898,ENSG00000262141,ENSG00000038358,ENSG00000263126,ENSG00000188038,ENSG00000159792
chr16	67883583	67884098	16:67883583-67884098	ENSG00000262141,ENSG00000038358,ENSG00000263126,ENSG00000188038,ENSG00000159792
chr16	67893042	67893829	16:67893042-67893829	ENSG00000262141,ENSG00000038358,ENSG00000263126,ENSG00000188038,ENSG00000159792,ENSG00000141086,ENSG00000261884,ENSG00000205220
chr16	67928621	67928893	16:67928621-67928893	ENSG00000263126,ENSG00000141086
chr16	67935536	67936137	16:67935536-67936137	ENSG00000141086,ENSG00000261884,ENSG00000205220,ENSG00000213398,ENSG00000124067
chr16	67936647	67937161	16:67936647-67937161	ENSG00000141086,ENSG00000261884,ENSG00000205220,ENSG00000213398,ENSG00000124067
chr16	67968229	67969427	16:67968229-67969427	ENSG00000124067,ENSG00000141096
chr16	67984645	67985193	16:67984645-67985193	ENSG00000124067,ENSG00000141096,ENSG00000167264
chr16	67993198	67994242	16:67993198-67994242	ENSG00000124067,ENSG00000141096,ENSG00000167261,ENSG00000167264,ENSG00000262962,ENSG00000263201,ENSG00000202336,ENSG00000182810,ENSG00000240435,ENSG00000260891,ENSG00000263276,ENSG00000262160
chr16	67998911	67999806	16:67998911-67999806	ENSG00000141096,ENSG00000167261,ENSG00000167264,ENSG00000262962,ENSG00000263201,ENSG00000202336,ENSG00000182810
chr16	68005680	68006362	16:68005680-68006362	ENSG00000270165,ENSG00000141096,ENSG00000167261,ENSG00000167264,ENSG00000262962,ENSG00000263201,ENSG00000202336,ENSG00000182810,ENSG00000212445,ENSG00000262514,ENSG00000279621,ENSG00000240435,ENSG00000260891,ENSG00000263276,ENSG00000262160
chr16	68022616	68023489	16:68022616-68023489	ENSG00000167264,ENSG00000263201,ENSG00000202336,ENSG00000182810
chr16	68032103	68032352	16:68032103-68032352	ENSG00000167264,ENSG00000182810
chr16	68040639	68040848	16:68040639-68040848	ENSG00000167264,ENSG00000262160
chr16	68062652	68063278	16:68062652-68063278	ENSG00000261864,ENSG00000212445,ENSG00000262514,ENSG00000279621,ENSG00000240435,ENSG00000260891,ENSG00000263276,ENSG00000262160
chr16	68064835	68065119	16:68064835-68065119	-
chr16	68070063	68070548	16:68070063-68070548	ENSG00000261864,ENSG00000260891,ENSG00000263276
chr16	68074774	68075352	16:68074774-68075352	ENSG00000167264,ENSG00000261864,ENSG00000072736,ENSG00000201850,ENSG00000212445,ENSG00000262514,ENSG00000279621,ENSG00000240435,ENSG00000260891,ENSG00000263276,ENSG00000262160
chr16	68079646	68080250	16:68079646-68080250	ENSG00000167264,ENSG00000261864,ENSG00000072736,ENSG00000201850
chr16	68084490	68085952	16:68084490-68085952	ENSG00000072736,ENSG00000201850,ENSG00000212445,ENSG00000262514,ENSG00000279621,ENSG00000240435,ENSG00000260891,ENSG00000263276,ENSG00000262160
chr16	68093807	68094482	16:68093807-68094482	ENSG00000072736,ENSG00000201850,ENSG00000212445,ENSG00000262514,ENSG00000279621,ENSG00000240435,ENSG00000260891,ENSG00000263276,ENSG00000262160
chr16	68100558	68100771	16:68100558-68100771	ENSG00000201850,ENSG00000212445,ENSG00000262514,ENSG00000279621,ENSG00000240435,ENSG00000260891,ENSG00000263276,ENSG00000262160
chr16	68104554	68104763	16:68104554-68104763	ENSG00000072736,ENSG00000201850,ENSG00000212445,ENSG00000262514,ENSG00000279621,ENSG00000240435,ENSG00000260891,ENSG00000263276,ENSG00000262160
chr16	68112836	68113084	16:68112836-68113084	ENSG00000212445,ENSG00000262514,ENSG00000279621,ENSG00000240435,ENSG00000260891,ENSG00000263276,ENSG00000262160
chr16	68118979	68119299	16:68118979-68119299	ENSG00000072736,ENSG00000212445,ENSG00000262514,ENSG00000279621,ENSG00000240435,ENSG00000260891,ENSG00000263276,ENSG00000262160
chr16	68163520	68163869	16:68163520-68163869	ENSG00000212445,ENSG00000262514,ENSG00000279621,ENSG00000240435,ENSG00000260891,ENSG00000263276
chr16	68236112	68236376	16:68236112-68236376	ENSG00000260891,ENSG00000263276,ENSG00000262160,ENSG00000103067,ENSG00000284259,ENSG00000261469
chr16	68236766	68238203	16:68236766-68238203	ENSG00000279621,ENSG00000240435,ENSG00000260891,ENSG00000263276,ENSG00000262160,ENSG00000103067,ENSG00000284259,ENSG00000261469,ENSG00000103066
chr16	68244964	68245671	16:68244964-68245671	ENSG00000212445,ENSG00000262514,ENSG00000279621,ENSG00000240435,ENSG00000260891,ENSG00000263276,ENSG00000262160,ENSG00000103067,ENSG00000284259,ENSG00000261469,ENSG00000103066,ENSG00000260441,ENSG00000103064,ENSG00000103061,ENSG00000222177
chr16	68263929	68265269	16:68263929-68265269	ENSG00000261469,ENSG00000103066,ENSG00000260441,ENSG00000103064,ENSG00000103061,ENSG00000279649,ENSG00000132600,ENSG00000259797,ENSG00000222177,ENSG00000157322
chr16	68275775	68276362	16:68275775-68276362	ENSG00000103064,ENSG00000252026,ENSG00000103061,ENSG00000279649
chr16	68283889	68284487	16:68283889-68284487	ENSG00000103064,ENSG00000252026,ENSG00000103061,ENSG00000279649
chr16	68289629	68290078	16:68289629-68290078	ENSG00000103064,ENSG00000252026,ENSG00000103061,ENSG00000279649
chr16	68310591	68311477	16:68310591-68311477	ENSG00000260441,ENSG00000103064,ENSG00000103061,ENSG00000279649,ENSG00000132600,ENSG00000259797,ENSG00000222177
chr16	68328539	68328964	16:68328539-68328964	ENSG00000103067,ENSG00000261469,ENSG00000260441,ENSG00000103064,ENSG00000103061,ENSG00000132600,ENSG00000259797,ENSG00000222177
chr16	68356265	68356969	16:68356265-68356969	ENSG00000132600,ENSG00000103056,ENSG00000279693
chr16	68369782	68369987	16:68369782-68369987	ENSG00000103056,ENSG00000279693
chr16	68370807	68371260	16:68370807-68371260	ENSG00000103056,ENSG00000279693,ENSG00000260860
chr16	68417764	68418265	16:68417764-68418265	ENSG00000260084,ENSG00000252040,ENSG00000252640,ENSG00000062038,ENSG00000260577,ENSG00000260860,ENSG00000261395,ENSG00000199979,ENSG00000275504,ENSG00000260999,ENSG00000266801,ENSG00000202497,ENSG00000271129
chr16	68448222	68448881	16:68448222-68448881	ENSG00000103056,ENSG00000287760,ENSG00000274698,ENSG00000199263,ENSG00000241334,ENSG00000275383,ENSG00000252040,ENSG00000252640,ENSG00000062038,ENSG00000260577,ENSG00000260860,ENSG00000261395,ENSG00000199979,ENSG00000275504,ENSG00000260999,ENSG00000266801,ENSG00000202497,ENSG00000271129,ENSG00000244378
chr16	68470130	68470867	16:68470130-68470867	ENSG00000199263,ENSG00000241334
chr16	68520601	68521252	16:68520601-68521252	ENSG00000184939,ENSG00000201164,ENSG00000260084,ENSG00000275383,ENSG00000252040,ENSG00000252640,ENSG00000062038,ENSG00000260577,ENSG00000260860,ENSG00000261395,ENSG00000260798,ENSG00000260459,ENSG00000199979,ENSG00000275504,ENSG00000260999,ENSG00000266801,ENSG00000271129,ENSG00000244378,ENSG00000103044
chr16	68528564	68528931	16:68528564-68528931	ENSG00000184939,ENSG00000201164,ENSG00000260084,ENSG00000275383,ENSG00000252040,ENSG00000252640,ENSG00000062038,ENSG00000260577,ENSG00000260860,ENSG00000261395,ENSG00000260798,ENSG00000260459,ENSG00000199979,ENSG00000275504,ENSG00000260999,ENSG00000266801,ENSG00000202497,ENSG00000271129,ENSG00000244378,ENSG00000103044
chr16	68529897	68530498	16:68529897-68530498	ENSG00000184939,ENSG00000201164,ENSG00000260084,ENSG00000275383,ENSG00000252040,ENSG00000252640,ENSG00000062038,ENSG00000260577,ENSG00000260860,ENSG00000261395,ENSG00000260798,ENSG00000260459,ENSG00000199979,ENSG00000103044
chr16	68538900	68540249	16:68538900-68540249	ENSG00000184939,ENSG00000201164,ENSG00000260084,ENSG00000275383,ENSG00000252040,ENSG00000252640,ENSG00000062038,ENSG00000260577,ENSG00000260860,ENSG00000261395,ENSG00000199979,ENSG00000275504,ENSG00000260999,ENSG00000202497,ENSG00000271129,ENSG00000103044
chr16	68752636	68752966	16:68752636-68752966	ENSG00000260084,ENSG00000275383,ENSG00000252040,ENSG00000252640,ENSG00000062038,ENSG00000260577,ENSG00000260860,ENSG00000261395,ENSG00000039068,ENSG00000200558,ENSG00000260798,ENSG00000260459,ENSG00000199979,ENSG00000275504,ENSG00000260999,ENSG00000266801,ENSG00000202497,ENSG00000271129,ENSG00000244378,ENSG00000103044,ENSG00000157322
chr16	68776884	68777080	16:68776884-68777080	ENSG00000260084,ENSG00000275383,ENSG00000252040,ENSG00000252640,ENSG00000062038,ENSG00000260577,ENSG00000260860,ENSG00000261395,ENSG00000039068,ENSG00000200558,ENSG00000260798,ENSG00000260459,ENSG00000199979,ENSG00000275504,ENSG00000260999,ENSG00000266801,ENSG00000202497,ENSG00000271129,ENSG00000244378
chr16	68843253	68844038	16:68843253-68844038	ENSG00000260084,ENSG00000275383,ENSG00000252040,ENSG00000252640,ENSG00000062038,ENSG00000260577,ENSG00000260860,ENSG00000261395,ENSG00000039068,ENSG00000260798,ENSG00000260459,ENSG00000103047,ENSG00000199979,ENSG00000275504,ENSG00000260999,ENSG00000266801,ENSG00000202497,ENSG00000271129,ENSG00000244378,ENSG00000103044
chr16	69132132	69133016	16:69132132-69133016	ENSG00000260577,ENSG00000199979,ENSG00000275504,ENSG00000260999,ENSG00000266801,ENSG00000202497,ENSG00000271129,ENSG00000244378,ENSG00000103044,ENSG00000286140,ENSG00000168802,ENSG00000141076,ENSG00000260914
chr16	69166578	69166826	16:69166578-69166826	ENSG00000275504,ENSG00000266801,ENSG00000202497,ENSG00000271129,ENSG00000244378,ENSG00000103044,ENSG00000141076,ENSG00000207083,ENSG00000168807,ENSG00000265113,ENSG00000260914
chr16	69186406	69188339	16:69186406-69188339	ENSG00000275504,ENSG00000266801,ENSG00000202497,ENSG00000271129,ENSG00000244378,ENSG00000103044,ENSG00000141076,ENSG00000207083,ENSG00000168807,ENSG00000200164,ENSG00000265113,ENSG00000260914
chr16	69253631	69254141	16:69253631-69254141	ENSG00000275504,ENSG00000260999,ENSG00000266801,ENSG00000202497,ENSG00000271129,ENSG00000244378,ENSG00000103044,ENSG00000207083,ENSG00000265113,ENSG00000260914
chr16	69310886	69311900	16:69310886-69311900	ENSG00000275504,ENSG00000266801,ENSG00000202497,ENSG00000271129,ENSG00000244378,ENSG00000103044,ENSG00000207083,ENSG00000265113,ENSG00000260914,ENSG00000132612,ENSG00000213380,ENSG00000258429,ENSG00000272617,ENSG00000260371,ENSG00000259900,ENSG00000132603,ENSG00000157315
chr16	69330118	69331063	16:69330118-69331063	ENSG00000244378,ENSG00000260914,ENSG00000132612,ENSG00000213380,ENSG00000258429,ENSG00000272617,ENSG00000260371,ENSG00000259900,ENSG00000132603,ENSG00000157315
chr16	69339076	69340134	16:69339076-69340134	ENSG00000260914,ENSG00000132612,ENSG00000213380,ENSG00000258429,ENSG00000272617,ENSG00000260371,ENSG00000259900,ENSG00000132603,ENSG00000157315
chr16	69385583	69386173	16:69385583-69386173	ENSG00000202497,ENSG00000260371,ENSG00000259900,ENSG00000157315,ENSG00000132604,ENSG00000102908,ENSG00000223109,ENSG00000274093,ENSG00000260772,ENSG00000261602,ENSG00000252443,ENSG00000208017,ENSG00000261145
chr16	69396184	69396586	16:69396184-69396586	ENSG00000132604,ENSG00000102908,ENSG00000223109,ENSG00000274093,ENSG00000260772,ENSG00000261602
chr16	69424210	69424913	16:69424210-69424913	ENSG00000260371,ENSG00000132604,ENSG00000103018,ENSG00000261527,ENSG00000102908,ENSG00000223109,ENSG00000274093,ENSG00000260772,ENSG00000252443
chr16	69443883	69445211	16:69443883-69445211	ENSG00000103018,ENSG00000261527,ENSG00000274093,ENSG00000260772
chr16	69454849	69455802	16:69454849-69455802	ENSG00000260371,ENSG00000261527,ENSG00000260108,ENSG00000274093,ENSG00000260772
chr16	69465072	69465560	16:69465072-69465560	ENSG00000260108,ENSG00000274093
chr16	69530442	69531120	16:69530442-69531120	ENSG00000102908,ENSG00000223109,ENSG00000274093
chr16	69564156	69564394	16:69564156-69564394	ENSG00000102908,ENSG00000223109,ENSG00000274093
chr16	69565564	69566917	16:69565564-69566917	ENSG00000102908,ENSG00000223109,ENSG00000274093
chr16	69726249	69726999	16:69726249-69726999	ENSG00000274093,ENSG00000260772,ENSG00000181019,ENSG00000261602,ENSG00000262136,ENSG00000141101,ENSG00000260290,ENSG00000252443,ENSG00000208017,ENSG00000157322,ENSG00000261145
chr16	69754540	69755255	16:69754540-69755255	ENSG00000260371,ENSG00000259900,ENSG00000274093,ENSG00000260772,ENSG00000181019,ENSG00000261602,ENSG00000262136,ENSG00000141101,ENSG00000260290,ENSG00000198373,ENSG00000252443,ENSG00000208017,ENSG00000157322,ENSG00000277003
chr16	69762071	69762826	16:69762071-69762826	ENSG00000274093,ENSG00000260772,ENSG00000261602,ENSG00000141101,ENSG00000260290,ENSG00000198373,ENSG00000252443,ENSG00000208017,ENSG00000277003,ENSG00000226232,ENSG00000247228,ENSG00000157335
chr16	69763094	69763378	16:69763094-69763378	ENSG00000260772,ENSG00000261602,ENSG00000260290,ENSG00000198373,ENSG00000252443,ENSG00000208017
chr16	69965220	69965739	16:69965220-69965739	ENSG00000260084,ENSG00000208017,ENSG00000157322,ENSG00000277003,ENSG00000226232
chr16	70026159	70026798	16:70026159-70026798	ENSG00000252443,ENSG00000208017,ENSG00000157322,ENSG00000277003,ENSG00000196696,ENSG00000226232,ENSG00000255185,ENSG00000239118,ENSG00000241183,ENSG00000261145,ENSG00000221725
chr16	70051331	70051548	16:70051331-70051548	ENSG00000208017,ENSG00000157322,ENSG00000277003,ENSG00000226232,ENSG00000241183
chr16	70065125	70066362	16:70065125-70066362	ENSG00000252443,ENSG00000208017,ENSG00000277003,ENSG00000196696,ENSG00000226232,ENSG00000255185,ENSG00000241183,ENSG00000090857,ENSG00000247228,ENSG00000157335,ENSG00000261145
chr16	70113547	70114773	16:70113547-70114773	ENSG00000208017,ENSG00000277003,ENSG00000196696,ENSG00000226232,ENSG00000255185,ENSG00000241183,ENSG00000090857,ENSG00000247228,ENSG00000157335,ENSG00000261145,ENSG00000265648,ENSG00000157423
chr16	70187960	70188787	16:70187960-70188787	ENSG00000252443,ENSG00000247228,ENSG00000157335,ENSG00000260537,ENSG00000285710,ENSG00000223224,ENSG00000118557
chr16	70251084	70252112	16:70251084-70252112	ENSG00000157322,ENSG00000247228,ENSG00000157335,ENSG00000261145,ENSG00000261556,ENSG00000223496,ENSG00000090861,ENSG00000265648,ENSG00000221066,ENSG00000157368
chr16	70288857	70289726	16:70288857-70289726	ENSG00000261145,ENSG00000090861,ENSG00000265648,ENSG00000157349,ENSG00000260537,ENSG00000221066
chr16	70298939	70299699	16:70298939-70299699	ENSG00000247228,ENSG00000157335,ENSG00000261145,ENSG00000090861,ENSG00000265648,ENSG00000157349,ENSG00000260537
chr16	70346537	70347285	16:70346537-70347285	ENSG00000261145,ENSG00000265648,ENSG00000157349,ENSG00000260537,ENSG00000261777,ENSG00000168872,ENSG00000285710,ENSG00000103051,ENSG00000189091,ENSG00000221066,ENSG00000157368,ENSG00000279569
chr16	70380633	70381873	16:70380633-70381873	ENSG00000261777,ENSG00000168872,ENSG00000285710,ENSG00000157350,ENSG00000260111,ENSG00000157353,ENSG00000103051,ENSG00000189091,ENSG00000221514,ENSG00000221066,ENSG00000157368,ENSG00000279569
chr16	70395510	70395721	16:70395510-70395721	ENSG00000157350,ENSG00000221066,ENSG00000157368
chr16	70404078	70404847	16:70404078-70404847	ENSG00000261145,ENSG00000285710,ENSG00000157350,ENSG00000200153,ENSG00000157353,ENSG00000103051,ENSG00000189091,ENSG00000221066,ENSG00000157368,ENSG00000279569,ENSG00000279815,ENSG00000259833
chr16	70428163	70428660	16:70428163-70428660	ENSG00000285710,ENSG00000157350,ENSG00000221066,ENSG00000157368
chr16	70438830	70439635	16:70438830-70439635	ENSG00000285710,ENSG00000157350,ENSG00000240043,ENSG00000200153,ENSG00000157353,ENSG00000103051,ENSG00000189091,ENSG00000221066,ENSG00000157368,ENSG00000279569,ENSG00000259798
chr16	70454315	70455008	16:70454315-70455008	ENSG00000285710,ENSG00000157350,ENSG00000240043,ENSG00000200153,ENSG00000157353,ENSG00000221066,ENSG00000157368,ENSG00000279569
chr16	70523226	70524918	16:70523226-70524918	ENSG00000103051,ENSG00000189091,ENSG00000221514,ENSG00000221066,ENSG00000157368,ENSG00000279569
chr16	70685896	70686309	16:70685896-70686309	ENSG00000157368,ENSG00000132613,ENSG00000279569,ENSG00000103043,ENSG00000279412,ENSG00000260156,ENSG00000214353,ENSG00000279815,ENSG00000279122,ENSG00000279123
chr16	70737529	70738166	16:70737529-70738166	ENSG00000221066,ENSG00000157368,ENSG00000132613,ENSG00000279569,ENSG00000103043,ENSG00000279412,ENSG00000260156,ENSG00000214353,ENSG00000279815,ENSG00000279122,ENSG00000279123
chr16	70800640	70801451	16:70800640-70801451	ENSG00000157368,ENSG00000279569,ENSG00000103043,ENSG00000279412,ENSG00000214353,ENSG00000279815,ENSG00000279122,ENSG00000279123,ENSG00000157423,ENSG00000221725,ENSG00000259798,ENSG00000260520
chr16	71255688	71256087	16:71255688-71256087	ENSG00000157423,ENSG00000221725,ENSG00000259833,ENSG00000259798,ENSG00000261348,ENSG00000262120,ENSG00000260520,ENSG00000140835,ENSG00000260015,ENSG00000260593,ENSG00000140832,ENSG00000260185,ENSG00000261673,ENSG00000283564
chr16	71259188	71259413	16:71259188-71259413	ENSG00000157423,ENSG00000221725,ENSG00000259833,ENSG00000259798,ENSG00000261348,ENSG00000262120
chr16	71276848	71277347	16:71276848-71277347	ENSG00000157322,ENSG00000157423,ENSG00000259833,ENSG00000259798,ENSG00000180917,ENSG00000261260,ENSG00000261348,ENSG00000262120,ENSG00000260734,ENSG00000262008,ENSG00000260520,ENSG00000140835,ENSG00000261673
chr16	71288622	71289843	16:71288622-71289843	ENSG00000157423,ENSG00000259833,ENSG00000180917,ENSG00000261260,ENSG00000262120
chr16	71304015	71304723	16:71304015-71304723	ENSG00000157423,ENSG00000221725,ENSG00000259833,ENSG00000259798,ENSG00000180917,ENSG00000261260,ENSG00000261348,ENSG00000262120,ENSG00000260734,ENSG00000262008,ENSG00000260520,ENSG00000140835,ENSG00000260015,ENSG00000260593,ENSG00000140832,ENSG00000260185,ENSG00000261774
chr16	71358573	71358909	16:71358573-71358909	ENSG00000279123,ENSG00000157423,ENSG00000221725,ENSG00000259833,ENSG00000259798,ENSG00000172137,ENSG00000261348,ENSG00000262120,ENSG00000260734,ENSG00000262008,ENSG00000260520,ENSG00000140835
chr16	71461721	71462509	16:71461721-71462509	ENSG00000261348,ENSG00000262120,ENSG00000260734,ENSG00000262008,ENSG00000167377,ENSG00000261611,ENSG00000247324,ENSG00000157429,ENSG00000260520,ENSG00000140835,ENSG00000260015,ENSG00000260593,ENSG00000140832,ENSG00000260185,ENSG00000199301
chr16	71484021	71484898	16:71484021-71484898	ENSG00000221725,ENSG00000259833,ENSG00000261348,ENSG00000262120,ENSG00000260734,ENSG00000262008,ENSG00000167377,ENSG00000261611,ENSG00000247324,ENSG00000157429,ENSG00000260520,ENSG00000140835,ENSG00000260015,ENSG00000260593,ENSG00000140832,ENSG00000260185,ENSG00000199301
chr16	71564779	71565685	16:71564779-71565685	ENSG00000261348,ENSG00000262120,ENSG00000260734,ENSG00000262008,ENSG00000157429,ENSG00000260520,ENSG00000140835,ENSG00000260015,ENSG00000252339,ENSG00000260886,ENSG00000198650,ENSG00000260593,ENSG00000140832,ENSG00000260185,ENSG00000199301,ENSG00000263666
chr16	71589308	71589551	16:71589308-71589551	ENSG00000261348,ENSG00000262120,ENSG00000260734,ENSG00000262008,ENSG00000260520,ENSG00000140835,ENSG00000260015,ENSG00000198650,ENSG00000260593,ENSG00000140832,ENSG00000260185,ENSG00000199301
chr16	71723066	71724300	16:71723066-71724300	ENSG00000221725,ENSG00000260520,ENSG00000260015,ENSG00000260593,ENSG00000140832,ENSG00000040199,ENSG00000260185,ENSG00000199301,ENSG00000263666,ENSG00000261513,ENSG00000260612,ENSG00000166747,ENSG00000223224,ENSG00000283057,ENSG00000262140,ENSG00000261774
chr16	71808386	71809576	16:71808386-71809576	ENSG00000260593,ENSG00000140832,ENSG00000260185,ENSG00000199301,ENSG00000263666,ENSG00000166747,ENSG00000223224,ENSG00000283057,ENSG00000224470,ENSG00000262140,ENSG00000182149,ENSG00000102984,ENSG00000261765
chr16	71845478	71846372	16:71845478-71846372	ENSG00000259833,ENSG00000260593,ENSG00000140832,ENSG00000260185,ENSG00000199301,ENSG00000263666,ENSG00000166747,ENSG00000223224,ENSG00000283057,ENSG00000224470,ENSG00000262140,ENSG00000182149,ENSG00000279592,ENSG00000102984,ENSG00000261765,ENSG00000257017
chr16	71855976	71856684	16:71855976-71856684	ENSG00000260185,ENSG00000199301,ENSG00000263666,ENSG00000223224,ENSG00000283057,ENSG00000224470,ENSG00000262140,ENSG00000182149,ENSG00000279592,ENSG00000102984,ENSG00000261765,ENSG00000242176
chr16	71881259	71881636	16:71881259-71881636	ENSG00000223224,ENSG00000283057,ENSG00000182149,ENSG00000102984,ENSG00000261765
chr16	71882530	71882870	16:71882530-71882870	ENSG00000182149,ENSG00000102984,ENSG00000261765
chr16	71883569	71884887	16:71883569-71884887	ENSG00000223224,ENSG00000283057,ENSG00000262140,ENSG00000182149,ENSG00000102984,ENSG00000261765
chr16	71894372	71895911	16:71894372-71895911	ENSG00000260185,ENSG00000166747,ENSG00000223224,ENSG00000283057,ENSG00000262140,ENSG00000182149,ENSG00000102984,ENSG00000261765,ENSG00000242176
chr16	71905840	71906281	16:71905840-71906281	ENSG00000260185,ENSG00000199301,ENSG00000223224,ENSG00000283057,ENSG00000262140,ENSG00000182149
chr16	72008472	72009054	16:72008472-72009054	ENSG00000260593,ENSG00000140832,ENSG00000260185,ENSG00000199301,ENSG00000263666,ENSG00000223224,ENSG00000283057,ENSG00000262140,ENSG00000277481,ENSG00000242176,ENSG00000263311,ENSG00000263232,ENSG00000102967,ENSG00000257017,ENSG00000261701,ENSG00000260252,ENSG00000118557,ENSG00000261673,ENSG00000261774,ENSG00000260664
chr16	72093351	72094191	16:72093351-72094191	ENSG00000242176,ENSG00000140830,ENSG00000257017,ENSG00000261701,ENSG00000260252,ENSG00000140829,ENSG00000118557,ENSG00000261673,ENSG00000261774,ENSG00000283564,ENSG00000260664
chr16	72664590	72665471	16:72664590-72665471	ENSG00000118557,ENSG00000261673,ENSG00000261008,ENSG00000261774,ENSG00000283564,ENSG00000260664,ENSG00000259768,ENSG00000238731,ENSG00000261764,ENSG00000279206,ENSG00000259209,ENSG00000261227,ENSG00000279120,ENSG00000258779,ENSG00000260848,ENSG00000284670,ENSG00000279420,ENSG00000279100
chr16	72787367	72788081	16:72787367-72788081	ENSG00000118557,ENSG00000261673,ENSG00000261774,ENSG00000283564,ENSG00000260664,ENSG00000261764,ENSG00000279206,ENSG00000259209,ENSG00000251868,ENSG00000279757,ENSG00000280092,ENSG00000261227,ENSG00000279120,ENSG00000258779,ENSG00000260848,ENSG00000283457,ENSG00000284670,ENSG00000279420,ENSG00000279100,ENSG00000260471
chr16	72832621	72832953	16:72832621-72832953	ENSG00000118557,ENSG00000261673,ENSG00000261774,ENSG00000283564,ENSG00000260664,ENSG00000261764,ENSG00000279206,ENSG00000259209,ENSG00000251868,ENSG00000279757,ENSG00000280092,ENSG00000272330,ENSG00000279591,ENSG00000260880,ENSG00000261227,ENSG00000279120,ENSG00000258779,ENSG00000260848,ENSG00000283457,ENSG00000284670,ENSG00000279420,ENSG00000279100
chr16	72876330	72876531	16:72876330-72876531	ENSG00000118557,ENSG00000261673,ENSG00000261774,ENSG00000283564,ENSG00000260664,ENSG00000261764,ENSG00000140836,ENSG00000259209,ENSG00000251868,ENSG00000279757,ENSG00000280092,ENSG00000272330,ENSG00000279591,ENSG00000261227,ENSG00000279120,ENSG00000258779,ENSG00000260848,ENSG00000284670,ENSG00000279100
chr16	72921055	72921488	16:72921055-72921488	ENSG00000261673,ENSG00000261774,ENSG00000260664,ENSG00000261764,ENSG00000279757,ENSG00000280092,ENSG00000272330,ENSG00000279591,ENSG00000261227,ENSG00000279120,ENSG00000258779,ENSG00000260848,ENSG00000284670
chr16	72931764	72932302	16:72931764-72932302	ENSG00000118557,ENSG00000261673,ENSG00000261774,ENSG00000283564,ENSG00000260664,ENSG00000261764,ENSG00000259209,ENSG00000251868,ENSG00000279757,ENSG00000280092,ENSG00000272330,ENSG00000279591,ENSG00000261227,ENSG00000279120,ENSG00000258779,ENSG00000260848,ENSG00000279420,ENSG00000279100
chr16	73034431	73034688	16:73034431-73034688	ENSG00000261673,ENSG00000261774,ENSG00000283564,ENSG00000260664,ENSG00000279757,ENSG00000280092,ENSG00000272330,ENSG00000279591,ENSG00000260880,ENSG00000261227,ENSG00000279120,ENSG00000258779,ENSG00000260848,ENSG00000279420
chr16	73037142	73037700	16:73037142-73037700	ENSG00000261673,ENSG00000261774,ENSG00000283564,ENSG00000260664,ENSG00000140836,ENSG00000259209,ENSG00000279757,ENSG00000280092,ENSG00000272330,ENSG00000279591,ENSG00000260880,ENSG00000261227,ENSG00000279120,ENSG00000258779,ENSG00000260848
chr16	73047718	73048617	16:73047718-73048617	ENSG00000118557,ENSG00000261673,ENSG00000261774,ENSG00000283564,ENSG00000260664,ENSG00000261764,ENSG00000279206,ENSG00000140836,ENSG00000259209,ENSG00000251868,ENSG00000279757,ENSG00000280092,ENSG00000272330,ENSG00000279591,ENSG00000271009,ENSG00000260880,ENSG00000261227,ENSG00000279120,ENSG00000258779,ENSG00000260848,ENSG00000283457,ENSG00000284670,ENSG00000279420,ENSG00000279100,ENSG00000260471
chr16	73057679	73058957	16:73057679-73058957	ENSG00000261673,ENSG00000261774,ENSG00000283564,ENSG00000260664,ENSG00000140836,ENSG00000251868,ENSG00000279757,ENSG00000280092,ENSG00000272330,ENSG00000279591,ENSG00000271009,ENSG00000260880,ENSG00000261227,ENSG00000279120,ENSG00000258779,ENSG00000260848,ENSG00000279100
chr16	73122758	73123468	16:73122758-73123468	ENSG00000118557,ENSG00000261673,ENSG00000261774,ENSG00000283564,ENSG00000260664,ENSG00000261764,ENSG00000279206,ENSG00000140836,ENSG00000259209,ENSG00000251868,ENSG00000279757,ENSG00000280092,ENSG00000272330,ENSG00000279591,ENSG00000260880,ENSG00000284675,ENSG00000261227,ENSG00000279120,ENSG00000258779,ENSG00000260848,ENSG00000283457,ENSG00000284670,ENSG00000279420,ENSG00000279100,ENSG00000260471
chr16	73196789	73197180	16:73196789-73197180	ENSG00000118557,ENSG00000261673,ENSG00000261774,ENSG00000283564,ENSG00000260664,ENSG00000261764,ENSG00000259209,ENSG00000251868,ENSG00000279757,ENSG00000280092,ENSG00000272330,ENSG00000260880,ENSG00000261227,ENSG00000279120,ENSG00000258779,ENSG00000260848,ENSG00000283457,ENSG00000284670,ENSG00000279420,ENSG00000279100
chr16	73829849	73830365	16:73829849-73830365	ENSG00000118557,ENSG00000261673,ENSG00000261774,ENSG00000283564,ENSG00000260664,ENSG00000279120,ENSG00000258779,ENSG00000260848,ENSG00000283457,ENSG00000259817,ENSG00000284670,ENSG00000279420,ENSG00000279100,ENSG00000260471
chr16	74296301	74297322	16:74296301-74297322	ENSG00000261404,ENSG00000279420,ENSG00000279100,ENSG00000260471,ENSG00000261248,ENSG00000275236,ENSG00000103035,ENSG00000259972,ENSG00000239763,ENSG00000260884,ENSG00000196436,ENSG00000140839,ENSG00000261170
chr16	74367624	74368969	16:74367624-74368969	ENSG00000261404,ENSG00000279420,ENSG00000279100,ENSG00000261248,ENSG00000103035,ENSG00000259972,ENSG00000239763,ENSG00000260884,ENSG00000214331,ENSG00000261079,ENSG00000196436,ENSG00000276822,ENSG00000140839,ENSG00000261170,ENSG00000251794,ENSG00000207525
chr16	74396906	74397116	16:74396906-74397116	ENSG00000279100,ENSG00000196436,ENSG00000276822,ENSG00000140839,ENSG00000261170
chr16	74406755	74407549	16:74406755-74407549	ENSG00000252814,ENSG00000244485,ENSG00000118557,ENSG00000261404,ENSG00000260471,ENSG00000103035,ENSG00000259972,ENSG00000140839
chr16	74430077	74430478	16:74430077-74430478	ENSG00000259972,ENSG00000239763,ENSG00000260884,ENSG00000196436,ENSG00000140839,ENSG00000261170,ENSG00000251794,ENSG00000207525
chr16	74438409	74438980	16:74438409-74438980	ENSG00000284670,ENSG00000279420,ENSG00000279100,ENSG00000260471,ENSG00000261248,ENSG00000259972,ENSG00000239763,ENSG00000260884,ENSG00000196436,ENSG00000140839,ENSG00000261170,ENSG00000251794,ENSG00000207525
chr16	74564413	74564740	16:74564413-74564740	ENSG00000090863,ENSG00000251794,ENSG00000207525,ENSG00000240861
chr16	74567316	74567604	16:74567316-74567604	ENSG00000090863,ENSG00000251794,ENSG00000207525,ENSG00000240861
chr16	74599920	74600205	16:74599920-74600205	ENSG00000090863,ENSG00000251794,ENSG00000207525,ENSG00000240861
chr16	74600987	74601512	16:74600987-74601512	ENSG00000196436,ENSG00000090863,ENSG00000251794,ENSG00000207525,ENSG00000240861,ENSG00000270945
chr16	74606511	74607473	16:74606511-74607473	ENSG00000279420,ENSG00000196436,ENSG00000090863,ENSG00000251794,ENSG00000207525,ENSG00000240861,ENSG00000270945
chr16	74666486	74667290	16:74666486-74667290	ENSG00000279100,ENSG00000196436,ENSG00000261170,ENSG00000251794,ENSG00000207525,ENSG00000168411,ENSG00000262904,ENSG00000168404,ENSG00000261458
chr16	74695933	74696300	16:74695933-74696300	ENSG00000168404,ENSG00000261458
chr16	74700229	74701430	16:74700229-74701430	ENSG00000279420,ENSG00000168404,ENSG00000261458
chr16	74709553	74709811	16:74709553-74709811	ENSG00000168404,ENSG00000103089,ENSG00000261458
chr16	74774538	74775134	16:74774538-74775134	ENSG00000260223,ENSG00000103089,ENSG00000261458
chr16	74813078	74813535	16:74813078-74813535	ENSG00000261458
chr16	74984707	74985497	16:74984707-74985497	ENSG00000279420,ENSG00000103091,ENSG00000186187,ENSG00000247033,ENSG00000166816,ENSG00000261058
chr16	74998531	74999405	16:74998531-74999405	ENSG00000196436,ENSG00000103091,ENSG00000186187,ENSG00000247033,ENSG00000166816,ENSG00000261058
chr16	74999850	75000582	16:74999850-75000582	ENSG00000103091,ENSG00000186187
chr16	75064814	75065658	16:75064814-75065658	ENSG00000250514,ENSG00000287694,ENSG00000152910,ENSG00000286841,ENSG00000244485,ENSG00000260983,ENSG00000260223,ENSG00000199299,ENSG00000261313,ENSG00000279420,ENSG00000279100,ENSG00000260471,ENSG00000261458,ENSG00000186187,ENSG00000247033
chr16	75075113	75075711	16:75075113-75075711	ENSG00000259995,ENSG00000273659,ENSG00000252022,ENSG00000287694,ENSG00000152910,ENSG00000286841,ENSG00000244485,ENSG00000260223,ENSG00000199299,ENSG00000261313,ENSG00000283755,ENSG00000240199,ENSG00000282757,ENSG00000279420,ENSG00000279100,ENSG00000260471,ENSG00000261458,ENSG00000103091,ENSG00000186187,ENSG00000247033,ENSG00000166816,ENSG00000261058
chr16	75098603	75098873	16:75098603-75098873	ENSG00000186187
chr16	75099717	75100220	16:75099717-75100220	ENSG00000186187
chr16	75111100	75111678	16:75111100-75111678	ENSG00000103091,ENSG00000186187,ENSG00000247033,ENSG00000166816,ENSG00000261058
chr16	75116602	75116857	16:75116602-75116857	ENSG00000247033,ENSG00000166816,ENSG00000261058
chr16	75138526	75138890	16:75138526-75138890	ENSG00000184517
chr16	75148319	75149164	16:75148319-75149164	ENSG00000184517
chr16	75199277	75199674	16:75199277-75199674	ENSG00000261424,ENSG00000240199,ENSG00000282757,ENSG00000203472,ENSG00000252122,ENSG00000261783,ENSG00000280152,ENSG00000213318,ENSG00000168928,ENSG00000168925,ENSG00000240338
chr16	75219745	75220334	16:75219745-75220334	ENSG00000252122,ENSG00000261783,ENSG00000280152,ENSG00000168928,ENSG00000168925,ENSG00000240338
chr16	75265373	75265625	16:75265373-75265625	ENSG00000261783,ENSG00000280152,ENSG00000050820
chr16	75265853	75266061	16:75265853-75266061	ENSG00000261783,ENSG00000280152,ENSG00000050820
chr16	75288363	75289005	16:75288363-75289005	ENSG00000260983,ENSG00000260223,ENSG00000199299,ENSG00000261313,ENSG00000283755,ENSG00000240199,ENSG00000252122,ENSG00000261783,ENSG00000259999,ENSG00000153774,ENSG00000252101,ENSG00000280152,ENSG00000050820,ENSG00000168928
chr16	75319739	75320229	16:75319739-75320229	ENSG00000260223,ENSG00000282757,ENSG00000252122,ENSG00000261783,ENSG00000259999,ENSG00000153774,ENSG00000280152,ENSG00000050820,ENSG00000168928
chr16	75432987	75434368	16:75432987-75434368	ENSG00000261424,ENSG00000261476,ENSG00000166822,ENSG00000274220,ENSG00000261717,ENSG00000252122,ENSG00000261783,ENSG00000153774
chr16	75463998	75465130	16:75463998-75465130	ENSG00000260983,ENSG00000283755,ENSG00000261424,ENSG00000240199,ENSG00000282757,ENSG00000284484,ENSG00000259992,ENSG00000260092,ENSG00000135702,ENSG00000203472,ENSG00000261476,ENSG00000166822,ENSG00000274220,ENSG00000261717,ENSG00000252122,ENSG00000261783,ENSG00000153774
chr16	75495238	75495514	16:75495238-75495514	ENSG00000283755,ENSG00000261424,ENSG00000282757,ENSG00000260092,ENSG00000135702,ENSG00000262583,ENSG00000273971,ENSG00000203472,ENSG00000183196
chr16	75516732	75517755	16:75516732-75517755	ENSG00000260797,ENSG00000250514,ENSG00000273659,ENSG00000252022,ENSG00000287694,ENSG00000152910,ENSG00000244485,ENSG00000260983,ENSG00000260223,ENSG00000199299,ENSG00000261313,ENSG00000283755,ENSG00000261424,ENSG00000240199,ENSG00000282757,ENSG00000284484,ENSG00000065457,ENSG00000034713,ENSG00000276408,ENSG00000259992,ENSG00000205084,ENSG00000260092,ENSG00000135702,ENSG00000262583,ENSG00000273971,ENSG00000203472,ENSG00000183196,ENSG00000261476,ENSG00000166822,ENSG00000261717,ENSG00000252122
chr16	75555806	75556597	16:75555806-75556597	ENSG00000273659,ENSG00000283755,ENSG00000261424,ENSG00000240199,ENSG00000282757,ENSG00000284484,ENSG00000276523,ENSG00000034713,ENSG00000276408,ENSG00000259992,ENSG00000205084,ENSG00000260092,ENSG00000135702,ENSG00000262583,ENSG00000203472
chr16	75565906	75567038	16:75565906-75567038	ENSG00000250514,ENSG00000260983,ENSG00000199299,ENSG00000261313,ENSG00000283755,ENSG00000261424,ENSG00000240199,ENSG00000282757,ENSG00000284484,ENSG00000065457,ENSG00000276523,ENSG00000034713,ENSG00000276408,ENSG00000259992,ENSG00000205084,ENSG00000260092,ENSG00000135702,ENSG00000203472
chr16	75622859	75623631	16:75622859-75623631	ENSG00000250514,ENSG00000252022,ENSG00000152910,ENSG00000199299,ENSG00000261313,ENSG00000283755,ENSG00000261424,ENSG00000240199,ENSG00000282757,ENSG00000284484,ENSG00000166848,ENSG00000287194,ENSG00000065427,ENSG00000065457,ENSG00000034713,ENSG00000259992,ENSG00000260092,ENSG00000135702,ENSG00000203472
chr16	75647339	75648953	16:75647339-75648953	ENSG00000283755,ENSG00000261424,ENSG00000240199,ENSG00000282757,ENSG00000284484,ENSG00000166848,ENSG00000287194,ENSG00000065427,ENSG00000065457,ENSG00000259992
chr16	75658640	75658855	16:75658640-75658855	ENSG00000283755,ENSG00000261424,ENSG00000240199,ENSG00000282757,ENSG00000284484,ENSG00000166848,ENSG00000287194,ENSG00000065427
chr16	77171901	77172151	16:77171901-77172151	ENSG00000279856,ENSG00000260797,ENSG00000266426,ENSG00000259995,ENSG00000250514,ENSG00000273659,ENSG00000252022,ENSG00000252814,ENSG00000287694,ENSG00000152910,ENSG00000286841,ENSG00000244485,ENSG00000260983,ENSG00000260223,ENSG00000199299,ENSG00000261313,ENSG00000283755,ENSG00000240199,ENSG00000282757
chr16	77190452	77191478	16:77190452-77191478	ENSG00000226348,ENSG00000205078,ENSG00000103111,ENSG00000279856,ENSG00000260797,ENSG00000266426,ENSG00000259995,ENSG00000250514,ENSG00000273659,ENSG00000252022,ENSG00000252814,ENSG00000287694,ENSG00000152910,ENSG00000286841,ENSG00000244485,ENSG00000260983,ENSG00000260223,ENSG00000199299,ENSG00000261313
chr16	77212068	77213192	16:77212068-77213192	ENSG00000261330,ENSG00000260701,ENSG00000226348,ENSG00000205078,ENSG00000103111,ENSG00000279856,ENSG00000260797,ENSG00000266426,ENSG00000259995,ENSG00000250514,ENSG00000273659,ENSG00000252022,ENSG00000252814,ENSG00000287694,ENSG00000152910,ENSG00000286841,ENSG00000244485,ENSG00000260983,ENSG00000260223,ENSG00000199299,ENSG00000261313,ENSG00000283755,ENSG00000261424,ENSG00000282757
chr16	77236106	77236663	16:77236106-77236663	ENSG00000261776,ENSG00000260731,ENSG00000166509,ENSG00000261540,ENSG00000261330,ENSG00000278926,ENSG00000171724,ENSG00000285538,ENSG00000261707,ENSG00000278862,ENSG00000261154,ENSG00000260701,ENSG00000140873,ENSG00000260922,ENSG00000226348,ENSG00000261063,ENSG00000279856,ENSG00000260797,ENSG00000266426,ENSG00000259995,ENSG00000250514,ENSG00000273659,ENSG00000252022,ENSG00000252814,ENSG00000287694,ENSG00000152910,ENSG00000286841,ENSG00000244485,ENSG00000260983,ENSG00000260223,ENSG00000199299,ENSG00000261313,ENSG00000283755,ENSG00000261424,ENSG00000240199
chr16	77302800	77303204	16:77302800-77303204	ENSG00000261776,ENSG00000260731,ENSG00000261540,ENSG00000261330,ENSG00000278926,ENSG00000171724,ENSG00000260701,ENSG00000140873,ENSG00000260922,ENSG00000261063,ENSG00000279856,ENSG00000260797,ENSG00000266426,ENSG00000259995,ENSG00000250514,ENSG00000273659,ENSG00000252022,ENSG00000252814,ENSG00000287694,ENSG00000152910,ENSG00000286841,ENSG00000244485,ENSG00000260983,ENSG00000260223,ENSG00000199299,ENSG00000261313
chr16	77584238	77584453	16:77584238-77584453	ENSG00000261330,ENSG00000278926,ENSG00000171724,ENSG00000278862,ENSG00000261154,ENSG00000260701,ENSG00000140873,ENSG00000226348,ENSG00000261063,ENSG00000279856,ENSG00000260797,ENSG00000266426,ENSG00000259995,ENSG00000250514,ENSG00000273659,ENSG00000252022,ENSG00000287694,ENSG00000152910,ENSG00000286841,ENSG00000260983,ENSG00000260223
chr16	77722080	77723432	16:77722080-77723432	ENSG00000261776,ENSG00000260731,ENSG00000261540,ENSG00000261330,ENSG00000278926,ENSG00000171724,ENSG00000285538,ENSG00000261707,ENSG00000140876,ENSG00000278862,ENSG00000260797,ENSG00000250514,ENSG00000287694,ENSG00000260223
chr16	78003034	78003353	16:78003034-78003353	ENSG00000287106,ENSG00000261776,ENSG00000260731,ENSG00000166509,ENSG00000261540,ENSG00000261330,ENSG00000278926,ENSG00000171724,ENSG00000285538,ENSG00000261707,ENSG00000278862,ENSG00000260701,ENSG00000279856,ENSG00000260797,ENSG00000266426,ENSG00000259995,ENSG00000250514,ENSG00000273659,ENSG00000252022,ENSG00000287694,ENSG00000152910,ENSG00000199299,ENSG00000261313
chr16	78099198	78100180	16:78099198-78100180	ENSG00000287106,ENSG00000186153,ENSG00000261776,ENSG00000260731,ENSG00000166509,ENSG00000261540,ENSG00000261330
chr16	78122734	78123237	16:78122734-78123237	ENSG00000260733,ENSG00000260014,ENSG00000287106,ENSG00000260969,ENSG00000279991,ENSG00000276007,ENSG00000261776,ENSG00000260731,ENSG00000261540,ENSG00000259995
chr16	78135012	78135503	16:78135012-78135503	ENSG00000260014,ENSG00000287106,ENSG00000260969,ENSG00000279991,ENSG00000276007,ENSG00000186153,ENSG00000261776,ENSG00000260731,ENSG00000261540,ENSG00000278926,ENSG00000250514,ENSG00000273659
chr16	78541253	78541463	16:78541253-78541463	ENSG00000243101,ENSG00000279129,ENSG00000261837,ENSG00000279887,ENSG00000260733,ENSG00000260014,ENSG00000287106,ENSG00000260969,ENSG00000279991
chr16	78742378	78743136	16:78742378-78743136	ENSG00000261376,ENSG00000260706,ENSG00000280274,ENSG00000261537,ENSG00000279732,ENSG00000280115,ENSG00000243101,ENSG00000279129,ENSG00000261837,ENSG00000279887,ENSG00000260733,ENSG00000260014,ENSG00000287106,ENSG00000260969,ENSG00000279991,ENSG00000261776,ENSG00000260731,ENSG00000261540,ENSG00000261330,ENSG00000278926,ENSG00000250514,ENSG00000252022
chr16	78749566	78750180	16:78749566-78750180	ENSG00000280274,ENSG00000261537,ENSG00000280115,ENSG00000243101,ENSG00000279887,ENSG00000260733,ENSG00000260014,ENSG00000287106,ENSG00000250514
chr16	78770487	78770957	16:78770487-78770957	ENSG00000280274,ENSG00000261537,ENSG00000279732,ENSG00000280115,ENSG00000243101,ENSG00000279887,ENSG00000260733,ENSG00000260014,ENSG00000287106,ENSG00000260969
chr16	78794607	78795300	16:78794607-78795300	ENSG00000280274,ENSG00000261537,ENSG00000279732,ENSG00000280115,ENSG00000243101,ENSG00000286894,ENSG00000279887,ENSG00000260733,ENSG00000260014,ENSG00000287106,ENSG00000260969
chr16	78896376	78896683	16:78896376-78896683	ENSG00000280274,ENSG00000261537,ENSG00000279732,ENSG00000260816,ENSG00000280190,ENSG00000280115,ENSG00000243101
chr16	79089723	79090216	16:79089723-79090216	ENSG00000260511,ENSG00000260479,ENSG00000260694,ENSG00000280274,ENSG00000261537,ENSG00000279732,ENSG00000260014
chr16	79091143	79091424	16:79091143-79091424	ENSG00000260511,ENSG00000260479,ENSG00000260694,ENSG00000280274,ENSG00000279732
chr16	79093536	79093970	16:79093536-79093970	ENSG00000260511,ENSG00000260479,ENSG00000260694,ENSG00000280274,ENSG00000261537,ENSG00000279732
chr16	79163745	79164292	16:79163745-79164292	ENSG00000261376,ENSG00000260511,ENSG00000280274,ENSG00000261537,ENSG00000279732,ENSG00000280115,ENSG00000243101
chr16	79176918	79177469	16:79176918-79177469	ENSG00000261376,ENSG00000261722,ENSG00000277954,ENSG00000260511,ENSG00000260694,ENSG00000280274,ENSG00000261537,ENSG00000279732,ENSG00000280115,ENSG00000243101,ENSG00000260014,ENSG00000287106,ENSG00000266426
chr16	79188088	79188403	16:79188088-79188403	ENSG00000280274,ENSG00000261537,ENSG00000279732
chr16	79194082	79194730	16:79194082-79194730	ENSG00000261376,ENSG00000261722,ENSG00000277954,ENSG00000260511,ENSG00000280274,ENSG00000261537,ENSG00000279732,ENSG00000280115,ENSG00000260014,ENSG00000287106,ENSG00000186153
chr16	79213080	79213465	16:79213080-79213465	ENSG00000261722,ENSG00000285918,ENSG00000277954,ENSG00000280274
chr16	79217318	79218053	16:79217318-79218053	ENSG00000261376,ENSG00000261722,ENSG00000285918,ENSG00000277954,ENSG00000260511,ENSG00000280274,ENSG00000261537,ENSG00000279732,ENSG00000280115
chr16	79257867	79258346	16:79257867-79258346	ENSG00000222244,ENSG00000261722,ENSG00000280274,ENSG00000261537,ENSG00000279732
chr16	79272050	79272548	16:79272050-79272548	ENSG00000261376,ENSG00000279378,ENSG00000222244,ENSG00000261722,ENSG00000260511,ENSG00000280274,ENSG00000261537,ENSG00000279732,ENSG00000243101,ENSG00000260014,ENSG00000287106,ENSG00000260969
chr16	79278456	79279006	16:79278456-79279006	ENSG00000260594,ENSG00000261376,ENSG00000260706,ENSG00000261082,ENSG00000279378,ENSG00000222244,ENSG00000261722,ENSG00000260511,ENSG00000280274,ENSG00000261537,ENSG00000279732,ENSG00000280115,ENSG00000243101,ENSG00000260733,ENSG00000260014,ENSG00000287106,ENSG00000261776,ENSG00000261540,ENSG00000261330,ENSG00000260797
chr16	79370503	79371241	16:79370503-79371241	ENSG00000261376,ENSG00000280274,ENSG00000261537,ENSG00000279732,ENSG00000280115,ENSG00000260014
chr16	79372565	79372935	16:79372565-79372935	ENSG00000261376,ENSG00000260014
chr16	79381057	79382104	16:79381057-79382104	ENSG00000261376,ENSG00000279378,ENSG00000261537,ENSG00000279732,ENSG00000260014
chr16	79416112	79416696	16:79416112-79416696	ENSG00000279378,ENSG00000280274,ENSG00000261537,ENSG00000279732,ENSG00000260014,ENSG00000287106
chr16	79498049	79498355	16:79498049-79498355	ENSG00000261376,ENSG00000261472
chr16	79519310	79520057	16:79519310-79520057	ENSG00000261376,ENSG00000260706,ENSG00000261082,ENSG00000279378,ENSG00000261472,ENSG00000280274,ENSG00000261537,ENSG00000279732,ENSG00000280115,ENSG00000260014,ENSG00000287106,ENSG00000261776,ENSG00000261540
chr16	79589708	79589908	16:79589708-79589908	ENSG00000178573
chr16	79598882	79601388	16:79598882-79601388	ENSG00000279378,ENSG00000278058,ENSG00000277214,ENSG00000178573,ENSG00000260733
chr16	79618164	79618387	16:79618164-79618387	ENSG00000279378,ENSG00000275040,ENSG00000278058
chr16	79628440	79628903	16:79628440-79628903	ENSG00000261376,ENSG00000260706,ENSG00000261082,ENSG00000260876,ENSG00000279378,ENSG00000275040,ENSG00000278058,ENSG00000280274,ENSG00000243101,ENSG00000287106
chr16	79770263	79770971	16:79770263-79770971	ENSG00000261082,ENSG00000261390,ENSG00000260876
chr16	79856528	79856875	16:79856528-79856875	ENSG00000261376,ENSG00000260706,ENSG00000261082,ENSG00000260876,ENSG00000279378
chr16	79947832	79948083	16:79947832-79948083	ENSG00000261376,ENSG00000260706,ENSG00000261082
chr16	80027110	80027788	16:80027110-80027788	ENSG00000260896,ENSG00000260594,ENSG00000260064,ENSG00000261376,ENSG00000260706,ENSG00000260237,ENSG00000261082,ENSG00000279378,ENSG00000279732,ENSG00000260014,ENSG00000287106,ENSG00000260969
chr16	80540471	80541268	16:80540471-80541268	ENSG00000260896,ENSG00000260594,ENSG00000260064,ENSG00000260737,ENSG00000260183,ENSG00000168589,ENSG00000259867
chr16	80580214	80580707	16:80580214-80580707	ENSG00000260896,ENSG00000260594,ENSG00000260064,ENSG00000260737,ENSG00000260183
chr16	80591146	80591509	16:80591146-80591509	ENSG00000260896,ENSG00000260594,ENSG00000260064,ENSG00000260737,ENSG00000260183
```
