## Supplementary material for "Cell type-specific epigenetic regulatory circuitry of coronary artery disease loci": Ortho_ATAC_c7_hg38_EnhancerInteractions.bed (part 1 of 9)

```
chr1	267852	268162	1:267852-268162	-
chr1	778490	779072	1:778490-779072	-
chr1	826884	827838	1:826884-827838	ENSG00000225880,ENSG00000228794,ENSG00000177757,ENSG00000230092,ENSG00000285268,ENSG00000237491,ENSG00000228327,ENSG00000198744,ENSG00000248527,ENSG00000240409,ENSG00000229344,ENSG00000278791,ENSG00000237973,ENSG00000230021,ENSG00000240361
chr1	830119	830375	1:830119-830375	ENSG00000225880,ENSG00000228794,ENSG00000177757,ENSG00000230092,ENSG00000285268,ENSG00000237491,ENSG00000228327,ENSG00000198744,ENSG00000248527,ENSG00000240409,ENSG00000229344,ENSG00000278791,ENSG00000237973,ENSG00000230021
chr1	842692	843185	1:842692-843185	ENSG00000283040,ENSG00000230368,ENSG00000225880,ENSG00000228794,ENSG00000177757,ENSG00000230092,ENSG00000285268,ENSG00000237491,ENSG00000229905,ENSG00000228327,ENSG00000229376,ENSG00000284662,ENSG00000198744,ENSG00000248527,ENSG00000240409,ENSG00000229344,ENSG00000278791,ENSG00000237973,ENSG00000230021,ENSG00000278757,ENSG00000250575,ENSG00000233750,ENSG00000239945,ENSG00000186092,ENSG00000268020,ENSG00000237613,ENSG00000284332,ENSG00000243485,ENSG00000278267,ENSG00000227232,ENSG00000223972,ENSG00000239906,ENSG00000222623,ENSG00000241599,ENSG00000279928,ENSG00000279457,ENSG00000273874,ENSG00000228463,ENSG00000286448,ENSG00000236679,ENSG00000236601,ENSG00000269732,ENSG00000284733,ENSG00000233653,ENSG00000223764,ENSG00000187634
chr1	858011	858263	1:858011-858263	ENSG00000283040,ENSG00000230368,ENSG00000288531,ENSG00000228794,ENSG00000177757,ENSG00000230092,ENSG00000285268,ENSG00000237491,ENSG00000228327,ENSG00000198744,ENSG00000248527,ENSG00000240409,ENSG00000229344,ENSG00000278791,ENSG00000237973
chr1	869684	870177	1:869684-870177	ENSG00000230699,ENSG00000283040,ENSG00000234711,ENSG00000230368,ENSG00000288531,ENSG00000225880,ENSG00000228794,ENSG00000177757,ENSG00000230092,ENSG00000285268,ENSG00000237491,ENSG00000229905,ENSG00000228327,ENSG00000229376,ENSG00000284662,ENSG00000268663,ENSG00000225630,ENSG00000225972,ENSG00000230021,ENSG00000278757,ENSG00000250575,ENSG00000233750,ENSG00000239945,ENSG00000186092,ENSG00000268020,ENSG00000237613,ENSG00000284332,ENSG00000243485,ENSG00000278267,ENSG00000227232,ENSG00000239906,ENSG00000222623,ENSG00000241599,ENSG00000279928,ENSG00000279457,ENSG00000273874,ENSG00000228463,ENSG00000286448,ENSG00000236679,ENSG00000236601,ENSG00000237094,ENSG00000269732,ENSG00000284733,ENSG00000233653,ENSG00000241180,ENSG00000223764,ENSG00000187634
chr1	904457	904930	1:904457-904930	ENSG00000230699,ENSG00000272438,ENSG00000283040,ENSG00000230368,ENSG00000285268,ENSG00000237491,ENSG00000229905,ENSG00000223181,ENSG00000228327,ENSG00000229376,ENSG00000284662,ENSG00000198744,ENSG00000248527,ENSG00000240409,ENSG00000229344,ENSG00000278791,ENSG00000237973,ENSG00000225630,ENSG00000225972,ENSG00000278757,ENSG00000250575,ENSG00000233750,ENSG00000239945,ENSG00000186092,ENSG00000268020,ENSG00000237613,ENSG00000284332,ENSG00000243485,ENSG00000278267,ENSG00000227232,ENSG00000239906,ENSG00000222623,ENSG00000241599,ENSG00000279928,ENSG00000279457,ENSG00000273874,ENSG00000228463,ENSG00000286448,ENSG00000236679,ENSG00000236601,ENSG00000269732,ENSG00000284733,ENSG00000233653,ENSG00000241180,ENSG00000223764,ENSG00000187634
chr1	959083	959543	1:959083-959543	ENSG00000230699,ENSG00000228327,ENSG00000198744,ENSG00000248527,ENSG00000240409,ENSG00000229344,ENSG00000278791,ENSG00000237973,ENSG00000235146,ENSG00000230021,ENSG00000186092,ENSG00000237613,ENSG00000284332,ENSG00000243485,ENSG00000278267,ENSG00000227232,ENSG00000241180,ENSG00000223764,ENSG00000187634,ENSG00000188976,ENSG00000187961,ENSG00000187583
chr1	960414	960759	1:960414-960759	ENSG00000230699,ENSG00000198744,ENSG00000248527,ENSG00000240409,ENSG00000229344,ENSG00000278791,ENSG00000237973,ENSG00000241180,ENSG00000223764,ENSG00000187634,ENSG00000188976,ENSG00000187961,ENSG00000187583
chr1	966817	967175	1:966817-967175	ENSG00000230699,ENSG00000230092,ENSG00000278267,ENSG00000241180,ENSG00000223764,ENSG00000187634,ENSG00000188976,ENSG00000187961,ENSG00000187583,ENSG00000187642
chr1	984070	984470	1:984070-984470	ENSG00000225630,ENSG00000225972,ENSG00000223764,ENSG00000187634,ENSG00000187583,ENSG00000187642,ENSG00000272512,ENSG00000188290
chr1	1001844	1002181	1:1001844-1002181	ENSG00000187642,ENSG00000272512,ENSG00000188290,ENSG00000187608,ENSG00000231702,ENSG00000224969
chr1	1013096	1013781	1:1013096-1013781	ENSG00000229905,ENSG00000229376,ENSG00000284662,ENSG00000268663,ENSG00000278757,ENSG00000250575,ENSG00000233750,ENSG00000239945,ENSG00000186092,ENSG00000268020,ENSG00000237613,ENSG00000284332,ENSG00000243485,ENSG00000278267,ENSG00000227232,ENSG00000239906,ENSG00000222623,ENSG00000241599,ENSG00000279928,ENSG00000279457,ENSG00000273874,ENSG00000228463,ENSG00000286448,ENSG00000236679,ENSG00000236601,ENSG00000269732,ENSG00000284733,ENSG00000233653,ENSG00000223764,ENSG00000187634,ENSG00000272512,ENSG00000188290,ENSG00000187608,ENSG00000231702,ENSG00000224969,ENSG00000188157,ENSG00000162571,ENSG00000186827
chr1	1019281	1020250	1:1019281-1020250	ENSG00000272512,ENSG00000188290,ENSG00000187608,ENSG00000231702,ENSG00000224969,ENSG00000188157
chr1	1024238	1024465	1:1024238-1024465	ENSG00000188157
chr1	1032950	1033425	1:1032950-1033425	ENSG00000285268,ENSG00000229376,ENSG00000284662,ENSG00000198744,ENSG00000248527,ENSG00000240409,ENSG00000229344,ENSG00000278791,ENSG00000237973,ENSG00000225630,ENSG00000225972,ENSG00000278757,ENSG00000250575,ENSG00000233750,ENSG00000239945,ENSG00000186092,ENSG00000268020,ENSG00000237613,ENSG00000284332,ENSG00000243485,ENSG00000278267,ENSG00000227232,ENSG00000239906,ENSG00000222623,ENSG00000241599,ENSG00000279928,ENSG00000279457,ENSG00000273874,ENSG00000228463,ENSG00000286448,ENSG00000236679,ENSG00000236601,ENSG00000269732,ENSG00000284733,ENSG00000233653,ENSG00000272512,ENSG00000188157,ENSG00000242590,ENSG00000217801,ENSG00000273443,ENSG00000223823,ENSG00000207730,ENSG00000207607,ENSG00000198976,ENSG00000272141,ENSG00000205231,ENSG00000162571,ENSG00000186891,ENSG00000186827,ENSG00000260179
chr1	1040693	1041198	1:1040693-1041198	ENSG00000198744,ENSG00000248527,ENSG00000240409,ENSG00000229344,ENSG00000278791,ENSG00000237973,ENSG00000278757,ENSG00000250575,ENSG00000233750,ENSG00000239945,ENSG00000186092,ENSG00000237613,ENSG00000284332,ENSG00000243485,ENSG00000278267,ENSG00000227232,ENSG00000239906,ENSG00000222623,ENSG00000241599,ENSG00000279457,ENSG00000273874,ENSG00000228463,ENSG00000286448,ENSG00000236679,ENSG00000236601,ENSG00000269732,ENSG00000284733,ENSG00000233653,ENSG00000188157,ENSG00000242590,ENSG00000217801,ENSG00000273443,ENSG00000205231,ENSG00000162571
chr1	1059521	1059811	1:1059521-1059811	ENSG00000223181,ENSG00000198744,ENSG00000248527,ENSG00000240409,ENSG00000229344,ENSG00000278791,ENSG00000237973,ENSG00000188157,ENSG00000242590,ENSG00000217801,ENSG00000273443
chr1	1063831	1064159	1:1063831-1064159	ENSG00000187642,ENSG00000188157,ENSG00000242590,ENSG00000217801,ENSG00000273443,ENSG00000237330
chr1	1068994	1069601	1:1068994-1069601	ENSG00000233750,ENSG00000239945,ENSG00000186092,ENSG00000237613,ENSG00000284332,ENSG00000243485,ENSG00000278267,ENSG00000227232,ENSG00000239906,ENSG00000222623,ENSG00000241599,ENSG00000279457,ENSG00000273874,ENSG00000228463,ENSG00000286448,ENSG00000236679,ENSG00000236601,ENSG00000242590,ENSG00000217801,ENSG00000273443,ENSG00000237330,ENSG00000223823,ENSG00000205231,ENSG00000162571,ENSG00000186891
chr1	1080210	1080410	1:1080210-1080410	ENSG00000237330,ENSG00000131591,ENSG00000285812
chr1	1091656	1091922	1:1091656-1091922	ENSG00000131591,ENSG00000285812,ENSG00000223823
chr1	1115818	1116641	1:1115818-1116641	ENSG00000131591,ENSG00000285812,ENSG00000223823,ENSG00000207730,ENSG00000207607,ENSG00000198976,ENSG00000272141,ENSG00000205231,ENSG00000162571,ENSG00000186891,ENSG00000186827,ENSG00000184163,ENSG00000260179,ENSG00000162572
chr1	1122122	1122423	1:1122122-1122423	ENSG00000131591,ENSG00000223823,ENSG00000207730,ENSG00000207607,ENSG00000198976,ENSG00000272141,ENSG00000205231,ENSG00000162571,ENSG00000186891,ENSG00000186827,ENSG00000260179,ENSG00000162572
chr1	1157419	1157619	1:1157419-1157619	ENSG00000223823,ENSG00000207730,ENSG00000207607,ENSG00000198976,ENSG00000272141,ENSG00000205231,ENSG00000162571,ENSG00000186891,ENSG00000186827
chr1	1231698	1232470	1:1231698-1232470	ENSG00000230021,ENSG00000238009,ENSG00000279457,ENSG00000273874,ENSG00000228463,ENSG00000286448,ENSG00000223823,ENSG00000207730,ENSG00000207607,ENSG00000198976,ENSG00000272141,ENSG00000205231,ENSG00000162571,ENSG00000186891,ENSG00000186827,ENSG00000078808,ENSG00000176022,ENSG00000184163,ENSG00000260179,ENSG00000160087,ENSG00000162572
chr1	1239304	1239504	1:1239304-1239504	ENSG00000268663,ENSG00000225630,ENSG00000225972,ENSG00000205231,ENSG00000162571,ENSG00000186891,ENSG00000186827,ENSG00000078808,ENSG00000176022,ENSG00000184163,ENSG00000260179
chr1	1262104	1262422	1:1262104-1262422	ENSG00000223823,ENSG00000207730,ENSG00000207607,ENSG00000198976,ENSG00000272141,ENSG00000205231,ENSG00000162571,ENSG00000186891,ENSG00000186827,ENSG00000184163,ENSG00000260179,ENSG00000160087,ENSG00000230415,ENSG00000162572
chr1	1273614	1274333	1:1273614-1274333	ENSG00000223823,ENSG00000205231,ENSG00000162571,ENSG00000186891,ENSG00000186827,ENSG00000260179,ENSG00000160087,ENSG00000230415,ENSG00000162572,ENSG00000169972
chr1	1290211	1290480	1:1290211-1290480	ENSG00000223823,ENSG00000230415,ENSG00000162572,ENSG00000131584,ENSG00000278073,ENSG00000169972
chr1	1291880	1292152	1:1291880-1292152	ENSG00000223823,ENSG00000205231,ENSG00000162571,ENSG00000260179,ENSG00000230415,ENSG00000162572,ENSG00000131584,ENSG00000278073,ENSG00000169972
chr1	1305583	1305905	1:1305583-1305905	ENSG00000131584,ENSG00000169972,ENSG00000127054,ENSG00000283712,ENSG00000240731
chr1	1307771	1308789	1:1307771-1308789	ENSG00000131584,ENSG00000278073,ENSG00000169972,ENSG00000127054,ENSG00000283712,ENSG00000240731,ENSG00000224051
chr1	1318257	1318557	1:1318257-1318557	ENSG00000169972,ENSG00000127054,ENSG00000283712,ENSG00000240731,ENSG00000224051
chr1	1324301	1325188	1:1324301-1325188	ENSG00000131584,ENSG00000169972,ENSG00000127054,ENSG00000283712,ENSG00000240731,ENSG00000224051,ENSG00000169962,ENSG00000107404,ENSG00000284372,ENSG00000162576
chr1	1337771	1337971	1:1337771-1337971	ENSG00000238009,ENSG00000224051,ENSG00000169962,ENSG00000107404,ENSG00000284372,ENSG00000162576
chr1	1348967	1350007	1:1348967-1350007	ENSG00000268663,ENSG00000268020,ENSG00000223972,ENSG00000169972,ENSG00000224051,ENSG00000169962,ENSG00000107404,ENSG00000284372,ENSG00000162576
chr1	1372108	1372340	1:1372108-1372340	ENSG00000241860,ENSG00000162576,ENSG00000175756,ENSG00000223663
chr1	1375034	1375735	1:1375034-1375735	ENSG00000162576,ENSG00000175756,ENSG00000223663,ENSG00000221978,ENSG00000224870,ENSG00000242485,ENSG00000264293,ENSG00000272455,ENSG00000235098,ENSG00000225905,ENSG00000205116
chr1	1399172	1399863	1:1399172-1399863	ENSG00000162576,ENSG00000175756,ENSG00000223663,ENSG00000221978,ENSG00000224870,ENSG00000242485,ENSG00000264293,ENSG00000272455,ENSG00000235098,ENSG00000225905,ENSG00000205116
chr1	1407059	1407697	1:1407059-1407697	ENSG00000162576,ENSG00000175756,ENSG00000223663,ENSG00000221978,ENSG00000224870,ENSG00000242485,ENSG00000264293,ENSG00000272455,ENSG00000235098,ENSG00000225905,ENSG00000205116,ENSG00000225285,ENSG00000179403
chr1	1435475	1435813	1:1435475-1435813	ENSG00000235098,ENSG00000225905,ENSG00000205116,ENSG00000225285,ENSG00000179403,ENSG00000215915
chr1	1440926	1441215	1:1440926-1441215	ENSG00000225630,ENSG00000225972,ENSG00000162576,ENSG00000221978,ENSG00000224870,ENSG00000242485,ENSG00000264293,ENSG00000272455,ENSG00000235098,ENSG00000225905,ENSG00000205116,ENSG00000225285,ENSG00000179403,ENSG00000215915,ENSG00000284740
chr1	1471476	1471947	1:1471476-1471947	ENSG00000229905,ENSG00000229376,ENSG00000284662,ENSG00000278757,ENSG00000250575,ENSG00000228463,ENSG00000236679,ENSG00000236601,ENSG00000269732,ENSG00000284733,ENSG00000233653,ENSG00000162576,ENSG00000242485,ENSG00000264293,ENSG00000272455,ENSG00000235098,ENSG00000225905,ENSG00000205116,ENSG00000225285,ENSG00000215915,ENSG00000160072,ENSG00000284740,ENSG00000197785,ENSG00000274481,ENSG00000228594,ENSG00000286989
chr1	1504755	1505253	1:1504755-1505253	ENSG00000235098,ENSG00000225905,ENSG00000284740,ENSG00000197785
chr1	1511531	1512317	1:1511531-1512317	ENSG00000235098,ENSG00000225905,ENSG00000205116,ENSG00000284740,ENSG00000197785,ENSG00000205090,ENSG00000274481
chr1	1543520	1543804	1:1543520-1543804	ENSG00000223972,ENSG00000205090,ENSG00000160075
chr1	1574342	1575516	1:1574342-1575516	ENSG00000189409,ENSG00000197530,ENSG00000272106,ENSG00000225630,ENSG00000225972,ENSG00000205090,ENSG00000160075,ENSG00000215014,ENSG00000274481,ENSG00000228594,ENSG00000286989
chr1	1614295	1614606	1:1614295-1614606	ENSG00000197530,ENSG00000272106,ENSG00000274481,ENSG00000228594,ENSG00000286989
chr1	1615114	1616356	1:1615114-1616356	ENSG00000189409,ENSG00000197530,ENSG00000272106,ENSG00000268663,ENSG00000225630,ENSG00000225972,ENSG00000274481,ENSG00000228594,ENSG00000286989
chr1	1630389	1630589	1:1630389-1630589	ENSG00000189409,ENSG00000197530,ENSG00000272106,ENSG00000228594,ENSG00000286989
chr1	1658837	1659392	1:1658837-1659392	ENSG00000272004,ENSG00000248333,ENSG00000189409,ENSG00000197530,ENSG00000272106,ENSG00000274481,ENSG00000228594,ENSG00000286989
chr1	1665734	1666018	1:1665734-1666018	ENSG00000269737,ENSG00000189339,ENSG00000272004,ENSG00000248333,ENSG00000189409,ENSG00000228594,ENSG00000286989
chr1	1678928	1679222	1:1678928-1679222	ENSG00000268575,ENSG00000269737,ENSG00000189339,ENSG00000272004,ENSG00000248333,ENSG00000189409,ENSG00000274481,ENSG00000228594,ENSG00000286989
chr1	1692311	1692987	1:1692311-1692987	ENSG00000215790,ENSG00000227775,ENSG00000268575,ENSG00000008128,ENSG00000215914,ENSG00000189339,ENSG00000228594,ENSG00000286989
chr1	1693071	1693287	1:1693071-1693287	ENSG00000268575,ENSG00000215914,ENSG00000189339
chr1	1715135	1715504	1:1715135-1715504	ENSG00000227775,ENSG00000268575,ENSG00000008128
chr1	1724206	1724606	1:1724206-1724606	ENSG00000215790,ENSG00000227775,ENSG00000268575,ENSG00000008128,ENSG00000272004,ENSG00000248333
chr1	1746059	1746620	1:1746059-1746620	ENSG00000008130,ENSG00000215790,ENSG00000227775,ENSG00000268575,ENSG00000215914,ENSG00000189339
chr1	1758732	1759220	1:1758732-1759220	ENSG00000008130,ENSG00000215790,ENSG00000268575,ENSG00000225630,ENSG00000225972
chr1	1777952	1779186	1:1777952-1779186	ENSG00000008130
chr1	1789093	1789366	1:1789093-1789366	ENSG00000078369,ENSG00000008130
chr1	1796592	1796802	1:1796592-1796802	ENSG00000078369,ENSG00000238009
chr1	1847059	1847269	1:1847059-1847269	-
chr1	1858657	1859020	1:1858657-1859020	ENSG00000231050,ENSG00000078369,ENSG00000229905
chr1	1883144	1883344	1:1883144-1883344	ENSG00000231050,ENSG00000078369
chr1	1890891	1891887	1:1890891-1891887	ENSG00000231050,ENSG00000078369
chr1	1906264	1906576	1:1906264-1906576	ENSG00000178821,ENSG00000169885,ENSG00000231050,ENSG00000078369
chr1	1908759	1909507	1:1908759-1909507	ENSG00000178821,ENSG00000169885,ENSG00000231050,ENSG00000078369,ENSG00000268575
chr1	1919160	1919869	1:1919160-1919869	ENSG00000187730,ENSG00000233542,ENSG00000142609,ENSG00000178821,ENSG00000169885
chr1	1944004	1944290	1:1944004-1944290	ENSG00000226969,ENSG00000187730,ENSG00000233542,ENSG00000142609,ENSG00000268663
chr1	2044867	2045153	1:2044867-2045153	ENSG00000067606,ENSG00000226969,ENSG00000187730,ENSG00000233542,ENSG00000142609
chr1	2046512	2046782	1:2046512-2046782	ENSG00000067606,ENSG00000226969,ENSG00000187730,ENSG00000233542,ENSG00000142609
chr1	2091675	2091875	1:2091675-2091875	ENSG00000067606,ENSG00000187730,ENSG00000233542
chr1	2133080	2133787	1:2133080-2133787	ENSG00000271806,ENSG00000067606,ENSG00000187730,ENSG00000233542
chr1	2139798	2140234	1:2139798-2140234	ENSG00000271806,ENSG00000067606,ENSG00000225630,ENSG00000225972
chr1	2174336	2174595	1:2174336-2174595	ENSG00000283259,ENSG00000182873,ENSG00000067606
chr1	2189389	2189950	1:2189389-2189950	ENSG00000162585,ENSG00000182873
chr1	2194592	2195508	1:2194592-2195508	ENSG00000162585
chr1	2199172	2199666	1:2199172-2199666	ENSG00000272420,ENSG00000162585
chr1	2204682	2205585	1:2204682-2205585	ENSG00000234396,ENSG00000162585,ENSG00000198744,ENSG00000248527,ENSG00000240409,ENSG00000229344,ENSG00000278791,ENSG00000237973
chr1	2212703	2213025	1:2212703-2213025	ENSG00000283259,ENSG00000234396,ENSG00000162585
chr1	2227535	2228142	1:2227535-2228142	ENSG00000272161,ENSG00000157933,ENSG00000234396,ENSG00000162585
chr1	2229115	2229424	1:2229115-2229424	ENSG00000157933
chr1	2234431	2234749	1:2234431-2234749	ENSG00000157933,ENSG00000268903,ENSG00000269981
chr1	2237797	2237997	1:2237797-2237997	ENSG00000157933
chr1	2278079	2278411	1:2278079-2278411	ENSG00000283572,ENSG00000272420,ENSG00000272161,ENSG00000268663,ENSG00000223972
chr1	2290053	2290488	1:2290053-2290488	ENSG00000272420,ENSG00000272161,ENSG00000287356,ENSG00000157933,ENSG00000225630,ENSG00000225972,ENSG00000238009
chr1	2294781	2295055	1:2294781-2295055	ENSG00000272161,ENSG00000238009
chr1	2300334	2300620	1:2300334-2300620	ENSG00000272161,ENSG00000287356,ENSG00000157933
chr1	2300842	2301204	1:2300842-2301204	ENSG00000157933
chr1	2301308	2301594	1:2301308-2301594	ENSG00000272161,ENSG00000287356,ENSG00000157933
chr1	2311510	2311824	1:2311510-2311824	ENSG00000272420,ENSG00000272161,ENSG00000287356,ENSG00000157933
chr1	2315178	2315449	1:2315178-2315449	ENSG00000272161,ENSG00000287356
chr1	2345672	2346059	1:2345672-2346059	ENSG00000226286,ENSG00000272420,ENSG00000269896,ENSG00000272161,ENSG00000233542
chr1	2381771	2382070	1:2381771-2382070	ENSG00000157916,ENSG00000272420,ENSG00000272161,ENSG00000116151,ENSG00000162585
chr1	2391381	2392134	1:2391381-2392134	ENSG00000283259,ENSG00000157911,ENSG00000157916,ENSG00000116151
chr1	2412165	2413077	1:2412165-2413077	ENSG00000283259,ENSG00000272449,ENSG00000157881,ENSG00000229393,ENSG00000224387,ENSG00000157911,ENSG00000157916
chr1	2467254	2467516	1:2467254-2467516	ENSG00000229393,ENSG00000224387,ENSG00000149527
chr1	2526075	2526848	1:2526075-2526848	ENSG00000272449,ENSG00000197921,ENSG00000157881,ENSG00000229393,ENSG00000224387,ENSG00000149527
chr1	2539405	2539605	1:2539405-2539605	ENSG00000272449,ENSG00000197921,ENSG00000157881,ENSG00000229393,ENSG00000224387
chr1	2545977	2546517	1:2545977-2546517	ENSG00000157870,ENSG00000157873,ENSG00000238164,ENSG00000272449,ENSG00000197921,ENSG00000157881,ENSG00000229393,ENSG00000224387,ENSG00000157911
chr1	2546861	2547253	1:2546861-2547253	ENSG00000238164,ENSG00000272449,ENSG00000157881,ENSG00000229393,ENSG00000224387,ENSG00000157911
chr1	2548125	2548342	1:2548125-2548342	ENSG00000238164,ENSG00000272449,ENSG00000157881,ENSG00000229393,ENSG00000224387
chr1	2555650	2555957	1:2555650-2555957	ENSG00000283259,ENSG00000225931,ENSG00000157873,ENSG00000238164
chr1	2556324	2556796	1:2556324-2556796	ENSG00000283259,ENSG00000157870,ENSG00000228037,ENSG00000225931,ENSG00000157873,ENSG00000238164
chr1	2557031	2557248	1:2557031-2557248	ENSG00000283259,ENSG00000225931,ENSG00000157873,ENSG00000238164
chr1	2561990	2562219	1:2561990-2562219	ENSG00000225931,ENSG00000157873,ENSG00000238164
chr1	2578313	2578679	1:2578313-2578679	ENSG00000157870,ENSG00000228037,ENSG00000225931,ENSG00000157873
chr1	2586282	2587224	1:2586282-2587224	ENSG00000283259,ENSG00000237058,ENSG00000142606,ENSG00000157870,ENSG00000228037
chr1	2611306	2611558	1:2611306-2611558	ENSG00000231630,ENSG00000287396,ENSG00000233234,ENSG00000283259,ENSG00000237058,ENSG00000142606,ENSG00000229393,ENSG00000224387,ENSG00000225630,ENSG00000225972
chr1	2643076	2643466	1:2643076-2643466	ENSG00000279839,ENSG00000231630,ENSG00000287396,ENSG00000233234,ENSG00000283259,ENSG00000237058,ENSG00000142606,ENSG00000157870,ENSG00000229393,ENSG00000224387
chr1	2786668	2786967	1:2786668-2786967	ENSG00000279839,ENSG00000169717,ENSG00000284745,ENSG00000231630,ENSG00000287396,ENSG00000233234,ENSG00000283259,ENSG00000285945,ENSG00000215912
chr1	3313164	3313439	1:3313164-3313439	ENSG00000286518,ENSG00000287828,ENSG00000272235,ENSG00000279839,ENSG00000226286,ENSG00000283572,ENSG00000142611,ENSG00000177133,ENSG00000169717,ENSG00000284745
chr1	3424775	3424975	1:3424775-3424975	ENSG00000286518,ENSG00000287828,ENSG00000279839,ENSG00000226286,ENSG00000283572,ENSG00000142611,ENSG00000177133,ENSG00000169717,ENSG00000284745,ENSG00000231630,ENSG00000287396,ENSG00000233234
chr1	3453217	3453446	1:3453217-3453446	ENSG00000272088,ENSG00000130762,ENSG00000286518,ENSG00000279839,ENSG00000226286,ENSG00000283572,ENSG00000177133,ENSG00000169717,ENSG00000284745
chr1	3483920	3484186	1:3483920-3484186	ENSG00000272088,ENSG00000130762,ENSG00000286518,ENSG00000279839,ENSG00000226286,ENSG00000169717,ENSG00000284745
chr1	3491230	3491542	1:3491230-3491542	ENSG00000238260,ENSG00000207776,ENSG00000162591,ENSG00000272088,ENSG00000130762,ENSG00000286518,ENSG00000279839,ENSG00000226286,ENSG00000283572,ENSG00000177133,ENSG00000169717,ENSG00000284745
chr1	3587842	3588173	1:3587842-3588173	ENSG00000207776,ENSG00000286518,ENSG00000226286,ENSG00000283572,ENSG00000169717,ENSG00000284745
chr1	3588472	3588672	1:3588472-3588672	ENSG00000207776,ENSG00000226286,ENSG00000283572,ENSG00000169717
chr1	3611586	3611828	1:3611586-3611828	ENSG00000238260,ENSG00000207776,ENSG00000162591
chr1	3619025	3619401	1:3619025-3619401	ENSG00000227589,ENSG00000158109,ENSG00000238260,ENSG00000207776,ENSG00000162591,ENSG00000272088,ENSG00000130762,ENSG00000279839,ENSG00000226286,ENSG00000283572,ENSG00000177133,ENSG00000169717,ENSG00000284745
chr1	3624260	3625461	1:3624260-3625461	ENSG00000227589,ENSG00000158109,ENSG00000238260,ENSG00000207776,ENSG00000162591,ENSG00000130762,ENSG00000286518,ENSG00000226286
chr1	3625585	3625928	1:3625585-3625928	ENSG00000116213,ENSG00000158109,ENSG00000238260
chr1	3649803	3650311	1:3649803-3650311	ENSG00000227589,ENSG00000078900,ENSG00000116213,ENSG00000158109,ENSG00000286518,ENSG00000279839,ENSG00000283572
chr1	3684059	3684327	1:3684059-3684327	ENSG00000227589,ENSG00000078900
chr1	3695679	3695940	1:3695679-3695940	ENSG00000276189,ENSG00000235131,ENSG00000227589,ENSG00000078900
chr1	3718070	3718357	1:3718070-3718357	ENSG00000276189,ENSG00000235131
chr1	3724443	3724741	1:3724443-3724741	ENSG00000276189,ENSG00000235131,ENSG00000227589,ENSG00000078900
chr1	3727318	3727606	1:3727318-3727606	ENSG00000276189,ENSG00000227372,ENSG00000235131,ENSG00000078900
chr1	3747163	3747646	1:3747163-3747646	ENSG00000162592,ENSG00000276189,ENSG00000227372
chr1	3759696	3760176	1:3759696-3760176	ENSG00000235169,ENSG00000162592,ENSG00000276189,ENSG00000227372
chr1	3772355	3772896	1:3772355-3772896	ENSG00000266075,ENSG00000130764,ENSG00000235169
chr1	3774741	3775129	1:3774741-3775129	ENSG00000266075,ENSG00000235169
chr1	3775457	3775771	1:3775457-3775771	ENSG00000272153,ENSG00000266075,ENSG00000130764,ENSG00000235169
chr1	3775982	3776293	1:3775982-3776293	ENSG00000272153,ENSG00000266075,ENSG00000130764,ENSG00000235169
chr1	3793611	3793936	1:3793611-3793936	ENSG00000272153,ENSG00000266075,ENSG00000130764
chr1	3796267	3796764	1:3796267-3796764	ENSG00000284703,ENSG00000272153,ENSG00000266075,ENSG00000130764,ENSG00000235169
chr1	3801525	3801725	1:3801525-3801725	ENSG00000272153,ENSG00000130764
chr1	3822570	3822837	1:3822570-3822837	ENSG00000116198
chr1	3856733	3857774	1:3856733-3857774	ENSG00000284703,ENSG00000169598,ENSG00000116198
chr1	3900100	3901092	1:3900100-3901092	ENSG00000236423,ENSG00000198912
chr1	3901213	3901616	1:3901213-3901616	ENSG00000284703,ENSG00000284668,ENSG00000236423,ENSG00000198912,ENSG00000169598
chr1	3910828	3911104	1:3910828-3911104	ENSG00000284674,ENSG00000284739,ENSG00000235054,ENSG00000229280,ENSG00000284703,ENSG00000284668,ENSG00000226374,ENSG00000233304,ENSG00000236423,ENSG00000198912
chr1	3927479	3928187	1:3927479-3928187	ENSG00000231510,ENSG00000284674,ENSG00000284739,ENSG00000284694,ENSG00000235054,ENSG00000229280,ENSG00000284703,ENSG00000284668,ENSG00000226374,ENSG00000233304
chr1	4585248	4585545	1:4585248-4585545	ENSG00000264101,ENSG00000264341,ENSG00000236948,ENSG00000283356,ENSG00000284666,ENSG00000284616,ENSG00000231510,ENSG00000284674,ENSG00000284739,ENSG00000287586,ENSG00000232596,ENSG00000227169,ENSG00000284694,ENSG00000235054,ENSG00000229280,ENSG00000284703,ENSG00000284668,ENSG00000226374
chr1	4603305	4603825	1:4603305-4603825	ENSG00000264101,ENSG00000264341,ENSG00000236948,ENSG00000283356,ENSG00000284666,ENSG00000284616,ENSG00000231510,ENSG00000284674,ENSG00000284739,ENSG00000287586,ENSG00000232596,ENSG00000227169,ENSG00000284694,ENSG00000235054,ENSG00000229280,ENSG00000284703,ENSG00000284668,ENSG00000226374,ENSG00000233304,ENSG00000279839,ENSG00000226286,ENSG00000283572,ENSG00000169717,ENSG00000284745,ENSG00000283259
chr1	4652609	4652925	1:4652609-4652925	ENSG00000264341,ENSG00000284666,ENSG00000284616,ENSG00000231510,ENSG00000284674,ENSG00000284739,ENSG00000287586,ENSG00000196581,ENSG00000227169,ENSG00000284694,ENSG00000235054,ENSG00000229280,ENSG00000284703,ENSG00000284668
chr1	5509918	5510187	1:5509918-5510187	ENSG00000264101,ENSG00000264341,ENSG00000236948,ENSG00000283356,ENSG00000260972,ENSG00000284666,ENSG00000284692,ENSG00000284616,ENSG00000231510,ENSG00000284674,ENSG00000284739
chr1	5514425	5514795	1:5514425-5514795	ENSG00000264101,ENSG00000264341,ENSG00000236948,ENSG00000283356,ENSG00000260972,ENSG00000284666,ENSG00000284692,ENSG00000284616,ENSG00000231510,ENSG00000284674,ENSG00000284739
chr1	5745862	5746139	1:5745862-5746139	ENSG00000264101,ENSG00000264341,ENSG00000236948,ENSG00000283356,ENSG00000260972,ENSG00000284666,ENSG00000284692,ENSG00000284616,ENSG00000231510,ENSG00000284674,ENSG00000284739,ENSG00000287586,ENSG00000235054,ENSG00000229280,ENSG00000284703
chr1	5980451	5980705	1:5980451-5980705	ENSG00000069424,ENSG00000131697,ENSG00000264101
chr1	5991676	5992838	1:5991676-5992838	ENSG00000069424,ENSG00000131697
chr1	5993640	5993918	1:5993640-5993918	ENSG00000069424,ENSG00000131697
chr1	6005600	6005817	1:6005600-6005817	ENSG00000069424,ENSG00000131697
chr1	6034507	6034769	1:6034507-6034769	ENSG00000069424
chr1	6041562	6041762	1:6041562-6041762	ENSG00000069424
chr1	6127697	6128169	1:6127697-6128169	ENSG00000116254,ENSG00000264101,ENSG00000284616,ENSG00000231510
chr1	6148674	6149021	1:6148674-6149021	ENSG00000116254,ENSG00000264101
chr1	6199298	6199903	1:6199298-6199903	ENSG00000225077,ENSG00000116237,ENSG00000158286,ENSG00000226944,ENSG00000116251,ENSG00000285629,ENSG00000264101
chr1	6205235	6205524	1:6205235-6205524	ENSG00000158286,ENSG00000226944,ENSG00000116251,ENSG00000285629
chr1	6209254	6209576	1:6209254-6209576	ENSG00000158286,ENSG00000226944,ENSG00000116251,ENSG00000285629
chr1	6235642	6236210	1:6235642-6236210	ENSG00000173673,ENSG00000225077,ENSG00000116237,ENSG00000158286,ENSG00000226944,ENSG00000116251,ENSG00000285629
chr1	6245068	6245397	1:6245068-6245397	ENSG00000173673,ENSG00000225077,ENSG00000116237
chr1	6246750	6247040	1:6246750-6247040	ENSG00000173673,ENSG00000116237
chr1	6259953	6260278	1:6259953-6260278	ENSG00000158292
chr1	6261029	6261284	1:6261029-6261284	ENSG00000158292
chr1	6343468	6343801	1:6343468-6343801	-
chr1	6347978	6348254	1:6347978-6348254	ENSG00000097021
chr1	6359713	6360131	1:6359713-6360131	ENSG00000271746,ENSG00000097021
chr1	6363152	6363400	1:6363152-6363400	ENSG00000271746,ENSG00000097021
chr1	6393082	6394217	1:6393082-6394217	ENSG00000271746,ENSG00000097021
chr1	6404693	6405001	1:6404693-6405001	ENSG00000069812,ENSG00000271746,ENSG00000097021
chr1	6414353	6414658	1:6414353-6414658	ENSG00000265392,ENSG00000069812
chr1	6423495	6423745	1:6423495-6423745	ENSG00000265392,ENSG00000187017,ENSG00000069812
chr1	6424668	6424868	1:6424668-6424868	ENSG00000265392,ENSG00000069812
chr1	6426278	6426700	1:6426278-6426700	ENSG00000265392,ENSG00000187017,ENSG00000069812
chr1	6429651	6430169	1:6429651-6430169	ENSG00000265392,ENSG00000187017,ENSG00000069812
chr1	6438056	6438360	1:6438056-6438360	ENSG00000231868,ENSG00000265392,ENSG00000187017
chr1	6440251	6440821	1:6440251-6440821	ENSG00000215788,ENSG00000231868,ENSG00000187017
chr1	6448163	6448457	1:6448163-6448457	ENSG00000231868,ENSG00000187017
chr1	6455001	6455408	1:6455001-6455408	ENSG00000215788,ENSG00000187017
chr1	6462408	6462673	1:6462408-6462673	ENSG00000215788
chr1	6464553	6464811	1:6464553-6464811	ENSG00000171680,ENSG00000215788
chr1	6475517	6475857	1:6475517-6475857	ENSG00000171680,ENSG00000215788
chr1	6486477	6486800	1:6486477-6486800	ENSG00000253022,ENSG00000171680
chr1	6489911	6490227	1:6489911-6490227	ENSG00000253022,ENSG00000171680
chr1	6554206	6554775	1:6554206-6554775	ENSG00000204859,ENSG00000173662,ENSG00000229519,ENSG00000253022,ENSG00000162408,ENSG00000171680
chr1	6579679	6580324	1:6579679-6580324	ENSG00000204859,ENSG00000173662,ENSG00000253022,ENSG00000162413
chr1	6600874	6601492	1:6600874-6601492	ENSG00000204859,ENSG00000162413,ENSG00000116273
chr1	6602713	6603238	1:6602713-6603238	ENSG00000204859,ENSG00000162413,ENSG00000116273
chr1	6612988	6613870	1:6612988-6613870	ENSG00000162413,ENSG00000116273,ENSG00000041988
chr1	6624735	6625864	1:6624735-6625864	ENSG00000253022,ENSG00000162413,ENSG00000116273,ENSG00000041988
chr1	6634631	6635007	1:6634631-6635007	ENSG00000173662,ENSG00000253022,ENSG00000041988
chr1	6646512	6646855	1:6646512-6646855	ENSG00000173662,ENSG00000253022,ENSG00000171680,ENSG00000007923
chr1	6666708	6667146	1:6666708-6667146	ENSG00000253022,ENSG00000007923,ENSG00000284744,ENSG00000227950,ENSG00000237365,ENSG00000237402,ENSG00000237728,ENSG00000225126
chr1	6672503	6673006	1:6672503-6673006	ENSG00000253022,ENSG00000007923,ENSG00000284744,ENSG00000227950,ENSG00000237365,ENSG00000237402,ENSG00000237728,ENSG00000225126
chr1	6686401	6686671	1:6686401-6686671	ENSG00000007923,ENSG00000284744,ENSG00000227950,ENSG00000237365,ENSG00000237402
chr1	6701467	6702118	1:6701467-6702118	ENSG00000007923,ENSG00000284744,ENSG00000171735,ENSG00000227950,ENSG00000237365,ENSG00000237402,ENSG00000237728,ENSG00000225126
chr1	6704219	6704476	1:6704219-6704476	ENSG00000007923
chr1	6720026	6720316	1:6720026-6720316	ENSG00000228750,ENSG00000284744,ENSG00000171735,ENSG00000227950,ENSG00000237365,ENSG00000207056
chr1	6727487	6727784	1:6727487-6727784	ENSG00000228750,ENSG00000284744,ENSG00000171735,ENSG00000227950,ENSG00000237365
chr1	6784406	6785565	1:6784406-6785565	ENSG00000284744,ENSG00000237436,ENSG00000171735,ENSG00000227950,ENSG00000237365,ENSG00000237728,ENSG00000225126
chr1	7070511	7070734	1:7070511-7070734	ENSG00000227950,ENSG00000237365,ENSG00000207056,ENSG00000237402,ENSG00000237728,ENSG00000225126
chr1	7208004	7208206	1:7208004-7208206	ENSG00000237365,ENSG00000207056,ENSG00000237402,ENSG00000237728,ENSG00000225126
chr1	7667566	7667866	1:7667566-7667866	ENSG00000171735,ENSG00000237365,ENSG00000237402,ENSG00000237728,ENSG00000225126,ENSG00000270171,ENSG00000049247
chr1	7669579	7669784	1:7669579-7669784	ENSG00000171735,ENSG00000237402,ENSG00000237728,ENSG00000225126,ENSG00000270171,ENSG00000049247
chr1	7704437	7704924	1:7704437-7704924	ENSG00000171735,ENSG00000237365,ENSG00000237402,ENSG00000237728,ENSG00000225126,ENSG00000270171,ENSG00000270035,ENSG00000269978,ENSG00000049247
chr1	7770921	7771853	1:7770921-7771853	ENSG00000237402,ENSG00000237728,ENSG00000225126,ENSG00000049245,ENSG00000269925,ENSG00000049246,ENSG00000049247
chr1	7783441	7783663	1:7783441-7783663	ENSG00000049245,ENSG00000269925,ENSG00000049246
chr1	7783754	7784456	1:7783754-7784456	ENSG00000237402,ENSG00000237728,ENSG00000049245,ENSG00000269925,ENSG00000049246,ENSG00000049247
chr1	7808320	7808520	1:7808320-7808520	ENSG00000049246,ENSG00000049247
chr1	7827237	7827472	1:7827237-7827472	ENSG00000236266,ENSG00000049247
chr1	7902794	7903081	1:7902794-7903081	ENSG00000237402,ENSG00000237728,ENSG00000225126,ENSG00000049247,ENSG00000049249,ENSG00000270330
chr1	7953893	7954495	1:7953893-7954495	ENSG00000225126,ENSG00000049247,ENSG00000049249,ENSG00000270330,ENSG00000116288,ENSG00000232848,ENSG00000229305,ENSG00000227634,ENSG00000200975,ENSG00000233645,ENSG00000251977
chr1	7961280	7962056	1:7961280-7962056	ENSG00000049249,ENSG00000270330,ENSG00000116288,ENSG00000229305,ENSG00000227634,ENSG00000200975,ENSG00000233645,ENSG00000251977,ENSG00000252254
chr1	7975265	7975632	1:7975265-7975632	ENSG00000049249,ENSG00000270330,ENSG00000116288,ENSG00000200344,ENSG00000284747,ENSG00000284716,ENSG00000116285,ENSG00000232848,ENSG00000229305,ENSG00000227634,ENSG00000200975,ENSG00000233645,ENSG00000251977,ENSG00000162426,ENSG00000252254
chr1	7982306	7982644	1:7982306-7982644	ENSG00000200344,ENSG00000284747,ENSG00000284716,ENSG00000116285,ENSG00000232848,ENSG00000229305,ENSG00000227634,ENSG00000200975,ENSG00000233645,ENSG00000251977,ENSG00000162426,ENSG00000252254
chr1	8004731	8005433	1:8004731-8005433	ENSG00000284747,ENSG00000284716,ENSG00000116285,ENSG00000238290,ENSG00000232848,ENSG00000229305,ENSG00000227634,ENSG00000200975,ENSG00000233645,ENSG00000251977,ENSG00000162426,ENSG00000252254
chr1	8026098	8026591	1:8026098-8026591	ENSG00000284747,ENSG00000284716,ENSG00000116285,ENSG00000238290,ENSG00000232848,ENSG00000229305,ENSG00000227634,ENSG00000200975,ENSG00000233645,ENSG00000251977,ENSG00000162426,ENSG00000252254
chr1	8349001	8349301	1:8349001-8349301	ENSG00000284747,ENSG00000232848,ENSG00000229305,ENSG00000227634,ENSG00000200975,ENSG00000233645,ENSG00000251977,ENSG00000162426,ENSG00000252254
chr1	8409235	8409477	1:8409235-8409477	ENSG00000142599,ENSG00000232912
chr1	8423306	8423972	1:8423306-8423972	ENSG00000142599,ENSG00000232912
chr1	8518355	8518555	1:8518355-8518555	ENSG00000221083,ENSG00000270282
chr1	8542128	8542532	1:8542128-8542532	ENSG00000227634,ENSG00000200975,ENSG00000251977,ENSG00000252254,ENSG00000142599,ENSG00000232912,ENSG00000221083,ENSG00000270282,ENSG00000234619,ENSG00000252404
chr1	8555234	8555517	1:8555234-8555517	ENSG00000221083,ENSG00000270282,ENSG00000234619
chr1	8560968	8561411	1:8560968-8561411	ENSG00000234619
chr1	8671412	8671625	1:8671412-8671625	-
chr1	8703062	8703702	1:8703062-8703702	ENSG00000142599,ENSG00000234619
chr1	8781229	8781515	1:8781229-8781515	ENSG00000234619,ENSG00000224315,ENSG00000222511,ENSG00000226545,ENSG00000228423
chr1	8789257	8789735	1:8789257-8789735	ENSG00000234619,ENSG00000224315,ENSG00000222511,ENSG00000226545,ENSG00000228423
chr1	8791087	8791374	1:8791087-8791374	ENSG00000234619,ENSG00000224315,ENSG00000222511,ENSG00000226545,ENSG00000228423
chr1	8817486	8818170	1:8817486-8818170	ENSG00000142599,ENSG00000234619,ENSG00000222511,ENSG00000226545,ENSG00000228423,ENSG00000229716,ENSG00000238249
chr1	8827873	8828169	1:8827873-8828169	ENSG00000142599,ENSG00000234619,ENSG00000228423,ENSG00000229716
chr1	8848872	8849240	1:8848872-8849240	ENSG00000251977,ENSG00000142599,ENSG00000234619,ENSG00000228423,ENSG00000229716,ENSG00000274258,ENSG00000238249,ENSG00000232208,ENSG00000232663,ENSG00000131686,ENSG00000197241,ENSG00000252404
chr1	8859430	8859744	1:8859430-8859744	ENSG00000234619,ENSG00000074800,ENSG00000274258,ENSG00000230679,ENSG00000201725,ENSG00000238249,ENSG00000232208,ENSG00000232663,ENSG00000131686
chr1	8862521	8862787	1:8862521-8862787	ENSG00000074800,ENSG00000274258,ENSG00000230679,ENSG00000201725,ENSG00000238249,ENSG00000232208,ENSG00000232663
chr1	8873564	8873956	1:8873564-8873956	ENSG00000074800,ENSG00000274258,ENSG00000230679,ENSG00000201725,ENSG00000238249,ENSG00000232208,ENSG00000232663
chr1	8877889	8878128	1:8877889-8878128	ENSG00000074800,ENSG00000230679,ENSG00000201725,ENSG00000238249
chr1	8878570	8879470	1:8878570-8879470	ENSG00000074800,ENSG00000274258,ENSG00000230679,ENSG00000201725,ENSG00000238249,ENSG00000232208,ENSG00000232663
chr1	8918101	8918380	1:8918101-8918380	ENSG00000238249,ENSG00000232208,ENSG00000232663,ENSG00000131686,ENSG00000265141,ENSG00000197241,ENSG00000142583,ENSG00000252404
chr1	8988146	8988361	1:8988146-8988361	ENSG00000238249,ENSG00000232208,ENSG00000232663,ENSG00000131686,ENSG00000265141,ENSG00000197241,ENSG00000142583,ENSG00000252404
chr1	9005138	9005444	1:9005138-9005444	ENSG00000238249,ENSG00000232208,ENSG00000232663,ENSG00000131686,ENSG00000265141,ENSG00000197241,ENSG00000142583,ENSG00000252404
chr1	9110799	9111066	1:9110799-9111066	ENSG00000197241,ENSG00000142583,ENSG00000252404,ENSG00000180758,ENSG00000228526,ENSG00000284357,ENSG00000234546
chr1	9129070	9129382	1:9129070-9129382	ENSG00000197241,ENSG00000142583,ENSG00000252404,ENSG00000180758,ENSG00000228526,ENSG00000284357,ENSG00000234546
chr1	9142302	9142567	1:9142302-9142567	ENSG00000142583,ENSG00000252404,ENSG00000180758,ENSG00000228526,ENSG00000284357,ENSG00000234546
chr1	9181328	9181595	1:9181328-9181595	ENSG00000228526,ENSG00000284357,ENSG00000234546
chr1	9234333	9235141	1:9234333-9235141	ENSG00000197241,ENSG00000142583,ENSG00000252404,ENSG00000228526,ENSG00000284357,ENSG00000234546,ENSG00000049239
chr1	9250073	9250356	1:9250073-9250356	ENSG00000049239
chr1	9267117	9267413	1:9267117-9267413	ENSG00000049239,ENSG00000171621
chr1	9275509	9275985	1:9275509-9275985	ENSG00000197241,ENSG00000142583,ENSG00000252404,ENSG00000284357,ENSG00000049239,ENSG00000171621,ENSG00000252956
chr1	9289048	9289273	1:9289048-9289273	ENSG00000171621,ENSG00000252956
chr1	9300191	9300485	1:9300191-9300485	ENSG00000171621,ENSG00000252956
chr1	9410928	9411250	1:9410928-9411250	ENSG00000284652,ENSG00000284693,ENSG00000252956
chr1	9412363	9412644	1:9412363-9412644	ENSG00000171621,ENSG00000284652,ENSG00000284693,ENSG00000252956
chr1	9428709	9429376	1:9428709-9429376	ENSG00000171621,ENSG00000284652,ENSG00000284693,ENSG00000252956
chr1	9491088	9491400	1:9491088-9491400	ENSG00000049239,ENSG00000171621,ENSG00000252956,ENSG00000235263,ENSG00000231181
chr1	9495258	9495568	1:9495258-9495568	ENSG00000235263,ENSG00000231181
chr1	9539113	9539730	1:9539113-9539730	ENSG00000235263,ENSG00000171612,ENSG00000231181
chr1	9539990	9540240	1:9539990-9540240	ENSG00000171612,ENSG00000231181
chr1	9561530	9561741	1:9561530-9561741	ENSG00000231181
chr1	9588398	9589029	1:9588398-9589029	ENSG00000231181,ENSG00000188807
chr1	9626978	9627346	1:9626978-9627346	ENSG00000171608,ENSG00000179840,ENSG00000233268,ENSG00000231789,ENSG00000271264,ENSG00000223989
chr1	9689272	9689713	1:9689272-9689713	ENSG00000171608,ENSG00000179840,ENSG00000233268,ENSG00000231789,ENSG00000223989
chr1	9702275	9702588	1:9702275-9702588	ENSG00000171608,ENSG00000179840,ENSG00000233268,ENSG00000231789,ENSG00000271264,ENSG00000223989
chr1	9719065	9719492	1:9719065-9719492	ENSG00000171608,ENSG00000179840,ENSG00000233268,ENSG00000171603,ENSG00000223989
chr1	9725034	9725384	1:9725034-9725384	ENSG00000171608,ENSG00000179840,ENSG00000233268,ENSG00000171603,ENSG00000271264,ENSG00000223989
chr1	9823215	9823443	1:9823215-9823443	ENSG00000171603,ENSG00000271264,ENSG00000280113,ENSG00000223989
chr1	9823821	9824145	1:9823821-9824145	ENSG00000171603,ENSG00000271264,ENSG00000280113,ENSG00000223989
chr1	9867478	9867837	1:9867478-9867837	ENSG00000171603,ENSG00000271264,ENSG00000280113,ENSG00000178585,ENSG00000223989,ENSG00000241326,ENSG00000162444
chr1	9874878	9875198	1:9874878-9875198	ENSG00000271264,ENSG00000178585,ENSG00000223989,ENSG00000162441,ENSG00000228150,ENSG00000173614,ENSG00000265521,ENSG00000241326,ENSG00000162444
chr1	9901609	9901953	1:9901609-9901953	ENSG00000178585,ENSG00000223989,ENSG00000285701,ENSG00000162444
chr1	9910070	9910960	1:9910070-9910960	ENSG00000178585,ENSG00000223989,ENSG00000285701,ENSG00000162441,ENSG00000228150,ENSG00000173614,ENSG00000265521,ENSG00000241326,ENSG00000162444
chr1	9943050	9943622	1:9943050-9943622	ENSG00000178585,ENSG00000162441,ENSG00000228150,ENSG00000173614,ENSG00000202415,ENSG00000283611,ENSG00000265521,ENSG00000241326,ENSG00000162444,ENSG00000130939,ENSG00000264501
chr1	9950333	9950684	1:9950333-9950684	ENSG00000162441,ENSG00000228150,ENSG00000173614,ENSG00000202415,ENSG00000283611,ENSG00000265521,ENSG00000241326,ENSG00000162444,ENSG00000130939,ENSG00000201746,ENSG00000264501
chr1	10032513	10033796	1:10032513-10033796	ENSG00000162441,ENSG00000228150,ENSG00000173614,ENSG00000283611,ENSG00000265521,ENSG00000241326,ENSG00000162444,ENSG00000130939,ENSG00000233623,ENSG00000201746,ENSG00000199562,ENSG00000264501
chr1	10045742	10046364	1:10045742-10046364	ENSG00000283611,ENSG00000265521,ENSG00000241326,ENSG00000162444,ENSG00000130939,ENSG00000224340,ENSG00000233623,ENSG00000201746,ENSG00000199562,ENSG00000264501
chr1	10047245	10047445	1:10047245-10047445	ENSG00000224340,ENSG00000233623
chr1	10071473	10071719	1:10071473-10071719	ENSG00000233623
chr1	10074876	10075198	1:10074876-10075198	ENSG00000162444,ENSG00000233623
chr1	10075317	10075694	1:10075317-10075694	ENSG00000241326,ENSG00000162444,ENSG00000233623,ENSG00000201746,ENSG00000199562,ENSG00000264501
chr1	10102228	10102549	1:10102228-10102549	ENSG00000241326,ENSG00000162444,ENSG00000130939,ENSG00000201746,ENSG00000264501
chr1	10109376	10109812	1:10109376-10109812	ENSG00000241326,ENSG00000162444,ENSG00000130939,ENSG00000233623,ENSG00000201746,ENSG00000199562,ENSG00000264501
chr1	10152915	10153282	1:10152915-10153282	ENSG00000241326,ENSG00000130939,ENSG00000201746,ENSG00000199562,ENSG00000264501
chr1	10210013	10210820	1:10210013-10210820	ENSG00000201746,ENSG00000054523,ENSG00000264881,ENSG00000199562,ENSG00000264501
chr1	10377431	10377756	1:10377431-10377756	ENSG00000199562,ENSG00000264501,ENSG00000284735,ENSG00000284642,ENSG00000142657
chr1	10398576	10399584	1:10398576-10399584	ENSG00000284735,ENSG00000284642,ENSG00000142657
chr1	10415223	10415782	1:10415223-10415782	ENSG00000199562,ENSG00000264501,ENSG00000284735,ENSG00000284642,ENSG00000142657,ENSG00000271989,ENSG00000251503,ENSG00000175279,ENSG00000225158
chr1	10428069	10428371	1:10428069-10428371	ENSG00000271989,ENSG00000251503,ENSG00000175279
chr1	10430234	10431027	1:10430234-10431027	ENSG00000271989,ENSG00000251503,ENSG00000175279
chr1	10459081	10459547	1:10459081-10459547	ENSG00000199562,ENSG00000264501,ENSG00000271989,ENSG00000251503,ENSG00000175279,ENSG00000241563,ENSG00000160049,ENSG00000203469,ENSG00000142655,ENSG00000287727,ENSG00000243267,ENSG00000225158
chr1	10472199	10472787	1:10472199-10472787	ENSG00000271989,ENSG00000251503,ENSG00000175279,ENSG00000160049,ENSG00000142655,ENSG00000287727,ENSG00000243267,ENSG00000225158,ENSG00000204510
chr1	10474739	10475263	1:10474739-10475263	ENSG00000160049,ENSG00000142655,ENSG00000287727,ENSG00000243267,ENSG00000225158,ENSG00000204510
chr1	10494658	10495309	1:10494658-10495309	ENSG00000271989,ENSG00000251503,ENSG00000175279,ENSG00000160049,ENSG00000142655,ENSG00000287727,ENSG00000243267,ENSG00000272078,ENSG00000225158,ENSG00000215785
chr1	10507462	10507787	1:10507462-10507787	ENSG00000287727,ENSG00000243267,ENSG00000272078,ENSG00000225158,ENSG00000215785
chr1	10692412	10692695	1:10692412-10692695	ENSG00000287727,ENSG00000243267,ENSG00000130940,ENSG00000272078
chr1	10693615	10693823	1:10693615-10693823	ENSG00000287727,ENSG00000243267,ENSG00000130940,ENSG00000272078
chr1	10693917	10695026	1:10693917-10695026	ENSG00000287727,ENSG00000243267,ENSG00000130940,ENSG00000272078,ENSG00000225158,ENSG00000274764
chr1	10867162	10867411	1:10867162-10867411	ENSG00000287727,ENSG00000243267,ENSG00000272078,ENSG00000225158
chr1	10961066	10961331	1:10961066-10961331	ENSG00000225158,ENSG00000175262,ENSG00000215785
chr1	11012141	11013246	1:11012141-11013246	ENSG00000215785,ENSG00000120948
chr1	11037638	11038019	1:11037638-11038019	ENSG00000215785,ENSG00000120948,ENSG00000009724,ENSG00000116649,ENSG00000171824,ENSG00000225602,ENSG00000253086,ENSG00000171819,ENSG00000207451,ENSG00000238173
chr1	11059855	11060423	1:11059855-11060423	ENSG00000215785,ENSG00000120948,ENSG00000009724,ENSG00000116649,ENSG00000171824,ENSG00000226849,ENSG00000230337,ENSG00000225602,ENSG00000253086,ENSG00000171819,ENSG00000207451,ENSG00000238173,ENSG00000232423
chr1	11099285	11100233	1:11099285-11100233	ENSG00000215785,ENSG00000009724,ENSG00000116649,ENSG00000171824,ENSG00000230337,ENSG00000198793,ENSG00000225602,ENSG00000253086,ENSG00000171819,ENSG00000207451,ENSG00000238173,ENSG00000182330
chr1	11133925	11134208	1:11133925-11134208	ENSG00000198793,ENSG00000225602,ENSG00000253086,ENSG00000171819,ENSG00000207451,ENSG00000238173
chr1	11262363	11262982	1:11262363-11262982	ENSG00000198793,ENSG00000225602,ENSG00000253086,ENSG00000171819,ENSG00000207451,ENSG00000238173,ENSG00000120942,ENSG00000238199,ENSG00000284646,ENSG00000235643,ENSG00000284708
chr1	11272724	11273794	1:11272724-11273794	ENSG00000198793,ENSG00000253086,ENSG00000171819,ENSG00000207451,ENSG00000238173,ENSG00000120942,ENSG00000238199,ENSG00000284646,ENSG00000231219,ENSG00000207511
chr1	11279700	11280001	1:11279700-11280001	ENSG00000171819,ENSG00000207451,ENSG00000238173,ENSG00000120942,ENSG00000238199,ENSG00000284646
chr1	11298755	11299024	1:11298755-11299024	ENSG00000207451,ENSG00000238173,ENSG00000284646,ENSG00000235643,ENSG00000284708
chr1	11364254	11364454	1:11364254-11364454	ENSG00000284646,ENSG00000224338,ENSG00000285833,ENSG00000235643,ENSG00000284708,ENSG00000243073,ENSG00000231219,ENSG00000207511
chr1	11448351	11448729	1:11448351-11448729	ENSG00000284646,ENSG00000224338,ENSG00000285833,ENSG00000235643,ENSG00000284708,ENSG00000116721,ENSG00000228338,ENSG00000179172,ENSG00000120952,ENSG00000274764,ENSG00000236179,ENSG00000275774,ENSG00000250894,ENSG00000237700
chr1	11478689	11479245	1:11478689-11479245	ENSG00000284646,ENSG00000224338,ENSG00000204624,ENSG00000285833,ENSG00000235643,ENSG00000284708,ENSG00000179172,ENSG00000275774
chr1	11642466	11642742	1:11642466-11642742	ENSG00000207451,ENSG00000238173,ENSG00000284646,ENSG00000235643,ENSG00000284708,ENSG00000232423
chr1	11645727	11646003	1:11645727-11646003	ENSG00000207451,ENSG00000238173,ENSG00000284646,ENSG00000235643,ENSG00000284708,ENSG00000116661,ENSG00000132879
chr1	11648845	11649182	1:11648845-11649182	ENSG00000207451,ENSG00000238173,ENSG00000284646,ENSG00000235643,ENSG00000284708,ENSG00000116661,ENSG00000132879
chr1	11650462	11650720	1:11650462-11650720	ENSG00000116661,ENSG00000132879
chr1	11654692	11655012	1:11654692-11655012	ENSG00000207451,ENSG00000238173,ENSG00000235643,ENSG00000284708,ENSG00000116661,ENSG00000132879,ENSG00000116663
chr1	11663994	11664384	1:11663994-11664384	ENSG00000235643,ENSG00000284708,ENSG00000116661,ENSG00000132879,ENSG00000116663,ENSG00000116670,ENSG00000232423
chr1	11680917	11681593	1:11680917-11681593	ENSG00000235643,ENSG00000284708,ENSG00000116663,ENSG00000116670,ENSG00000162490
chr1	11697080	11697542	1:11697080-11697542	ENSG00000235643,ENSG00000284708,ENSG00000116670,ENSG00000162490,ENSG00000204505
chr1	11719780	11720118	1:11719780-11720118	ENSG00000235643,ENSG00000284708,ENSG00000116661,ENSG00000132879,ENSG00000116663,ENSG00000274764,ENSG00000280267,ENSG00000204505
chr1	11735721	11736642	1:11735721-11736642	ENSG00000177674,ENSG00000177553,ENSG00000232423,ENSG00000229571
chr1	11749173	11749520	1:11749173-11749520	ENSG00000284708,ENSG00000177674,ENSG00000215910,ENSG00000177553,ENSG00000274764
chr1	11761992	11762294	1:11761992-11762294	ENSG00000215910,ENSG00000177553
chr1	11785094	11785484	1:11785094-11785484	ENSG00000215910,ENSG00000177553,ENSG00000177000,ENSG00000011021
chr1	11790814	11791518	1:11790814-11791518	ENSG00000215910,ENSG00000177553,ENSG00000177000,ENSG00000011021
chr1	11792617	11792818	1:11792617-11792818	ENSG00000215910,ENSG00000177000
chr1	11796459	11796741	1:11796459-11796741	ENSG00000177553,ENSG00000177000
chr1	11797690	11798180	1:11797690-11798180	ENSG00000215910,ENSG00000177553,ENSG00000177000,ENSG00000011021
chr1	11798366	11798772	1:11798366-11798772	ENSG00000177553,ENSG00000177000
chr1	11803470	11803873	1:11803470-11803873	ENSG00000177000,ENSG00000011021
chr1	11804897	11805116	1:11804897-11805116	ENSG00000177000,ENSG00000011021
chr1	11805561	11806567	1:11805561-11806567	ENSG00000177000,ENSG00000011021
chr1	11815215	11815521	1:11815215-11815521	ENSG00000011021
chr1	11820605	11820849	1:11820605-11820849	ENSG00000011021
chr1	11838706	11838938	1:11838706-11838938	ENSG00000011021,ENSG00000276470
chr1	11841216	11841667	1:11841216-11841667	ENSG00000011021,ENSG00000276470,ENSG00000278852,ENSG00000175206,ENSG00000275915,ENSG00000204505
chr1	11842156	11842705	1:11842156-11842705	ENSG00000011021,ENSG00000276470,ENSG00000278852,ENSG00000175206,ENSG00000275915,ENSG00000120937,ENSG00000204505
chr1	11859299	11859633	1:11859299-11859633	ENSG00000276470,ENSG00000278852,ENSG00000175206,ENSG00000275915,ENSG00000120937
chr1	11865551	11865873	1:11865551-11865873	ENSG00000278852,ENSG00000175206,ENSG00000275915,ENSG00000120937,ENSG00000224904,ENSG00000231103,ENSG00000207434
chr1	11882790	11883271	1:11882790-11883271	ENSG00000235643,ENSG00000177553,ENSG00000276470,ENSG00000278852,ENSG00000175206,ENSG00000275915,ENSG00000120937,ENSG00000224904,ENSG00000285646,ENSG00000199347,ENSG00000201801,ENSG00000227875,ENSG00000157330,ENSG00000116726,ENSG00000231103,ENSG00000120952,ENSG00000243073,ENSG00000187545,ENSG00000234064,ENSG00000277862,ENSG00000233336,ENSG00000179412,ENSG00000228229
chr1	11893811	11894292	1:11893811-11894292	ENSG00000276470,ENSG00000278852,ENSG00000175206,ENSG00000275915,ENSG00000120937,ENSG00000285646,ENSG00000199347,ENSG00000201801,ENSG00000207434
chr1	11907701	11908003	1:11907701-11908003	ENSG00000285646,ENSG00000199347,ENSG00000201801
chr1	11908120	11909193	1:11908120-11909193	ENSG00000285646,ENSG00000199347,ENSG00000201801
chr1	11926244	11926793	1:11926244-11926793	ENSG00000285646,ENSG00000199347,ENSG00000201801,ENSG00000116685,ENSG00000083444,ENSG00000287384
chr1	11934401	11935015	1:11934401-11935015	ENSG00000285646,ENSG00000199347,ENSG00000201801,ENSG00000116685,ENSG00000083444,ENSG00000287384
chr1	11967150	11967553	1:11967150-11967553	ENSG00000083444,ENSG00000287384,ENSG00000274764
chr1	11973185	11973657	1:11973185-11973657	ENSG00000083444,ENSG00000287384,ENSG00000116688,ENSG00000179412
chr1	11979881	11980608	1:11979881-11980608	ENSG00000287384,ENSG00000116688,ENSG00000274178
chr1	11983508	11983749	1:11983508-11983749	ENSG00000287384,ENSG00000116688,ENSG00000274178
chr1	11984183	11984466	1:11984183-11984466	ENSG00000287384,ENSG00000116688,ENSG00000274178
chr1	11997385	11997820	1:11997385-11997820	ENSG00000287384,ENSG00000116688,ENSG00000201135,ENSG00000227875
chr1	12002059	12002273	1:12002059-12002273	ENSG00000116688,ENSG00000270601
chr1	12005405	12005952	1:12005405-12005952	ENSG00000287384,ENSG00000116688,ENSG00000270914,ENSG00000116691,ENSG00000202461,ENSG00000201135,ENSG00000227875,ENSG00000285604,ENSG00000116721,ENSG00000231103,ENSG00000232423
chr1	12019072	12019704	1:12019072-12019704	ENSG00000287384,ENSG00000116688,ENSG00000270914,ENSG00000116691,ENSG00000202461,ENSG00000276869,ENSG00000201135,ENSG00000227875,ENSG00000285604,ENSG00000157330,ENSG00000243073
chr1	12031265	12031600	1:12031265-12031600	ENSG00000270914,ENSG00000116691,ENSG00000202461,ENSG00000276869,ENSG00000243539,ENSG00000201135,ENSG00000227875,ENSG00000285604,ENSG00000239810,ENSG00000231103,ENSG00000204510,ENSG00000232423,ENSG00000204501
chr1	12118615	12118931	1:12118615-12118931	ENSG00000120949,ENSG00000201135,ENSG00000227875,ENSG00000285604,ENSG00000263676,ENSG00000226166,ENSG00000188984,ENSG00000157330,ENSG00000116726,ENSG00000116721,ENSG00000228338,ENSG00000239810,ENSG00000231103,ENSG00000179172,ENSG00000120952,ENSG00000243073,ENSG00000187545,ENSG00000207434,ENSG00000277862,ENSG00000236179,ENSG00000275774,ENSG00000233336,ENSG00000279804,ENSG00000250894
chr1	12124819	12125105	1:12124819-12125105	ENSG00000120949,ENSG00000201135,ENSG00000227875,ENSG00000285604,ENSG00000263676,ENSG00000239810
chr1	12161825	12162163	1:12161825-12162163	ENSG00000120949,ENSG00000283789,ENSG00000028137,ENSG00000263676,ENSG00000120952,ENSG00000231219,ENSG00000207511
chr1	12166730	12167157	1:12166730-12167157	ENSG00000120949,ENSG00000283789,ENSG00000028137,ENSG00000263676,ENSG00000228338,ENSG00000239810,ENSG00000243073,ENSG00000232423,ENSG00000236179,ENSG00000204505,ENSG00000279169,ENSG00000237700
chr1	12175120	12175528	1:12175120-12175528	ENSG00000120949,ENSG00000285604,ENSG00000283789,ENSG00000028137,ENSG00000263676,ENSG00000239810,ENSG00000204505
chr1	12208893	12209184	1:12208893-12209184	ENSG00000120949,ENSG00000201135,ENSG00000227875,ENSG00000285604,ENSG00000263676,ENSG00000225196,ENSG00000252969,ENSG00000226166,ENSG00000188984,ENSG00000157330,ENSG00000116726,ENSG00000116721,ENSG00000228338,ENSG00000239810,ENSG00000231103,ENSG00000179172,ENSG00000120952,ENSG00000187545,ENSG00000274764,ENSG00000277862,ENSG00000236179,ENSG00000275774,ENSG00000233336,ENSG00000279804,ENSG00000250894,ENSG00000231219,ENSG00000207511
chr1	12218573	12218852	1:12218573-12218852	ENSG00000201135,ENSG00000227875,ENSG00000285604,ENSG00000263676,ENSG00000225196,ENSG00000252969,ENSG00000226166,ENSG00000116726,ENSG00000228338,ENSG00000243073,ENSG00000204510,ENSG00000179412,ENSG00000237700
chr1	12229806	12230303	1:12229806-12230303	ENSG00000201135,ENSG00000227875,ENSG00000285604,ENSG00000263676,ENSG00000225196,ENSG00000252969,ENSG00000048707,ENSG00000239149,ENSG00000229484,ENSG00000221340,ENSG00000226166,ENSG00000188984,ENSG00000157330,ENSG00000116726,ENSG00000116721,ENSG00000228338,ENSG00000239810,ENSG00000231103,ENSG00000179172,ENSG00000120952,ENSG00000243073,ENSG00000187545,ENSG00000277862,ENSG00000236179,ENSG00000275774,ENSG00000233336,ENSG00000279804,ENSG00000250894,ENSG00000237700,ENSG00000228229
chr1	12230533	12231101	1:12230533-12231101	ENSG00000048707,ENSG00000237700
chr1	12244148	12244493	1:12244148-12244493	ENSG00000285604,ENSG00000048707,ENSG00000226166,ENSG00000188984,ENSG00000157330,ENSG00000239810,ENSG00000231103,ENSG00000204501
chr1	12276314	12276620	1:12276314-12276620	ENSG00000048707,ENSG00000239149,ENSG00000229484,ENSG00000276830,ENSG00000204518,ENSG00000226166,ENSG00000188984,ENSG00000157330,ENSG00000116726,ENSG00000116721,ENSG00000228338,ENSG00000231103,ENSG00000120952,ENSG00000243073,ENSG00000274764,ENSG00000275774,ENSG00000279804,ENSG00000250894
chr1	12448789	12449198	1:12448789-12449198	ENSG00000048707,ENSG00000239149,ENSG00000229484,ENSG00000162496,ENSG00000221340,ENSG00000276830,ENSG00000272482,ENSG00000204518,ENSG00000226166,ENSG00000188984,ENSG00000157330,ENSG00000116726,ENSG00000228338,ENSG00000231103,ENSG00000179172,ENSG00000120952,ENSG00000243073,ENSG00000187545,ENSG00000207434,ENSG00000232423,ENSG00000277862,ENSG00000236179,ENSG00000233336,ENSG00000279804,ENSG00000250894,ENSG00000204501,ENSG00000204479,ENSG00000204478
chr1	12478258	12478582	1:12478258-12478582	ENSG00000048707,ENSG00000239149,ENSG00000229484,ENSG00000162496,ENSG00000221340,ENSG00000276830,ENSG00000272482,ENSG00000204518,ENSG00000188984,ENSG00000157330,ENSG00000116726,ENSG00000116721,ENSG00000231103,ENSG00000179172,ENSG00000243073,ENSG00000187545,ENSG00000277058,ENSG00000277862,ENSG00000236179,ENSG00000275774,ENSG00000233336,ENSG00000250894,ENSG00000204501
chr1	12601351	12601732	1:12601351-12601732	ENSG00000239149,ENSG00000229484,ENSG00000162496,ENSG00000221340,ENSG00000276830,ENSG00000272482,ENSG00000226166,ENSG00000228338,ENSG00000279169
chr1	12617943	12618555	1:12617943-12618555	ENSG00000239149,ENSG00000229484,ENSG00000162496,ENSG00000221340,ENSG00000276830,ENSG00000272482,ENSG00000279169
chr1	12619883	12620159	1:12619883-12620159	ENSG00000239149,ENSG00000229484,ENSG00000162496,ENSG00000221340,ENSG00000276830,ENSG00000272482,ENSG00000204518,ENSG00000226166,ENSG00000188984,ENSG00000157330,ENSG00000116726,ENSG00000228338,ENSG00000179172,ENSG00000120952,ENSG00000234064,ENSG00000275774
chr1	12659027	12659356	1:12659027-12659356	ENSG00000048707,ENSG00000239149,ENSG00000229484,ENSG00000221340,ENSG00000276830,ENSG00000272482,ENSG00000204518,ENSG00000226166,ENSG00000188984,ENSG00000157330,ENSG00000116726,ENSG00000116721,ENSG00000228338,ENSG00000239810,ENSG00000231103,ENSG00000179172,ENSG00000120952,ENSG00000243073,ENSG00000187545,ENSG00000232423,ENSG00000274764,ENSG00000277862,ENSG00000236179,ENSG00000275774,ENSG00000229978,ENSG00000233336,ENSG00000179412,ENSG00000279804,ENSG00000250894,ENSG00000231219,ENSG00000207511,ENSG00000204501,ENSG00000204481,ENSG00000204480,ENSG00000204479,ENSG00000204478
chr1	13665702	13665990	1:13665702-13665990	ENSG00000116721,ENSG00000228338,ENSG00000239810,ENSG00000231103,ENSG00000179172,ENSG00000120952,ENSG00000243073,ENSG00000187545,ENSG00000274764,ENSG00000229571,ENSG00000277862,ENSG00000275774,ENSG00000233336,ENSG00000204505,ENSG00000279804,ENSG00000250894,ENSG00000270601,ENSG00000237700,ENSG00000204501,ENSG00000228229,ENSG00000204481,ENSG00000204480,ENSG00000204479,ENSG00000204478,ENSG00000162494,ENSG00000259961,ENSG00000215909,ENSG00000162493,ENSG00000222952,ENSG00000237445,ENSG00000253085,ENSG00000252151,ENSG00000231606,ENSG00000234593
chr1	13699888	13700699	1:13699888-13700699	ENSG00000243073,ENSG00000277862,ENSG00000236179,ENSG00000233336,ENSG00000179412,ENSG00000279804,ENSG00000204501,ENSG00000204481,ENSG00000204478,ENSG00000162494,ENSG00000259961,ENSG00000215909,ENSG00000162493,ENSG00000222952,ENSG00000237445,ENSG00000253085,ENSG00000116731,ENSG00000231606,ENSG00000234593
chr1	13725944	13726172	1:13725944-13726172	ENSG00000234064,ENSG00000232423,ENSG00000250894,ENSG00000237700,ENSG00000204481,ENSG00000204480,ENSG00000204479,ENSG00000204478,ENSG00000162494,ENSG00000259961,ENSG00000215909,ENSG00000162493,ENSG00000222952,ENSG00000237445,ENSG00000253085,ENSG00000116731,ENSG00000231606
chr1	13730957	13731211	1:13730957-13731211	ENSG00000229571,ENSG00000204481,ENSG00000204480,ENSG00000162494,ENSG00000259961,ENSG00000215909,ENSG00000162493,ENSG00000222952,ENSG00000116731
chr1	13749036	13750035	1:13749036-13750035	ENSG00000239810,ENSG00000274178,ENSG00000275774,ENSG00000204481,ENSG00000204479,ENSG00000204478,ENSG00000162494,ENSG00000259961,ENSG00000215909,ENSG00000162493,ENSG00000222952,ENSG00000116731,ENSG00000234593
chr1	13765017	13765309	1:13765017-13765309	ENSG00000228338,ENSG00000239810,ENSG00000120952,ENSG00000187545,ENSG00000277862,ENSG00000275774,ENSG00000229978,ENSG00000233336,ENSG00000204505,ENSG00000250894,ENSG00000182330,ENSG00000204501,ENSG00000204481,ENSG00000204480,ENSG00000204479,ENSG00000204478,ENSG00000162494,ENSG00000259961,ENSG00000215909,ENSG00000162493,ENSG00000222952,ENSG00000237445,ENSG00000116731,ENSG00000231606
chr1	13813667	13813968	1:13813667-13813968	ENSG00000157330,ENSG00000116721,ENSG00000239810,ENSG00000231103,ENSG00000179172,ENSG00000243073,ENSG00000187545,ENSG00000207434,ENSG00000274178,ENSG00000274764,ENSG00000277862,ENSG00000236179,ENSG00000275774,ENSG00000233336,ENSG00000279804,ENSG00000250894,ENSG00000231219,ENSG00000207511,ENSG00000204501,ENSG00000228229,ENSG00000204481,ENSG00000204480,ENSG00000204479,ENSG00000204478,ENSG00000162494,ENSG00000259961,ENSG00000215909,ENSG00000162493,ENSG00000222952,ENSG00000237445,ENSG00000252151,ENSG00000231606,ENSG00000234593
chr1	13960428	13960641	1:13960428-13960641	ENSG00000116726,ENSG00000116721,ENSG00000228338,ENSG00000231103,ENSG00000179172,ENSG00000232423,ENSG00000274178,ENSG00000277862,ENSG00000236179,ENSG00000275774,ENSG00000233336,ENSG00000204505,ENSG00000279804,ENSG00000250894,ENSG00000231219,ENSG00000207511,ENSG00000237700,ENSG00000204501,ENSG00000228229,ENSG00000204481,ENSG00000204480,ENSG00000204479,ENSG00000204478,ENSG00000162494,ENSG00000259961,ENSG00000215909,ENSG00000162493,ENSG00000222952,ENSG00000237445,ENSG00000252151,ENSG00000231606,ENSG00000234593,ENSG00000235829
chr1	14783015	14783464	1:14783015-14783464	ENSG00000239810,ENSG00000243073,ENSG00000207434,ENSG00000274764,ENSG00000275774,ENSG00000228229,ENSG00000215909,ENSG00000252151,ENSG00000231606,ENSG00000234593,ENSG00000235829,ENSG00000287756
chr1	14784055	14784384	1:14784055-14784384	ENSG00000239810,ENSG00000243073,ENSG00000207434,ENSG00000274764,ENSG00000275774,ENSG00000250894,ENSG00000204501,ENSG00000228229,ENSG00000204480,ENSG00000215909,ENSG00000252151,ENSG00000231606,ENSG00000234593,ENSG00000235829,ENSG00000287756
chr1	14804716	14804948	1:14804716-14804948	ENSG00000116721,ENSG00000179172,ENSG00000207434,ENSG00000236179,ENSG00000275774,ENSG00000250894,ENSG00000237700,ENSG00000204501,ENSG00000228229,ENSG00000204481,ENSG00000204480,ENSG00000204478,ENSG00000162494,ENSG00000259961,ENSG00000252151,ENSG00000231606,ENSG00000234593,ENSG00000235829,ENSG00000204464
chr1	14915440	14915683	1:14915440-14915683	ENSG00000275774,ENSG00000204505,ENSG00000279169,ENSG00000215909,ENSG00000189337,ENSG00000252151,ENSG00000231606,ENSG00000234593,ENSG00000235829
chr1	14923995	14924242	1:14923995-14924242	ENSG00000204510,ENSG00000204479,ENSG00000189337,ENSG00000252151,ENSG00000231606,ENSG00000234593,ENSG00000235829
chr1	15128559	15128833	1:15128559-15128833	ENSG00000229571,ENSG00000270601,ENSG00000204479,ENSG00000252151,ENSG00000234593,ENSG00000175147,ENSG00000171729,ENSG00000204464,ENSG00000215720,ENSG00000278480,ENSG00000142621
chr1	15247104	15247396	1:15247104-15247396	ENSG00000232423,ENSG00000175147,ENSG00000171729,ENSG00000204464,ENSG00000215720,ENSG00000278480,ENSG00000142621
chr1	15409724	15410035	1:15409724-15410035	ENSG00000204464,ENSG00000142621,ENSG00000233485,ENSG00000236045,ENSG00000228140,ENSG00000142634,ENSG00000215704,ENSG00000142615
chr1	15424037	15424508	1:15424037-15424508	ENSG00000231606,ENSG00000234593,ENSG00000175147,ENSG00000171729,ENSG00000204464,ENSG00000215720,ENSG00000278480,ENSG00000142621,ENSG00000233485,ENSG00000236045,ENSG00000228140,ENSG00000142634,ENSG00000215704,ENSG00000142615,ENSG00000162438
chr1	15431181	15431495	1:15431181-15431495	ENSG00000274764,ENSG00000175147,ENSG00000171729,ENSG00000204464,ENSG00000215720,ENSG00000142621,ENSG00000233485,ENSG00000236045,ENSG00000142634,ENSG00000215704,ENSG00000142615,ENSG00000162438
chr1	15501454	15501742	1:15501454-15501742	ENSG00000231219,ENSG00000207511,ENSG00000204464,ENSG00000233485,ENSG00000236045,ENSG00000132906,ENSG00000215704,ENSG00000142615
chr1	15524059	15525315	1:15524059-15525315	ENSG00000116138,ENSG00000132906,ENSG00000215704
chr1	15526426	15527043	1:15526426-15527043	ENSG00000116138,ENSG00000132906
chr1	15543524	15544071	1:15543524-15544071	ENSG00000162458,ENSG00000215695,ENSG00000272510,ENSG00000251866,ENSG00000116138,ENSG00000132906,ENSG00000215704,ENSG00000142615
chr1	15557695	15557917	1:15557695-15557917	ENSG00000272510,ENSG00000116138
chr1	15584501	15584812	1:15584501-15584812	ENSG00000162458,ENSG00000215695,ENSG00000116771,ENSG00000272510,ENSG00000116138
chr1	15595016	15595361	1:15595016-15595361	ENSG00000162460,ENSG00000215695,ENSG00000252417,ENSG00000235084,ENSG00000237301,ENSG00000116771,ENSG00000272510
chr1	15603275	15603905	1:15603275-15603905	ENSG00000162458,ENSG00000162460,ENSG00000237938,ENSG00000215695,ENSG00000197312,ENSG00000236500,ENSG00000252417,ENSG00000235084,ENSG00000237301,ENSG00000116771,ENSG00000272510,ENSG00000116138
chr1	15617094	15617687	1:15617094-15617687	ENSG00000162458,ENSG00000215695,ENSG00000197312,ENSG00000236500,ENSG00000252417,ENSG00000235084,ENSG00000237301
chr1	15617955	15618155	1:15617955-15618155	ENSG00000197312,ENSG00000236500
chr1	15620229	15620461	1:15620229-15620461	ENSG00000215695,ENSG00000197312
chr1	15628004	15628464	1:15628004-15628464	ENSG00000162458,ENSG00000215695,ENSG00000197312,ENSG00000236500,ENSG00000272510
chr1	15680908	15681117	1:15680908-15681117	ENSG00000116786,ENSG00000271742,ENSG00000215695
chr1	15684172	15684442	1:15684172-15684442	ENSG00000116786,ENSG00000271742,ENSG00000215695
chr1	15684813	15685201	1:15684813-15685201	ENSG00000162458,ENSG00000237938,ENSG00000116786,ENSG00000271742,ENSG00000215695
chr1	15692361	15692731	1:15692361-15692731	ENSG00000162458,ENSG00000237938,ENSG00000116786,ENSG00000271742,ENSG00000215695
chr1	15703163	15703429	1:15703163-15703429	ENSG00000162458,ENSG00000237938,ENSG00000116786,ENSG00000215695
chr1	15741389	15741682	1:15741389-15741682	ENSG00000162458,ENSG00000162460,ENSG00000224459,ENSG00000162461,ENSG00000237938,ENSG00000215695
chr1	15792037	15792364	1:15792037-15792364	ENSG00000173641,ENSG00000234607,ENSG00000233954,ENSG00000224321,ENSG00000162458
chr1	15803488	15803688	1:15803488-15803688	ENSG00000233954
chr1	15815555	15815861	1:15815555-15815861	ENSG00000173641,ENSG00000234607,ENSG00000065526,ENSG00000178715,ENSG00000233954,ENSG00000162458
chr1	15834310	15835207	1:15834310-15835207	ENSG00000065526,ENSG00000179743,ENSG00000178715
chr1	15835735	15836225	1:15835735-15836225	ENSG00000065526,ENSG00000179743
chr1	15847409	15847985	1:15847409-15847985	ENSG00000065526,ENSG00000179743
chr1	15848239	15848489	1:15848239-15848489	ENSG00000065526,ENSG00000179743
chr1	15848573	15848797	1:15848573-15848797	ENSG00000065526,ENSG00000179743
chr1	15849322	15849574	1:15849322-15849574	ENSG00000065526,ENSG00000179743
chr1	15856430	15856741	1:15856430-15856741	ENSG00000065526,ENSG00000179743
chr1	15886187	15887141	1:15886187-15887141	ENSG00000234607,ENSG00000065526,ENSG00000179743
chr1	15893152	15893519	1:15893152-15893519	ENSG00000234607,ENSG00000270620,ENSG00000065526
chr1	15899399	15899687	1:15899399-15899687	-
chr1	15902949	15903209	1:15902949-15903209	-
chr1	15916370	15916813	1:15916370-15916813	ENSG00000234607,ENSG00000116809,ENSG00000270620,ENSG00000065526,ENSG00000233954,ENSG00000162458
chr1	15937661	15938092	1:15937661-15938092	ENSG00000116809,ENSG00000065526
chr1	15952769	15953101	1:15952769-15953101	ENSG00000234607,ENSG00000116809
chr1	15975459	15976311	1:15975459-15976311	ENSG00000224966,ENSG00000275503,ENSG00000231353,ENSG00000234607,ENSG00000116809
chr1	15994528	15994858	1:15994528-15994858	ENSG00000183888,ENSG00000224966,ENSG00000275503,ENSG00000231353,ENSG00000234607,ENSG00000233954
chr1	16007185	16007389	1:16007185-16007389	ENSG00000186510,ENSG00000173641,ENSG00000233078,ENSG00000183888
chr1	16009027	16009333	1:16009027-16009333	ENSG00000184908,ENSG00000232456,ENSG00000186510,ENSG00000173641,ENSG00000233078,ENSG00000183888
chr1	16032838	16033218	1:16032838-16033218	ENSG00000184908,ENSG00000232456,ENSG00000186510,ENSG00000173641,ENSG00000233078
chr1	16048590	16048854	1:16048590-16048854	ENSG00000184908,ENSG00000232456
chr1	16054199	16054488	1:16054199-16054488	ENSG00000184908,ENSG00000232456
chr1	16055749	16056493	1:16055749-16056493	ENSG00000184908,ENSG00000232456,ENSG00000186510,ENSG00000173641,ENSG00000233078
chr1	16073495	16073821	1:16073495-16073821	ENSG00000234166,ENSG00000185519
chr1	16078907	16079208	1:16078907-16079208	ENSG00000234166,ENSG00000185519
chr1	16082370	16082676	1:16082370-16082676	ENSG00000234166,ENSG00000185519
chr1	16143806	16144174	1:16143806-16144174	ENSG00000234166,ENSG00000224621,ENSG00000227959,ENSG00000142627
chr1	16145853	16146129	1:16145853-16146129	ENSG00000224621,ENSG00000227959,ENSG00000142627
chr1	16162454	16162734	1:16162454-16162734	ENSG00000224621,ENSG00000227959,ENSG00000142627
chr1	16187734	16188184	1:16187734-16188184	ENSG00000234166,ENSG00000224621,ENSG00000227959,ENSG00000142627,ENSG00000185519
chr1	16206372	16207254	1:16206372-16207254	ENSG00000237276,ENSG00000142632,ENSG00000234166
chr1	16216246	16216518	1:16216246-16216518	ENSG00000186715,ENSG00000237276,ENSG00000142632
chr1	16217060	16217779	1:16217060-16217779	ENSG00000186715,ENSG00000132881,ENSG00000237276,ENSG00000142632,ENSG00000234166
chr1	16226839	16227231	1:16226839-16227231	ENSG00000282143,ENSG00000215908,ENSG00000132881,ENSG00000288398,ENSG00000237276,ENSG00000234166
chr1	16228385	16228990	1:16228385-16228990	ENSG00000282143,ENSG00000132881,ENSG00000288398,ENSG00000237276
chr1	16236182	16236463	1:16236182-16236463	ENSG00000233929,ENSG00000132881,ENSG00000288398
chr1	16236694	16237581	1:16236694-16237581	ENSG00000233929,ENSG00000132881,ENSG00000288398,ENSG00000237276,ENSG00000142632,ENSG00000234166
chr1	16243275	16243609	1:16243275-16243609	ENSG00000282143,ENSG00000215908,ENSG00000233929,ENSG00000132881
chr1	16244426	16244848	1:16244426-16244848	ENSG00000282143,ENSG00000215908,ENSG00000233929,ENSG00000132881,ENSG00000234166
chr1	16248661	16249378	1:16248661-16249378	ENSG00000037637,ENSG00000233929,ENSG00000132881,ENSG00000234166
chr1	16266553	16266881	1:16266553-16266881	ENSG00000037637
chr1	16271041	16271330	1:16271041-16271330	-
chr1	16300607	16300807	1:16300607-16300807	-
chr1	16303139	16303592	1:16303139-16303592	ENSG00000037637
chr1	16324448	16324795	1:16324448-16324795	ENSG00000037637
chr1	16351980	16352782	1:16351980-16352782	ENSG00000226457,ENSG00000055070,ENSG00000037637
chr1	16366883	16368017	1:16366883-16368017	ENSG00000223643,ENSG00000226457,ENSG00000055070
chr1	16386423	16386720	1:16386423-16386720	ENSG00000226029,ENSG00000187144,ENSG00000226457,ENSG00000055070
chr1	16397677	16397877	1:16397677-16397877	ENSG00000187144
chr1	16440460	16440868	1:16440460-16440868	ENSG00000285853,ENSG00000261135,ENSG00000206652,ENSG00000226029,ENSG00000157191,ENSG00000187144
chr1	16441126	16441550	1:16441126-16441550	ENSG00000226029,ENSG00000157191,ENSG00000187144
chr1	16443981	16444290	1:16443981-16444290	ENSG00000285853,ENSG00000226029,ENSG00000157191,ENSG00000187144
chr1	16454882	16455102	1:16454882-16455102	ENSG00000226029,ENSG00000157191
chr1	16498918	16499512	1:16498918-16499512	ENSG00000225710,ENSG00000224174,ENSG00000285853,ENSG00000261135,ENSG00000206652,ENSG00000080947,ENSG00000226029,ENSG00000157191
chr1	16534355	16534856	1:16534355-16534856	ENSG00000186715,ENSG00000225710,ENSG00000277344,ENSG00000233421,ENSG00000224174,ENSG00000285853,ENSG00000261135,ENSG00000206652,ENSG00000226029
chr1	16540472	16540680	1:16540472-16540680	ENSG00000225710,ENSG00000277344,ENSG00000233421,ENSG00000224174,ENSG00000285853
chr1	16591762	16592116	1:16591762-16592116	ENSG00000252151,ENSG00000159339,ENSG00000204362,ENSG00000277234,ENSG00000228549,ENSG00000263811,ENSG00000230239,ENSG00000279151,ENSG00000236698,ENSG00000280114,ENSG00000186301
chr1	16602443	16602715	1:16602443-16602715	ENSG00000263811,ENSG00000230239,ENSG00000223643,ENSG00000219481
chr1	16613225	16613929	1:16613225-16613929	ENSG00000223643,ENSG00000186715,ENSG00000227684,ENSG00000282740,ENSG00000236698,ENSG00000280114,ENSG00000282143,ENSG00000215908,ENSG00000271732,ENSG00000219481
chr1	16615451	16615754	1:16615451-16615754	ENSG00000223643,ENSG00000186715,ENSG00000271732,ENSG00000219481
chr1	16620972	16621382	1:16620972-16621382	ENSG00000263811,ENSG00000230239,ENSG00000223643,ENSG00000186715,ENSG00000236698,ENSG00000280114,ENSG00000186301,ENSG00000283773,ENSG00000215908,ENSG00000271732,ENSG00000219481
chr1	16624926	16625248	1:16624926-16625248	ENSG00000263811,ENSG00000230239,ENSG00000223643,ENSG00000186715,ENSG00000236698,ENSG00000280114,ENSG00000186301,ENSG00000283773,ENSG00000215908,ENSG00000271732,ENSG00000225710
chr1	16644093	16645479	1:16644093-16645479	ENSG00000223643,ENSG00000186715,ENSG00000268869,ENSG00000186301,ENSG00000283773,ENSG00000215908
chr1	16700237	16700468	1:16700237-16700468	ENSG00000235241,ENSG00000238142,ENSG00000279151
chr1	16703201	16703472	1:16703201-16703472	ENSG00000235241,ENSG00000238142,ENSG00000279151
chr1	16707459	16707933	1:16707459-16707933	ENSG00000263811,ENSG00000230239,ENSG00000223643,ENSG00000279151,ENSG00000268869,ENSG00000236698,ENSG00000280114
chr1	16709791	16710122	1:16709791-16710122	ENSG00000284653,ENSG00000263811,ENSG00000230239,ENSG00000223643,ENSG00000279151,ENSG00000268869,ENSG00000236698,ENSG00000280114,ENSG00000283773
chr1	16717737	16718366	1:16717737-16718366	ENSG00000186715,ENSG00000279151,ENSG00000268869,ENSG00000236698,ENSG00000280114
chr1	16750536	16750787	1:16750536-16750787	ENSG00000186715,ENSG00000227684,ENSG00000282740,ENSG00000283773,ENSG00000219481,ENSG00000261135,ENSG00000206652,ENSG00000234607,ENSG00000215704
chr1	16873141	16873657	1:16873141-16873657	ENSG00000235241,ENSG00000238142,ENSG00000277234,ENSG00000228549,ENSG00000263811,ENSG00000230239
chr1	16889452	16889658	1:16889452-16889658	ENSG00000235241,ENSG00000238142,ENSG00000263811,ENSG00000230239,ENSG00000223643,ENSG00000279151
chr1	16895486	16895936	1:16895486-16895936	ENSG00000272426,ENSG00000207005,ENSG00000235241,ENSG00000238142,ENSG00000263811,ENSG00000230239,ENSG00000223643
chr1	16896102	16896367	1:16896102-16896367	ENSG00000272426,ENSG00000207005,ENSG00000235241,ENSG00000238142,ENSG00000263811,ENSG00000230239
chr1	16903953	16904224	1:16903953-16904224	ENSG00000272426,ENSG00000207005,ENSG00000207389,ENSG00000227684,ENSG00000207513
chr1	16904673	16905462	1:16904673-16905462	ENSG00000272426,ENSG00000207005,ENSG00000235241,ENSG00000238142,ENSG00000263811,ENSG00000230239
chr1	16913750	16914298	1:16913750-16914298	ENSG00000226526,ENSG00000286898,ENSG00000117122,ENSG00000272426,ENSG00000207005,ENSG00000235241,ENSG00000238142,ENSG00000277234,ENSG00000228549,ENSG00000263811,ENSG00000230239,ENSG00000058453,ENSG00000225710
chr1	16951684	16952039	1:16951684-16952039	ENSG00000226526,ENSG00000286898,ENSG00000117122,ENSG00000058453,ENSG00000282143,ENSG00000215908
chr1	16960676	16961018	1:16960676-16961018	ENSG00000159363,ENSG00000226526,ENSG00000286898,ENSG00000117122,ENSG00000058453
chr1	16963532	16963732	1:16963532-16963732	ENSG00000226526,ENSG00000286898,ENSG00000117122,ENSG00000058453
chr1	17011733	17012329	1:17011733-17012329	ENSG00000117118,ENSG00000288636,ENSG00000159363,ENSG00000226526,ENSG00000286898,ENSG00000117122
chr1	17045198	17045466	1:17045198-17045466	ENSG00000117118,ENSG00000226526,ENSG00000286898,ENSG00000117122
chr1	17046203	17046414	1:17046203-17046414	ENSG00000117118,ENSG00000117122
chr1	17053718	17054442	1:17053718-17054442	ENSG00000266634,ENSG00000282843,ENSG00000204362,ENSG00000117118,ENSG00000288636,ENSG00000159363,ENSG00000226526,ENSG00000286898,ENSG00000117122
chr1	17059681	17059981	1:17059681-17059981	ENSG00000266634,ENSG00000142619,ENSG00000282843,ENSG00000204362,ENSG00000117118,ENSG00000282143
chr1	17119360	17119642	1:17119360-17119642	ENSG00000159339,ENSG00000266634,ENSG00000142619,ENSG00000282843,ENSG00000204362,ENSG00000117115
chr1	17125769	17126084	1:17125769-17126084	ENSG00000159339,ENSG00000266634,ENSG00000142619,ENSG00000142623,ENSG00000282843,ENSG00000204362,ENSG00000117115
chr1	17237057	17237398	1:17237057-17237398	ENSG00000159339,ENSG00000266634,ENSG00000142619,ENSG00000142623,ENSG00000282843,ENSG00000204362
chr1	17360266	17360558	1:17360266-17360558	ENSG00000261781,ENSG00000284653,ENSG00000117148,ENSG00000236648,ENSG00000276747,ENSG00000159339,ENSG00000266634,ENSG00000282843,ENSG00000204362
chr1	17406170	17406502	1:17406170-17406502	ENSG00000230035,ENSG00000280222,ENSG00000284653,ENSG00000117148,ENSG00000236648,ENSG00000179051,ENSG00000227751,ENSG00000276747,ENSG00000159339,ENSG00000266634
chr1	17419732	17420213	1:17419732-17420213	ENSG00000009709,ENSG00000235282,ENSG00000179023,ENSG00000230035,ENSG00000280222,ENSG00000261781,ENSG00000284653,ENSG00000117148,ENSG00000236648,ENSG00000074964,ENSG00000179051,ENSG00000227751,ENSG00000276747,ENSG00000159339,ENSG00000266634,ENSG00000282843,ENSG00000204362
chr1	17437608	17437841	1:17437608-17437841	ENSG00000179051
chr1	17439703	17440049	1:17439703-17440049	ENSG00000179051
chr1	17441444	17441733	1:17441444-17441733	ENSG00000280222,ENSG00000117148,ENSG00000236648,ENSG00000074964,ENSG00000179051
chr1	17477462	17477662	1:17477462-17477662	ENSG00000280222,ENSG00000261781,ENSG00000284653,ENSG00000117148,ENSG00000236648,ENSG00000074964
chr1	17494138	17494589	1:17494138-17494589	ENSG00000009709,ENSG00000235282,ENSG00000179023,ENSG00000230035,ENSG00000280222,ENSG00000117154,ENSG00000261781,ENSG00000284653,ENSG00000117148,ENSG00000236648,ENSG00000074964,ENSG00000159339,ENSG00000266634,ENSG00000204362,ENSG00000223643
chr1	17502358	17502640	1:17502358-17502640	ENSG00000230035,ENSG00000280222,ENSG00000261781,ENSG00000284653,ENSG00000117148,ENSG00000236648,ENSG00000074964,ENSG00000223643
chr1	18234930	18235130	1:18234930-18235130	ENSG00000009709,ENSG00000235282,ENSG00000179023,ENSG00000230035,ENSG00000280222,ENSG00000117154,ENSG00000261781,ENSG00000284653,ENSG00000117148,ENSG00000236648
chr1	18400400	18400691	1:18400400-18400691	ENSG00000009709,ENSG00000235282,ENSG00000179023,ENSG00000225387,ENSG00000230035,ENSG00000280222,ENSG00000117154,ENSG00000261781,ENSG00000284653,ENSG00000117148,ENSG00000236648
chr1	18820852	18821078	1:18820852-18821078	ENSG00000179002,ENSG00000009709,ENSG00000225478,ENSG00000235282,ENSG00000179023,ENSG00000230035,ENSG00000280222,ENSG00000261781,ENSG00000284653
chr1	18875252	18875583	1:18875252-18875583	ENSG00000265606,ENSG00000179002,ENSG00000009709,ENSG00000225478,ENSG00000235282,ENSG00000179023
chr1	18884158	18884459	1:18884158-18884459	ENSG00000221662,ENSG00000265606,ENSG00000159423,ENSG00000179002,ENSG00000009709,ENSG00000225478,ENSG00000261781
chr1	18902332	18903158	1:18902332-18903158	ENSG00000221662,ENSG00000159423,ENSG00000179002,ENSG00000009709
chr1	18907978	18908274	1:18907978-18908274	ENSG00000169991,ENSG00000221662,ENSG00000159423
chr1	18908909	18909428	1:18908909-18909428	ENSG00000169991,ENSG00000159423
chr1	18913073	18913398	1:18913073-18913398	ENSG00000169991,ENSG00000159423
chr1	18956392	18957073	1:18956392-18957073	ENSG00000169991,ENSG00000009709
chr1	19068853	19069211	1:19068853-19069211	ENSG00000272084
chr1	19081519	19082013	1:19081519-19082013	ENSG00000127481,ENSG00000272084
chr1	19086332	19086720	1:19086332-19086720	ENSG00000127481,ENSG00000272084
chr1	19113736	19113970	1:19113736-19113970	ENSG00000127481
chr1	19179606	19180261	1:19179606-19180261	ENSG00000127481
chr1	19203433	19203665	1:19203433-19203665	ENSG00000230424
chr1	19204742	19204949	1:19204742-19204949	ENSG00000230424
chr1	19208324	19208524	1:19208324-19208524	ENSG00000230424
chr1	19209585	19210646	1:19209585-19210646	ENSG00000286064,ENSG00000127463,ENSG00000230424,ENSG00000127481
chr1	19232577	19232818	1:19232577-19232818	ENSG00000286064,ENSG00000127463,ENSG00000230424
chr1	19241276	19241602	1:19241276-19241602	ENSG00000270728,ENSG00000211454,ENSG00000286064,ENSG00000053372,ENSG00000127463,ENSG00000230424
chr1	19251361	19251934	1:19251361-19251934	ENSG00000270728,ENSG00000211454,ENSG00000286064,ENSG00000053372,ENSG00000127463
chr1	19288690	19289001	1:19288690-19289001	ENSG00000053371,ENSG00000200403,ENSG00000270728,ENSG00000162482,ENSG00000211454,ENSG00000286064
chr1	19311949	19312448	1:19311949-19312448	ENSG00000053371,ENSG00000200403,ENSG00000040487,ENSG00000270728,ENSG00000211454
chr1	19312590	19312947	1:19312590-19312947	ENSG00000053371,ENSG00000200403,ENSG00000040487,ENSG00000270728
chr1	19313584	19313912	1:19313584-19313912	ENSG00000053371,ENSG00000200403,ENSG00000040487
chr1	19316600	19316824	1:19316600-19316824	ENSG00000053371,ENSG00000040487
chr1	19325479	19325714	1:19325479-19325714	ENSG00000040487
chr1	19341479	19341835	1:19341479-19341835	ENSG00000077549,ENSG00000158747,ENSG00000226396
chr1	19344401	19344659	1:19344401-19344659	ENSG00000077549,ENSG00000158747
chr1	19420262	19420579	1:19420262-19420579	ENSG00000077549,ENSG00000240490,ENSG00000201609
chr1	19468442	19468683	1:19468442-19468683	ENSG00000077549,ENSG00000201609,ENSG00000226396
chr1	19469485	19469685	1:19469485-19469685	ENSG00000077549,ENSG00000201609
chr1	19476882	19477206	1:19476882-19477206	ENSG00000077549,ENSG00000173436,ENSG00000201609,ENSG00000226396
chr1	19485369	19486153	1:19485369-19486153	ENSG00000077549,ENSG00000173436,ENSG00000201609,ENSG00000235185,ENSG00000158747,ENSG00000270136,ENSG00000226396
chr1	19582287	19582554	1:19582287-19582554	ENSG00000173436,ENSG00000201609,ENSG00000235185,ENSG00000270136,ENSG00000226396
chr1	19596612	19597539	1:19596612-19597539	ENSG00000173436,ENSG00000201609,ENSG00000235185,ENSG00000158747,ENSG00000270136,ENSG00000226396
chr1	19653741	19654068	1:19653741-19654068	ENSG00000201609,ENSG00000158747,ENSG00000226396,ENSG00000158748
chr1	19659786	19660142	1:19659786-19660142	ENSG00000201609,ENSG00000158747,ENSG00000226396,ENSG00000158748,ENSG00000162542,ENSG00000178828,ENSG00000235434
chr1	19715565	19715922	1:19715565-19715922	ENSG00000158748,ENSG00000162542,ENSG00000178828,ENSG00000235434
chr1	19882122	19883116	1:19882122-19883116	ENSG00000162542,ENSG00000178828,ENSG00000235434,ENSG00000169914,ENSG00000242688,ENSG00000188257,ENSG00000117215,ENSG00000158786,ENSG00000284710
chr1	19918049	19918267	1:19918049-19918267	ENSG00000188784,ENSG00000242688,ENSG00000188257,ENSG00000117215,ENSG00000158786,ENSG00000227066
chr1	20008381	20008874	1:20008381-20008874	ENSG00000242688,ENSG00000188257,ENSG00000127472,ENSG00000117215,ENSG00000158786,ENSG00000284710,ENSG00000158816
chr1	20152341	20152661	1:20152341-20152661	ENSG00000188784,ENSG00000242688,ENSG00000188257,ENSG00000127472,ENSG00000117215,ENSG00000158786,ENSG00000227066,ENSG00000228105
chr1	20165465	20165754	1:20165465-20165754	ENSG00000242688,ENSG00000188257,ENSG00000117215,ENSG00000158786,ENSG00000227066,ENSG00000187980,ENSG00000228105,ENSG00000284710
chr1	20185791	20186255	1:20185791-20186255	ENSG00000242688,ENSG00000188257,ENSG00000127472,ENSG00000117215,ENSG00000158786,ENSG00000187980,ENSG00000162543,ENSG00000228105,ENSG00000284710,ENSG00000158816,ENSG00000226664
chr1	20195221	20195508	1:20195221-20195508	ENSG00000242688,ENSG00000188257,ENSG00000117215,ENSG00000158786,ENSG00000187980,ENSG00000162543,ENSG00000228105,ENSG00000284710,ENSG00000158816,ENSG00000226664,ENSG00000226487,ENSG00000284641
chr1	20197459	20197797	1:20197459-20197797	ENSG00000242688,ENSG00000188257,ENSG00000127472,ENSG00000117215,ENSG00000158786,ENSG00000187980,ENSG00000162543,ENSG00000228105,ENSG00000284710,ENSG00000158816,ENSG00000226664,ENSG00000226487,ENSG00000284641
chr1	20212954	20213215	1:20212954-20213215	ENSG00000117215,ENSG00000228105,ENSG00000284710,ENSG00000158816,ENSG00000226664,ENSG00000236963,ENSG00000226487,ENSG00000284641,ENSG00000284743
chr1	20343774	20343974	1:20343774-20343974	ENSG00000228105,ENSG00000284710,ENSG00000158816,ENSG00000226664,ENSG00000226487
chr1	20376973	20377221	1:20376973-20377221	ENSG00000228105,ENSG00000284710,ENSG00000158816,ENSG00000226664,ENSG00000236963,ENSG00000226487,ENSG00000284641,ENSG00000284743
chr1	20440815	20441135	1:20440815-20441135	ENSG00000117215,ENSG00000228105,ENSG00000284710,ENSG00000158816,ENSG00000226664,ENSG00000236963,ENSG00000226487,ENSG00000284641,ENSG00000284743
chr1	20493905	20494131	1:20493905-20494131	ENSG00000228105,ENSG00000284710,ENSG00000158816,ENSG00000226664,ENSG00000236963,ENSG00000226487,ENSG00000284641,ENSG00000284743,ENSG00000162545
chr1	20507820	20508437	1:20507820-20508437	ENSG00000117215,ENSG00000228105,ENSG00000284710,ENSG00000158816,ENSG00000226664,ENSG00000236963,ENSG00000226487,ENSG00000284641,ENSG00000284743,ENSG00000162545,ENSG00000090432,ENSG00000183114,ENSG00000117242
chr1	20522366	20522622	1:20522366-20522622	ENSG00000215520,ENSG00000183114,ENSG00000158828,ENSG00000284005,ENSG00000117242
chr1	20530260	20530633	1:20530260-20530633	ENSG00000284710,ENSG00000226487,ENSG00000215520,ENSG00000183114,ENSG00000158825,ENSG00000117242
chr1	20575246	20575573	1:20575246-20575573	ENSG00000183114,ENSG00000158825,ENSG00000158828,ENSG00000284005,ENSG00000117242
chr1	20633236	20634163	1:20633236-20634163	ENSG00000183114,ENSG00000158825,ENSG00000158828,ENSG00000284005,ENSG00000117242
chr1	20640158	20640612	1:20640158-20640612	ENSG00000183114,ENSG00000158825,ENSG00000158828,ENSG00000284005,ENSG00000117242,ENSG00000244038
chr1	20661248	20661844	1:20661248-20661844	ENSG00000117242,ENSG00000244038,ENSG00000117245
chr1	20696450	20697195	1:20696450-20697195	ENSG00000117245,ENSG00000235432,ENSG00000189410,ENSG00000233069,ENSG00000127483,ENSG00000221808
chr1	20712271	20712525	1:20712271-20712525	ENSG00000117245
chr1	20717503	20718276	1:20717503-20718276	ENSG00000117245,ENSG00000189410,ENSG00000233069
chr1	20732108	20732478	1:20732108-20732478	ENSG00000189410,ENSG00000233069
chr1	20733093	20733338	1:20733093-20733338	ENSG00000189410,ENSG00000233069
chr1	20786258	20787612	1:20786258-20787612	ENSG00000127483
chr1	20813828	20814108	1:20813828-20814108	ENSG00000127483
chr1	20840722	20841105	1:20840722-20841105	ENSG00000127483,ENSG00000075151,ENSG00000251914,ENSG00000221808,ENSG00000235112
chr1	21022240	21022951	1:21022240-21022951	ENSG00000075151,ENSG00000221808,ENSG00000233072,ENSG00000236073,ENSG00000235112,ENSG00000287192
chr1	21027755	21028156	1:21027755-21028156	ENSG00000221808,ENSG00000233072,ENSG00000236073,ENSG00000235112
chr1	21099111	21099356	1:21099111-21099356	ENSG00000221808,ENSG00000233072,ENSG00000236073,ENSG00000235112
chr1	21113010	21113230	1:21113010-21113230	ENSG00000075151,ENSG00000221808,ENSG00000233072,ENSG00000236073,ENSG00000235112
chr1	21176548	21177233	1:21176548-21177233	ENSG00000075151,ENSG00000221808,ENSG00000233072,ENSG00000236073,ENSG00000235112,ENSG00000287192
chr1	21190791	21191125	1:21190791-21191125	ENSG00000075151,ENSG00000221808,ENSG00000233072,ENSG00000236073,ENSG00000235112,ENSG00000287192
chr1	21195206	21195489	1:21195206-21195489	ENSG00000221808,ENSG00000236073,ENSG00000235112
chr1	21216911	21217169	1:21216911-21217169	-
chr1	21217962	21218691	1:21217962-21218691	ENSG00000221808,ENSG00000117298,ENSG00000236216,ENSG00000228823,ENSG00000236009
chr1	21231979	21232281	1:21231979-21232281	ENSG00000117298,ENSG00000236216
chr1	21237714	21238106	1:21237714-21238106	ENSG00000117298,ENSG00000236216,ENSG00000228823,ENSG00000236009
chr1	21255234	21255572	1:21255234-21255572	ENSG00000117298,ENSG00000236936,ENSG00000231105,ENSG00000236216
chr1	21261982	21262207	1:21261982-21262207	ENSG00000236936
chr1	21266177	21266549	1:21266177-21266549	ENSG00000236936
chr1	21269618	21269928	1:21269618-21269928	ENSG00000236936
chr1	21270240	21270524	1:21270240-21270524	ENSG00000117298,ENSG00000236936,ENSG00000231105
chr1	21290192	21290555	1:21290192-21290555	ENSG00000117298,ENSG00000231105
chr1	21294747	21295340	1:21294747-21295340	ENSG00000117298,ENSG00000231105
chr1	21307683	21308007	1:21307683-21308007	ENSG00000117298,ENSG00000231105
chr1	21320063	21320366	1:21320063-21320366	-
chr1	21320475	21320783	1:21320475-21320783	-
chr1	21324494	21324951	1:21324494-21324951	ENSG00000231105
chr1	21334731	21335054	1:21334731-21335054	ENSG00000231105
chr1	21340223	21340435	1:21340223-21340435	ENSG00000117298
chr1	21345200	21345976	1:21345200-21345976	ENSG00000117298,ENSG00000236216
chr1	21353423	21353846	1:21353423-21353846	ENSG00000117298,ENSG00000236216,ENSG00000228823
chr1	21368524	21368809	1:21368524-21368809	ENSG00000236216,ENSG00000228823
chr1	21370582	21370895	1:21370582-21370895	ENSG00000236216,ENSG00000228823,ENSG00000236009
chr1	21439751	21440339	1:21439751-21440339	ENSG00000236216,ENSG00000228823,ENSG00000236009,ENSG00000227001,ENSG00000187952,ENSG00000186543,ENSG00000142794,ENSG00000176378
chr1	21453886	21454411	1:21453886-21454411	ENSG00000236216,ENSG00000228823,ENSG00000236009,ENSG00000227001,ENSG00000187952,ENSG00000186543,ENSG00000142794,ENSG00000176378
chr1	21468470	21468958	1:21468470-21468958	ENSG00000236216,ENSG00000228823,ENSG00000236009,ENSG00000227001,ENSG00000187952,ENSG00000186543,ENSG00000142794,ENSG00000176378
chr1	21488721	21489067	1:21488721-21489067	ENSG00000236216,ENSG00000228823,ENSG00000236009,ENSG00000227001,ENSG00000187952,ENSG00000186543,ENSG00000176378,ENSG00000162551,ENSG00000233431
chr1	21509079	21509436	1:21509079-21509436	ENSG00000236216,ENSG00000236009,ENSG00000227001,ENSG00000187952,ENSG00000162551,ENSG00000233431
chr1	21531274	21531588	1:21531274-21531588	ENSG00000162551,ENSG00000233431
chr1	21534861	21535068	1:21534861-21535068	-
chr1	21595583	21595854	1:21595583-21595854	ENSG00000233431
chr1	21607707	21608275	1:21607707-21608275	ENSG00000236216,ENSG00000228823,ENSG00000236009,ENSG00000233431
chr1	21613062	21613451	1:21613062-21613451	ENSG00000228823,ENSG00000233431,ENSG00000076864
chr1	21622470	21622814	1:21622470-21622814	ENSG00000233431,ENSG00000076864
chr1	21638605	21639105	1:21638605-21639105	ENSG00000236216,ENSG00000236009,ENSG00000227001,ENSG00000187952,ENSG00000233431,ENSG00000076864
chr1	21647965	21648261	1:21647965-21648261	ENSG00000076864
chr1	21651571	21652034	1:21651571-21652034	ENSG00000076864
chr1	21659180	21659677	1:21659180-21659677	ENSG00000233431,ENSG00000076864
chr1	21668597	21668974	1:21668597-21668974	ENSG00000076864
chr1	21669230	21669545	1:21669230-21669545	ENSG00000076864
chr1	21669648	21670148	1:21669648-21670148	ENSG00000076864
chr1	21671315	21671532	1:21671315-21671532	ENSG00000076864
chr1	21675891	21676412	1:21675891-21676412	ENSG00000076864,ENSG00000090686
chr1	21687132	21687523	1:21687132-21687523	ENSG00000090686
chr1	21687703	21688191	1:21687703-21688191	ENSG00000090686
chr1	21700085	21700371	1:21700085-21700371	ENSG00000090686
chr1	21703393	21703986	1:21703393-21703986	ENSG00000231978,ENSG00000090686
chr1	21716196	21716588	1:21716196-21716588	ENSG00000231978,ENSG00000090686
chr1	21721326	21721638	1:21721326-21721638	ENSG00000231978,ENSG00000090686
chr1	21749799	21750108	1:21749799-21750108	ENSG00000231978,ENSG00000090686
chr1	21782148	21782751	1:21782148-21782751	ENSG00000231978,ENSG00000090686
chr1	21782985	21783875	1:21782985-21783875	ENSG00000231978,ENSG00000090686
chr1	21814518	21814809	1:21814518-21814809	ENSG00000187942
chr1	21818702	21819040	1:21818702-21819040	ENSG00000142798,ENSG00000187942,ENSG00000231978
chr1	21822444	21822714	1:21822444-21822714	ENSG00000142798,ENSG00000187942
chr1	21866286	21866763	1:21866286-21866763	ENSG00000142798
chr1	21886859	21887239	1:21886859-21887239	ENSG00000142798
chr1	21896796	21897148	1:21896796-21897148	ENSG00000232037,ENSG00000142798
chr1	21904868	21905401	1:21904868-21905401	ENSG00000232037,ENSG00000142798
chr1	21906773	21907151	1:21906773-21907151	ENSG00000232037
chr1	21920123	21920650	1:21920123-21920650	ENSG00000232037,ENSG00000142798
chr1	21937134	21937740	1:21937134-21937740	ENSG00000283234,ENSG00000142798
chr1	21942936	21943286	1:21942936-21943286	ENSG00000283234,ENSG00000142798
chr1	21958500	21958768	1:21958500-21958768	ENSG00000283234
chr1	21963926	21964321	1:21963926-21964321	ENSG00000285959,ENSG00000219073,ENSG00000283234,ENSG00000231978
chr1	21980579	21980852	1:21980579-21980852	ENSG00000142789,ENSG00000201919,ENSG00000273610,ENSG00000285959,ENSG00000219073
chr1	22005207	22005512	1:22005207-22005512	ENSG00000201273,ENSG00000278124,ENSG00000142789,ENSG00000201919,ENSG00000273610,ENSG00000285959,ENSG00000219073
chr1	22022892	22023107	1:22022892-22023107	ENSG00000218510,ENSG00000228397,ENSG00000201273,ENSG00000278124
chr1	22025082	22026161	1:22025082-22026161	ENSG00000285794,ENSG00000285752,ENSG00000070831,ENSG00000218510,ENSG00000228397,ENSG00000271428
chr1	22039660	22040187	1:22039660-22040187	ENSG00000230068,ENSG00000285794,ENSG00000285752,ENSG00000070831,ENSG00000218510,ENSG00000228397,ENSG00000271428,ENSG00000266564,ENSG00000234397
chr1	22052400	22053489	1:22052400-22053489	ENSG00000230068,ENSG00000285752,ENSG00000070831,ENSG00000218510,ENSG00000228397,ENSG00000271428
chr1	22089107	22089497	1:22089107-22089497	ENSG00000230068,ENSG00000271428
chr1	22104142	22104506	1:22104142-22104506	ENSG00000271428,ENSG00000285873,ENSG00000266564,ENSG00000234397
chr1	22105684	22105959	1:22105684-22105959	ENSG00000271428,ENSG00000162552,ENSG00000285873,ENSG00000266564,ENSG00000234397,ENSG00000279625
chr1	22131938	22132390	1:22131938-22132390	ENSG00000162552,ENSG00000285873,ENSG00000266564,ENSG00000234397,ENSG00000279625
chr1	22416675	22416912	1:22416675-22416912	ENSG00000285873,ENSG00000266564,ENSG00000234397,ENSG00000279625,ENSG00000237200,ENSG00000070886,ENSG00000276835,ENSG00000173372,ENSG00000159189,ENSG00000173369
chr1	22420479	22420794	1:22420479-22420794	ENSG00000266564,ENSG00000234397,ENSG00000279625,ENSG00000184677,ENSG00000237200,ENSG00000070886,ENSG00000276835,ENSG00000173372,ENSG00000159189,ENSG00000173369
chr1	22428664	22428945	1:22428664-22428945	ENSG00000266564,ENSG00000234397,ENSG00000279625,ENSG00000184677,ENSG00000237200,ENSG00000070886,ENSG00000276835,ENSG00000173372,ENSG00000159189,ENSG00000173369
chr1	22451604	22452667	1:22451604-22452667	ENSG00000234397,ENSG00000279625,ENSG00000184677,ENSG00000237200,ENSG00000070886,ENSG00000276835,ENSG00000225952
chr1	22465744	22465976	1:22465744-22465976	ENSG00000234397,ENSG00000279625,ENSG00000184677,ENSG00000237200,ENSG00000070886,ENSG00000276835
chr1	22467414	22467644	1:22467414-22467644	ENSG00000234397,ENSG00000279625,ENSG00000184677,ENSG00000237200,ENSG00000070886
chr1	22471192	22471531	1:22471192-22471531	ENSG00000266564,ENSG00000234397,ENSG00000279625,ENSG00000184677,ENSG00000237200,ENSG00000070886,ENSG00000276835,ENSG00000173369,ENSG00000225952
chr1	22642040	22642332	1:22642040-22642332	ENSG00000234397,ENSG00000237200,ENSG00000070886,ENSG00000276835,ENSG00000173372,ENSG00000159189,ENSG00000173369,ENSG00000225952
chr1	22704578	22704793	1:22704578-22704793	ENSG00000070886,ENSG00000173369,ENSG00000133216,ENSG00000265422,ENSG00000225952,ENSG00000264014
chr1	22710380	22710580	1:22710380-22710580	ENSG00000133216,ENSG00000265422,ENSG00000225952,ENSG00000264014
chr1	22964245	22964445	1:22964245-22964445	ENSG00000225952,ENSG00000215906,ENSG00000215381
chr1	22976436	22976676	1:22976436-22976676	ENSG00000225952,ENSG00000215906,ENSG00000240553,ENSG00000263793,ENSG00000266802,ENSG00000179546,ENSG00000215381
chr1	23019174	23019770	1:23019174-23019770	ENSG00000225952,ENSG00000227868,ENSG00000004487,ENSG00000240553,ENSG00000263793,ENSG00000266802,ENSG00000179546,ENSG00000215381
chr1	23098751	23099068	1:23098751-23099068	ENSG00000004487,ENSG00000240553,ENSG00000263793,ENSG00000266802,ENSG00000169641,ENSG00000229010,ENSG00000179546,ENSG00000215381,ENSG00000261326,ENSG00000284726
chr1	23119137	23119644	1:23119137-23119644	ENSG00000240553,ENSG00000263793,ENSG00000266802,ENSG00000169641,ENSG00000229010,ENSG00000206935,ENSG00000252578,ENSG00000179546,ENSG00000215381,ENSG00000261326,ENSG00000284726
chr1	23167796	23167996	1:23167796-23167996	ENSG00000169641,ENSG00000229010,ENSG00000206935,ENSG00000252578
chr1	23168531	23169116	1:23168531-23169116	ENSG00000240553,ENSG00000263793,ENSG00000266802,ENSG00000169641,ENSG00000229010,ENSG00000206935,ENSG00000252578,ENSG00000179546,ENSG00000215381,ENSG00000261326
chr1	23177672	23177962	1:23177672-23177962	ENSG00000240553,ENSG00000263793,ENSG00000266802,ENSG00000169641,ENSG00000229010,ENSG00000179546,ENSG00000215381
chr1	23334114	23334404	1:23334114-23334404	ENSG00000261326,ENSG00000284726,ENSG00000125944
chr1	23343263	23343476	1:23343263-23343476	ENSG00000261326,ENSG00000284726,ENSG00000125944
chr1	23344172	23344875	1:23344172-23344875	ENSG00000261326,ENSG00000284726,ENSG00000125944,ENSG00000125945,ENSG00000249087,ENSG00000201405,ENSG00000271420
chr1	23368018	23368621	1:23368018-23368621	ENSG00000261326,ENSG00000284726,ENSG00000125944,ENSG00000125945,ENSG00000249087,ENSG00000201405,ENSG00000271420,ENSG00000232482
chr1	23368774	23369317	1:23368774-23369317	ENSG00000261326,ENSG00000284726,ENSG00000125944,ENSG00000125945,ENSG00000249087,ENSG00000201405,ENSG00000271420
chr1	23403800	23404284	1:23403800-23404284	ENSG00000179546,ENSG00000215381,ENSG00000261326,ENSG00000284726,ENSG00000125944,ENSG00000125945,ENSG00000249087,ENSG00000201405,ENSG00000271420,ENSG00000204219,ENSG00000232482
chr1	23422416	23422731	1:23422416-23422731	ENSG00000261326,ENSG00000284726,ENSG00000271420,ENSG00000204219,ENSG00000232482
chr1	23436728	23436934	1:23436728-23436934	ENSG00000232482,ENSG00000088280
chr1	23452056	23452377	1:23452056-23452377	ENSG00000261326,ENSG00000284726,ENSG00000204219,ENSG00000232482,ENSG00000088280
chr1	23484072	23484959	1:23484072-23484959	ENSG00000088280
chr1	23497088	23497582	1:23497088-23497582	-
chr1	23513973	23514559	1:23513973-23514559	ENSG00000179546,ENSG00000215381,ENSG00000261326,ENSG00000007968,ENSG00000197880,ENSG00000229239
chr1	23521558	23522002	1:23521558-23522002	ENSG00000007968
chr1	23524689	23525194	1:23524689-23525194	ENSG00000007968
chr1	23528180	23528581	1:23528180-23528581	ENSG00000007968
chr1	23529604	23530135	1:23529604-23530135	ENSG00000007968
chr1	23531246	23531588	1:23531246-23531588	ENSG00000007968
chr1	23537697	23537907	1:23537697-23537907	ENSG00000007968
chr1	23539549	23540189	1:23539549-23540189	ENSG00000179546,ENSG00000261326,ENSG00000007968,ENSG00000235052,ENSG00000285802,ENSG00000197880,ENSG00000229239
chr1	23544759	23545025	1:23544759-23545025	ENSG00000235052,ENSG00000285802,ENSG00000197880,ENSG00000229239
chr1	23554772	23555261	1:23554772-23555261	ENSG00000235052,ENSG00000117318,ENSG00000285802,ENSG00000197880,ENSG00000229239
chr1	23559426	23559633	1:23559426-23559633	ENSG00000235052,ENSG00000117318,ENSG00000285802,ENSG00000197880
chr1	23562351	23562717	1:23562351-23562717	ENSG00000235052,ENSG00000117318,ENSG00000285802,ENSG00000197880
chr1	23634956	23635336	1:23634956-23635336	ENSG00000235052,ENSG00000117318,ENSG00000285802,ENSG00000197880,ENSG00000229239
chr1	23637470	23637754	1:23637470-23637754	ENSG00000235052,ENSG00000285802,ENSG00000197880,ENSG00000229239
chr1	23657737	23658010	1:23657737-23658010	ENSG00000285802,ENSG00000229239
chr1	23691543	23692129	1:23691543-23692129	ENSG00000229239,ENSG00000142676,ENSG00000011007
chr1	23718542	23718829	1:23718542-23718829	ENSG00000229239
chr1	23743295	23744205	1:23743295-23744205	ENSG00000011007
chr1	23744413	23744798	1:23744413-23744798	ENSG00000011007
chr1	23745598	23745879	1:23745598-23745879	ENSG00000011007
chr1	23751328	23751635	1:23751328-23751635	ENSG00000229239,ENSG00000011007
chr1	23772161	23772465	1:23772161-23772465	ENSG00000236810,ENSG00000057757
chr1	23776474	23776723	1:23776474-23776723	ENSG00000236810,ENSG00000057757
chr1	23777824	23778703	1:23777824-23778703	ENSG00000236810,ENSG00000057757,ENSG00000011009
chr1	23784842	23785156	1:23784842-23785156	ENSG00000236810,ENSG00000057757,ENSG00000011009
chr1	23790857	23791274	1:23790857-23791274	ENSG00000057757,ENSG00000011009,ENSG00000117308
chr1	23793398	23793774	1:23793398-23793774	ENSG00000057757,ENSG00000011009,ENSG00000117308
chr1	23800626	23801095	1:23800626-23801095	ENSG00000011009,ENSG00000117308
chr1	23805888	23806096	1:23805888-23806096	ENSG00000117308
chr1	23807635	23807894	1:23807635-23807894	ENSG00000117308
chr1	23809687	23810061	1:23809687-23810061	ENSG00000117308,ENSG00000117305
chr1	23810803	23811100	1:23810803-23811100	ENSG00000117305
chr1	23825245	23825683	1:23825245-23825683	ENSG00000117308,ENSG00000117305,ENSG00000179163,ENSG00000229106,ENSG00000232557
chr1	23838411	23838883	1:23838411-23838883	ENSG00000117305,ENSG00000179163,ENSG00000229106,ENSG00000232557,ENSG00000215905,ENSG00000225315
chr1	23854616	23854856	1:23854616-23854856	-
chr1	23867940	23868591	1:23867940-23868591	ENSG00000117305,ENSG00000179163,ENSG00000188822,ENSG00000229106,ENSG00000232557,ENSG00000215905,ENSG00000225315
chr1	23872506	23872819	1:23872506-23872819	ENSG00000179163,ENSG00000229106,ENSG00000232557
chr1	23916847	23917117	1:23916847-23917117	ENSG00000188822,ENSG00000229106,ENSG00000232557
chr1	23920057	23920385	1:23920057-23920385	ENSG00000188822,ENSG00000229106,ENSG00000232557,ENSG00000264926,ENSG00000215905,ENSG00000225315
chr1	23920647	23921213	1:23920647-23921213	ENSG00000188822,ENSG00000229106,ENSG00000232557,ENSG00000264926,ENSG00000215905,ENSG00000225315
chr1	23949163	23949513	1:23949163-23949513	ENSG00000188822,ENSG00000229106,ENSG00000232557,ENSG00000264926,ENSG00000230228,ENSG00000189266,ENSG00000215905,ENSG00000225315
chr1	23958972	23959376	1:23958972-23959376	ENSG00000189266,ENSG00000188529,ENSG00000215905,ENSG00000225315
chr1	23959486	23960154	1:23959486-23960154	ENSG00000229106,ENSG00000232557,ENSG00000230228,ENSG00000189266,ENSG00000188529,ENSG00000215905,ENSG00000225315
chr1	23979995	23980633	1:23979995-23980633	ENSG00000189266,ENSG00000188529,ENSG00000215905,ENSG00000225315
chr1	24070843	24071166	1:24070843-24071166	ENSG00000215905,ENSG00000225315,ENSG00000142661,ENSG00000230703,ENSG00000185436
chr1	24149851	24150126	1:24149851-24150126	ENSG00000142677,ENSG00000185436,ENSG00000232298,ENSG00000158055
chr1	24150487	24150806	1:24150487-24150806	ENSG00000225315,ENSG00000142661,ENSG00000142677,ENSG00000185436,ENSG00000232298,ENSG00000158055,ENSG00000264443,ENSG00000227312
chr1	24199285	24199581	1:24199285-24199581	ENSG00000185436,ENSG00000230023,ENSG00000232298,ENSG00000158055,ENSG00000001460,ENSG00000227312,ENSG00000239106
chr1	24201881	24202081	1:24201881-24202081	ENSG00000185436,ENSG00000230023,ENSG00000232298,ENSG00000158055
chr1	24385233	24385530	1:24385233-24385530	ENSG00000185436,ENSG00000230023,ENSG00000232298,ENSG00000158055,ENSG00000001460
chr1	24391313	24391623	1:24391313-24391623	ENSG00000185436,ENSG00000230023,ENSG00000232298,ENSG00000158055,ENSG00000001460,ENSG00000001461,ENSG00000264443,ENSG00000227312,ENSG00000239106
chr1	24392360	24392566	1:24392360-24392566	ENSG00000185436,ENSG00000230023,ENSG00000232298,ENSG00000158055,ENSG00000001460
chr1	24413570	24413930	1:24413570-24413930	ENSG00000001460,ENSG00000001461
chr1	24415432	24416014	1:24415432-24416014	ENSG00000001460,ENSG00000001461,ENSG00000264443,ENSG00000227312,ENSG00000239106
chr1	24416935	24417155	1:24416935-24417155	ENSG00000001460,ENSG00000001461
chr1	24502771	24503087	1:24502771-24503087	ENSG00000286061,ENSG00000117602,ENSG00000264443,ENSG00000227312,ENSG00000239106
chr1	24587267	24587467	1:24587267-24587467	ENSG00000264443,ENSG00000184454,ENSG00000227312,ENSG00000239106
chr1	24635274	24635474	1:24635274-24635474	ENSG00000264443,ENSG00000227312,ENSG00000239106,ENSG00000133226
chr1	24642568	24643467	1:24642568-24643467	ENSG00000264443,ENSG00000227312,ENSG00000239106,ENSG00000133226
chr1	24688507	24688876	1:24688507-24688876	ENSG00000264443,ENSG00000239106,ENSG00000133226,ENSG00000284699,ENSG00000169504,ENSG00000238482
chr1	24697532	24697751	1:24697532-24697751	ENSG00000284699
chr1	24705338	24705547	1:24705338-24705547	ENSG00000284699
chr1	24744834	24745506	1:24744834-24745506	ENSG00000169504,ENSG00000238482
chr1	24764463	24764663	1:24764463-24764663	ENSG00000169504,ENSG00000238482
chr1	24765427	24765859	1:24765427-24765859	ENSG00000169504,ENSG00000238482
chr1	24835036	24835261	1:24835036-24835261	-
chr1	24847936	24848505	1:24847936-24848505	ENSG00000264443,ENSG00000227312,ENSG00000239106,ENSG00000133226,ENSG00000020633,ENSG00000278034,ENSG00000229162,ENSG00000261025,ENSG00000264371,ENSG00000285823,ENSG00000233419,ENSG00000231953
chr1	24930303	24930503	1:24930303-24930503	ENSG00000020633,ENSG00000278034,ENSG00000229162,ENSG00000261025,ENSG00000264371,ENSG00000285823
chr1	24932263	24932463	1:24932263-24932463	ENSG00000020633,ENSG00000278034,ENSG00000229162,ENSG00000261025,ENSG00000264371,ENSG00000285823
chr1	25101475	25101757	1:25101475-25101757	ENSG00000020633,ENSG00000278034,ENSG00000229162,ENSG00000261025,ENSG00000264371,ENSG00000285823,ENSG00000233755,ENSG00000233419
chr1	25117483	25117745	1:25117483-25117745	ENSG00000278034,ENSG00000229162,ENSG00000261025,ENSG00000264371,ENSG00000285823,ENSG00000233755,ENSG00000233419
chr1	25204874	25205169	1:25204874-25205169	ENSG00000278034,ENSG00000229162,ENSG00000261025,ENSG00000264371,ENSG00000285823,ENSG00000231953
chr1	25217112	25217368	1:25217112-25217368	ENSG00000231953
chr1	25223570	25223834	1:25223570-25223834	ENSG00000231953,ENSG00000117614,ENSG00000284602
chr1	25232011	25232721	1:25232011-25232721	ENSG00000117614,ENSG00000284602,ENSG00000284657,ENSG00000117616,ENSG00000272432
chr1	25233080	25233533	1:25233080-25233533	ENSG00000117614,ENSG00000284602,ENSG00000284657,ENSG00000117616,ENSG00000272432
chr1	25239579	25240292	1:25239579-25240292	ENSG00000117614,ENSG00000284602,ENSG00000284657,ENSG00000117616,ENSG00000272432
chr1	25247363	25248061	1:25247363-25248061	ENSG00000117614,ENSG00000284602,ENSG00000284657,ENSG00000117616,ENSG00000272432,ENSG00000259984,ENSG00000183726
chr1	25256593	25256820	1:25256593-25256820	ENSG00000117616,ENSG00000272432
chr1	25267897	25268198	1:25267897-25268198	ENSG00000117616,ENSG00000261349,ENSG00000187010
chr1	25272273	25272565	1:25272273-25272565	ENSG00000117616,ENSG00000261349,ENSG00000187010,ENSG00000188672
chr1	25278434	25278691	1:25278434-25278691	ENSG00000187010,ENSG00000225643
chr1	25279709	25280154	1:25279709-25280154	ENSG00000261349,ENSG00000187010,ENSG00000225643
chr1	25285001	25285483	1:25285001-25285483	ENSG00000004487,ENSG00000188529,ENSG00000261349,ENSG00000224183,ENSG00000157978
chr1	25302456	25302668	1:25302456-25302668	ENSG00000224183
chr1	25312765	25313277	1:25312765-25313277	ENSG00000224183
chr1	25313696	25313896	1:25313696-25313896	-
chr1	25320203	25320701	1:25320203-25320701	ENSG00000259984,ENSG00000183726
chr1	25322171	25322399	1:25322171-25322399	-
chr1	25338185	25339031	1:25338185-25339031	ENSG00000117616,ENSG00000272432,ENSG00000259984,ENSG00000183726
chr1	25361259	25361542	1:25361259-25361542	ENSG00000259984,ENSG00000183726
chr1	25369686	25369886	1:25369686-25369886	-
chr1	25403069	25403292	1:25403069-25403292	ENSG00000188672,ENSG00000238084
chr1	25413185	25413647	1:25413185-25413647	ENSG00000261349,ENSG00000188672,ENSG00000238084
chr1	25414656	25414928	1:25414656-25414928	ENSG00000261349
chr1	25419440	25419658	1:25419440-25419658	ENSG00000188672
chr1	25420765	25421066	1:25420765-25421066	ENSG00000187010,ENSG00000188672,ENSG00000204178
chr1	25430009	25431087	1:25430009-25431087	ENSG00000188672,ENSG00000204178
chr1	25432172	25432373	1:25432172-25432373	ENSG00000188672,ENSG00000204178
chr1	25468107	25468337	1:25468107-25468337	ENSG00000204178
chr1	25501737	25502023	1:25501737-25502023	-
chr1	25503831	25504046	1:25503831-25504046	-
chr1	25520513	25520808	1:25520513-25520808	-
chr1	25523651	25523865	1:25523651-25523865	-
chr1	25543353	25543962	1:25543353-25543962	ENSG00000157978,ENSG00000225643,ENSG00000233478
chr1	25549549	25549985	1:25549549-25549985	ENSG00000157978,ENSG00000225643,ENSG00000233478
chr1	25572876	25573076	1:25572876-25573076	ENSG00000157978,ENSG00000225643
chr1	25608569	25608927	1:25608569-25608927	ENSG00000225643,ENSG00000117643,ENSG00000233478,ENSG00000162430,ENSG00000255054,ENSG00000272478
chr1	25616231	25616952	1:25616231-25616952	ENSG00000117643,ENSG00000233478,ENSG00000162430
chr1	25796946	25797146	1:25796946-25797146	ENSG00000224183,ENSG00000233478,ENSG00000162430
chr1	25798045	25798311	1:25798045-25798311	ENSG00000224183,ENSG00000117643,ENSG00000233478,ENSG00000162430
chr1	25810866	25811186	1:25810866-25811186	ENSG00000162430,ENSG00000255054,ENSG00000228172,ENSG00000117640,ENSG00000272478
chr1	25819666	25820234	1:25819666-25820234	ENSG00000162430,ENSG00000255054,ENSG00000228172,ENSG00000117640,ENSG00000272478
chr1	25820699	25820960	1:25820699-25820960	ENSG00000228172,ENSG00000117640,ENSG00000272478
chr1	25859218	25859906	1:25859218-25859906	ENSG00000272478,ENSG00000127423,ENSG00000236528,ENSG00000182749,ENSG00000229786,ENSG00000223624,ENSG00000207237,ENSG00000252190,ENSG00000252691
chr1	25870333	25870560	1:25870333-25870560	ENSG00000272478,ENSG00000182749,ENSG00000207302,ENSG00000229786,ENSG00000223624
chr1	25875363	25876012	1:25875363-25876012	ENSG00000272478,ENSG00000127423,ENSG00000236528,ENSG00000182749,ENSG00000207302,ENSG00000229786,ENSG00000223624,ENSG00000207237,ENSG00000252190,ENSG00000252691
chr1	25895356	25895768	1:25895356-25895768	ENSG00000272478,ENSG00000117632,ENSG00000229786,ENSG00000223624,ENSG00000283938,ENSG00000158006,ENSG00000207237,ENSG00000252190,ENSG00000252691
chr1	25905372	25905772	1:25905372-25905772	ENSG00000117632,ENSG00000229786,ENSG00000223624,ENSG00000283938,ENSG00000158006,ENSG00000207237,ENSG00000252190,ENSG00000252691
chr1	25906325	25906704	1:25906325-25906704	ENSG00000117632,ENSG00000283938,ENSG00000158006,ENSG00000207237,ENSG00000252190,ENSG00000252691
chr1	25922457	25923051	1:25922457-25923051	ENSG00000117632,ENSG00000283938,ENSG00000207237,ENSG00000252190,ENSG00000252691
chr1	25933460	25933751	1:25933460-25933751	ENSG00000207237,ENSG00000252190,ENSG00000252691
chr1	25997782	25998453	1:25997782-25998453	ENSG00000272478,ENSG00000117632,ENSG00000229786,ENSG00000223624,ENSG00000283938,ENSG00000158006,ENSG00000207237,ENSG00000252190,ENSG00000252691,ENSG00000158008
chr1	26035213	26035687	1:26035213-26035687	ENSG00000207237,ENSG00000252190,ENSG00000252691,ENSG00000158008,ENSG00000158014,ENSG00000284309,ENSG00000158022,ENSG00000188782
chr1	26035958	26036288	1:26035958-26036288	ENSG00000252190,ENSG00000252691,ENSG00000158008,ENSG00000158014,ENSG00000284309,ENSG00000158022
chr1	26105082	26105282	1:26105082-26105282	ENSG00000175087
chr1	26110822	26112601	1:26110822-26112601	ENSG00000158022,ENSG00000175087
chr1	26122365	26122709	1:26122365-26122709	ENSG00000175087
chr1	26123478	26123775	1:26123478-26123775	ENSG00000175087
chr1	26126276	26126784	1:26126276-26126784	ENSG00000158022,ENSG00000175087,ENSG00000142675
chr1	26132558	26132827	1:26132558-26132827	ENSG00000158022,ENSG00000175087,ENSG00000188782
chr1	26139408	26139791	1:26139408-26139791	ENSG00000158022,ENSG00000175087,ENSG00000142675,ENSG00000188782
chr1	26145090	26145458	1:26145090-26145458	ENSG00000158014,ENSG00000284309,ENSG00000158022,ENSG00000175087,ENSG00000197245,ENSG00000236782,ENSG00000142675,ENSG00000188782
chr1	26161715	26162184	1:26161715-26162184	ENSG00000158022,ENSG00000197245,ENSG00000282872,ENSG00000236782,ENSG00000142684,ENSG00000142675,ENSG00000188782
chr1	26164245	26164508	1:26164245-26164508	ENSG00000197245,ENSG00000282872,ENSG00000236782,ENSG00000142684,ENSG00000142675,ENSG00000188782
chr1	26169610	26170271	1:26169610-26170271	ENSG00000158022,ENSG00000197245,ENSG00000282872,ENSG00000236782,ENSG00000142684,ENSG00000142675,ENSG00000188782,ENSG00000270733
chr1	26225207	26225568	1:26225207-26225568	ENSG00000142675,ENSG00000188782,ENSG00000236155,ENSG00000278572,ENSG00000130695,ENSG00000270733
chr1	26233795	26234651	1:26233795-26234651	ENSG00000236782,ENSG00000142675,ENSG00000188782,ENSG00000236155,ENSG00000278572,ENSG00000130695,ENSG00000270733
chr1	26276213	26276626	1:26276213-26276626	ENSG00000130695,ENSG00000270733,ENSG00000142669,ENSG00000169442
chr1	26278424	26278704	1:26278424-26278704	ENSG00000130695,ENSG00000270733,ENSG00000142669
chr1	26279659	26280225	1:26279659-26280225	ENSG00000130695,ENSG00000270733,ENSG00000142669
chr1	26284704	26285126	1:26284704-26285126	ENSG00000270733,ENSG00000142669,ENSG00000169442
chr1	26285893	26286149	1:26285893-26286149	ENSG00000142669
chr1	26287100	26287315	1:26287100-26287315	ENSG00000142669
chr1	26288627	26289026	1:26288627-26289026	ENSG00000270733,ENSG00000142669,ENSG00000158062,ENSG00000169442
chr1	26300807	26301203	1:26300807-26301203	ENSG00000270733,ENSG00000158062
chr1	26306329	26306906	1:26306329-26306906	ENSG00000270733,ENSG00000142669,ENSG00000158062,ENSG00000169442
chr1	26308549	26308828	1:26308549-26308828	ENSG00000158062,ENSG00000169442
chr1	26317783	26317989	1:26317783-26317989	ENSG00000158062,ENSG00000169442
chr1	26321477	26321887	1:26321477-26321887	ENSG00000142675,ENSG00000188782,ENSG00000130695,ENSG00000270733,ENSG00000142669,ENSG00000158062,ENSG00000169442,ENSG00000176092,ENSG00000225854
chr1	26336249	26336872	1:26336249-26336872	ENSG00000188782,ENSG00000270733,ENSG00000176092,ENSG00000225854
chr1	26363812	26364169	1:26363812-26364169	ENSG00000188782,ENSG00000270733,ENSG00000176092,ENSG00000176083
chr1	26378352	26378840	1:26378352-26378840	ENSG00000188782,ENSG00000270733,ENSG00000176083
chr1	26391492	26391808	1:26391492-26391808	ENSG00000188782
chr1	26396284	26396545	1:26396284-26396545	-
chr1	26417053	26417369	1:26417053-26417369	ENSG00000188782,ENSG00000270733,ENSG00000131914,ENSG00000117682,ENSG00000223583
chr1	26431977	26432579	1:26431977-26432579	ENSG00000117682,ENSG00000223583,ENSG00000198830
chr1	26472285	26472514	1:26472285-26472514	ENSG00000223583,ENSG00000225891,ENSG00000198830
chr1	26472689	26473377	1:26472689-26473377	ENSG00000117682,ENSG00000223583,ENSG00000225891,ENSG00000198830
chr1	26500195	26500552	1:26500195-26500552	ENSG00000223583,ENSG00000198830,ENSG00000224129
chr1	26500693	26501296	1:26500693-26501296	ENSG00000223583
chr1	26529486	26530183	1:26529486-26530183	ENSG00000224129,ENSG00000117676
chr1	26531208	26531507	1:26531208-26531507	ENSG00000224129,ENSG00000117676
chr1	26538052	26538304	1:26538052-26538304	ENSG00000117676
chr1	26538736	26539081	1:26538736-26539081	ENSG00000117676
chr1	26545592	26545982	1:26545592-26545982	ENSG00000117676,ENSG00000238705
chr1	26553890	26554273	1:26553890-26554273	ENSG00000117676,ENSG00000238705
chr1	26556947	26557204	1:26556947-26557204	ENSG00000117676,ENSG00000238705
chr1	26584135	26584500	1:26584135-26584500	ENSG00000243905,ENSG00000252802,ENSG00000229247,ENSG00000238316,ENSG00000235069
chr1	26597600	26597884	1:26597600-26597884	ENSG00000243905,ENSG00000252802,ENSG00000252429,ENSG00000060642
chr1	26602389	26602611	1:26602389-26602611	ENSG00000243905,ENSG00000252802,ENSG00000252429,ENSG00000060642
chr1	26612623	26613025	1:26612623-26613025	ENSG00000243905,ENSG00000252802,ENSG00000252429,ENSG00000229247,ENSG00000238316,ENSG00000235069,ENSG00000060642
chr1	26620166	26621282	1:26620166-26621282	ENSG00000229247,ENSG00000238316,ENSG00000235069,ENSG00000260063,ENSG00000060642
chr1	26662820	26663594	1:26662820-26663594	ENSG00000229247,ENSG00000238316,ENSG00000235069
chr1	26677459	26677900	1:26677459-26677900	ENSG00000252429,ENSG00000229247,ENSG00000238316,ENSG00000235069,ENSG00000260063,ENSG00000060642
chr1	26692276	26692683	1:26692276-26692683	ENSG00000260063,ENSG00000117713
chr1	26692953	26693364	1:26692953-26693364	ENSG00000260063,ENSG00000117713,ENSG00000060642
chr1	26695380	26696125	1:26695380-26696125	ENSG00000260063,ENSG00000117713
chr1	26698052	26698492	1:26698052-26698492	ENSG00000260063,ENSG00000117713
chr1	26699192	26699485	1:26699192-26699485	ENSG00000260063,ENSG00000117713
chr1	26717193	26717741	1:26717193-26717741	-
chr1	26723375	26723913	1:26723375-26723913	ENSG00000235069,ENSG00000117713,ENSG00000060642
chr1	26743982	26744435	1:26743982-26744435	ENSG00000229247,ENSG00000238316,ENSG00000235069,ENSG00000117713,ENSG00000060642
chr1	26750491	26750774	1:26750491-26750774	ENSG00000117713
chr1	26771445	26772358	1:26771445-26772358	ENSG00000117713,ENSG00000060642
chr1	26772537	26772765	1:26772537-26772765	ENSG00000117713
chr1	26786873	26787163	1:26786873-26787163	ENSG00000060642
chr1	26787561	26788369	1:26787561-26788369	ENSG00000252429,ENSG00000060642
chr1	26789195	26789423	1:26789195-26789423	ENSG00000060642
chr1	26810086	26810395	1:26810086-26810395	ENSG00000241188,ENSG00000287810
chr1	26826402	26827118	1:26826402-26827118	ENSG00000241188,ENSG00000287810,ENSG00000204160
chr1	26853106	26853489	1:26853106-26853489	ENSG00000204160,ENSG00000175793,ENSG00000142751,ENSG00000226698
chr1	26855041	26855313	1:26855041-26855313	ENSG00000204160,ENSG00000175793,ENSG00000226698
chr1	26864961	26865515	1:26864961-26865515	ENSG00000204160,ENSG00000175793,ENSG00000142751,ENSG00000226698
chr1	26877987	26878289	1:26877987-26878289	ENSG00000204160,ENSG00000175793,ENSG00000142751,ENSG00000226698
chr1	26889823	26890671	1:26889823-26890671	ENSG00000142751,ENSG00000198746,ENSG00000090273,ENSG00000175707
chr1	26899900	26900666	1:26899900-26900666	ENSG00000142751,ENSG00000198746,ENSG00000090273,ENSG00000131910,ENSG00000175707
chr1	26914119	26914627	1:26914119-26914627	ENSG00000198746,ENSG00000090273,ENSG00000131910,ENSG00000175707
chr1	26915348	26915645	1:26915348-26915645	ENSG00000090273,ENSG00000131910,ENSG00000175707
chr1	26921407	26922095	1:26921407-26922095	ENSG00000142751,ENSG00000198746,ENSG00000090273,ENSG00000131910,ENSG00000175707,ENSG00000172746,ENSG00000224064
chr1	26993538	26993810	1:26993538-26993810	ENSG00000175707,ENSG00000172746,ENSG00000224064,ENSG00000225294,ENSG00000253368
chr1	26997665	26998013	1:26997665-26998013	ENSG00000175707,ENSG00000172746,ENSG00000224064,ENSG00000225294,ENSG00000253368,ENSG00000158246
chr1	27012732	27013458	1:27012732-27013458	ENSG00000175707,ENSG00000172746,ENSG00000224064,ENSG00000225294,ENSG00000253368,ENSG00000158246
chr1	27027967	27028214	1:27027967-27028214	ENSG00000175707
chr1	27044530	27044899	1:27044530-27044899	ENSG00000175707,ENSG00000172746,ENSG00000224064,ENSG00000090020,ENSG00000225990
chr1	27074189	27074626	1:27074189-27074626	ENSG00000175707,ENSG00000172746,ENSG00000224064,ENSG00000229985,ENSG00000225990
chr1	27097410	27097726	1:27097410-27097726	ENSG00000175707,ENSG00000090020,ENSG00000229985
chr1	27099221	27099892	1:27099221-27099892	ENSG00000175707,ENSG00000090020,ENSG00000229985,ENSG00000225159
chr1	27102727	27103006	1:27102727-27103006	ENSG00000090020,ENSG00000229985,ENSG00000225159,ENSG00000225990
chr1	27116262	27116520	1:27116262-27116520	ENSG00000229985
chr1	27154946	27155446	1:27154946-27155446	ENSG00000090020,ENSG00000229985,ENSG00000225159,ENSG00000225990,ENSG00000252098
chr1	27197982	27198287	1:27197982-27198287	ENSG00000229985,ENSG00000214973,ENSG00000225159,ENSG00000225990,ENSG00000252098
chr1	27234104	27234835	1:27234104-27234835	ENSG00000229985,ENSG00000225159,ENSG00000225990,ENSG00000224311,ENSG00000142784,ENSG00000252098
chr1	27241781	27242064	1:27241781-27242064	ENSG00000229985,ENSG00000225159,ENSG00000225990,ENSG00000224311,ENSG00000142784,ENSG00000252098
chr1	27243669	27244014	1:27243669-27244014	ENSG00000229985,ENSG00000225159,ENSG00000225990,ENSG00000224311,ENSG00000142784,ENSG00000252098
chr1	27284720	27285046	1:27284720-27285046	ENSG00000090020,ENSG00000229985,ENSG00000214973,ENSG00000225159,ENSG00000225990,ENSG00000142784,ENSG00000252098,ENSG00000243659
chr1	27296709	27297019	1:27296709-27297019	ENSG00000243659,ENSG00000181773
chr1	27300655	27301140	1:27300655-27301140	ENSG00000142784,ENSG00000243659,ENSG00000186501,ENSG00000142765,ENSG00000231207,ENSG00000181773
chr1	27321919	27322644	1:27321919-27322644	ENSG00000243659,ENSG00000186501,ENSG00000206888,ENSG00000241547,ENSG00000142765
chr1	27332788	27333108	1:27332788-27333108	ENSG00000243659,ENSG00000186501,ENSG00000206888,ENSG00000241547,ENSG00000142765
chr1	27357489	27357840	1:27357489-27357840	ENSG00000142765,ENSG00000142733,ENSG00000231207
chr1	27360393	27360768	1:27360393-27360768	ENSG00000142765,ENSG00000142733,ENSG00000142748
chr1	27365448	27365990	1:27365448-27365990	ENSG00000142765,ENSG00000142733,ENSG00000142748,ENSG00000174950
chr1	27366469	27366682	1:27366469-27366682	ENSG00000142733,ENSG00000142748
chr1	27369073	27369408	1:27369073-27369408	ENSG00000142765,ENSG00000142733,ENSG00000142748,ENSG00000174950
chr1	27383205	27383532	1:27383205-27383532	ENSG00000243659,ENSG00000142765,ENSG00000142748,ENSG00000174950,ENSG00000231207,ENSG00000181773
chr1	27391664	27391869	1:27391664-27391869	ENSG00000231207,ENSG00000181773
chr1	27392309	27392795	1:27392309-27392795	ENSG00000243659,ENSG00000142765,ENSG00000142733,ENSG00000142748,ENSG00000174950,ENSG00000231207,ENSG00000181773
chr1	27395440	27395721	1:27395440-27395721	ENSG00000181773
chr1	27402414	27402633	1:27402414-27402633	-
chr1	27403194	27403482	1:27403194-27403482	-
chr1	27416564	27416850	1:27416564-27416850	ENSG00000241169
chr1	27428271	27428854	1:27428271-27428854	ENSG00000158195,ENSG00000241169,ENSG00000226662,ENSG00000207095
chr1	27435477	27435818	1:27435477-27435818	ENSG00000241169
chr1	27475779	27476037	1:27475779-27476037	ENSG00000241169
chr1	27489749	27490950	1:27489749-27490950	ENSG00000158195,ENSG00000241169
chr1	27500189	27500497	1:27500189-27500497	ENSG00000158195,ENSG00000241169
chr1	27508348	27508558	1:27508348-27508558	-
chr1	27523148	27523392	1:27523148-27523392	ENSG00000237429
chr1	27525503	27526267	1:27525503-27526267	ENSG00000241169,ENSG00000237429
chr1	27528033	27528318	1:27528033-27528318	ENSG00000237429
chr1	27535345	27535641	1:27535345-27535641	ENSG00000237429
chr1	27542283	27543078	1:27542283-27543078	ENSG00000241169,ENSG00000237429,ENSG00000126705,ENSG00000207095
chr1	27556561	27557133	1:27556561-27557133	ENSG00000126705
chr1	27568313	27568865	1:27568313-27568865	ENSG00000241169,ENSG00000126705
chr1	27575855	27576155	1:27575855-27576155	ENSG00000126705
chr1	27591143	27591476	1:27591143-27591476	ENSG00000126705
chr1	27603655	27604394	1:27603655-27604394	ENSG00000126705
chr1	27643937	27644240	1:27643937-27644240	ENSG00000000938,ENSG00000235912,ENSG00000233975
chr1	27659693	27660353	1:27659693-27660353	ENSG00000000938,ENSG00000235912,ENSG00000233975,ENSG00000126709,ENSG00000225886,ENSG00000226662,ENSG00000207095
chr1	27663178	27663491	1:27663178-27663491	ENSG00000000938,ENSG00000235912,ENSG00000233975,ENSG00000225886
chr1	27669169	27669446	1:27669169-27669446	ENSG00000233975,ENSG00000126709,ENSG00000225886,ENSG00000226662,ENSG00000207095
chr1	27672030	27672574	1:27672030-27672574	ENSG00000000938,ENSG00000233975,ENSG00000126709,ENSG00000225886,ENSG00000206767,ENSG00000226662,ENSG00000207095,ENSG00000287244,ENSG00000009780,ENSG00000231344,ENSG00000230833
chr1	27725475	27726367	1:27725475-27726367	ENSG00000126709,ENSG00000226662,ENSG00000207095,ENSG00000287244,ENSG00000009780,ENSG00000231344,ENSG00000230833,ENSG00000117758,ENSG00000269971,ENSG00000270031,ENSG00000223062
chr1	27763432	27763714	1:27763432-27763714	ENSG00000207095,ENSG00000231344,ENSG00000230833,ENSG00000117758,ENSG00000269971,ENSG00000270031
chr1	27772809	27773559	1:27772809-27773559	ENSG00000226662,ENSG00000207095,ENSG00000287244,ENSG00000009780,ENSG00000231344,ENSG00000230833,ENSG00000117758,ENSG00000269971,ENSG00000270031,ENSG00000223062
chr1	27830426	27831349	1:27830426-27831349	ENSG00000231344,ENSG00000230833,ENSG00000270031,ENSG00000223062,ENSG00000286433,ENSG00000117751,ENSG00000252947
chr1	27858046	27858537	1:27858046-27858537	ENSG00000270031,ENSG00000223062,ENSG00000117751,ENSG00000130775,ENSG00000238231,ENSG00000240750,ENSG00000214812,ENSG00000253005,ENSG00000169403
chr1	27867233	27867562	1:27867233-27867562	ENSG00000130775
chr1	27869091	27869379	1:27869091-27869379	ENSG00000130775
chr1	27872358	27872677	1:27872358-27872677	ENSG00000130775
chr1	27873149	27873406	1:27873149-27873406	ENSG00000130775
chr1	27875239	27875615	1:27875239-27875615	ENSG00000130775
chr1	27914425	27915015	1:27914425-27915015	ENSG00000223062,ENSG00000117748,ENSG00000130768,ENSG00000158156,ENSG00000238231,ENSG00000240750,ENSG00000253005
chr1	27933823	27934023	1:27933823-27934023	ENSG00000130768
chr1	27940420	27940669	1:27940420-27940669	ENSG00000130768
chr1	27959749	27960353	1:27959749-27960353	ENSG00000227050,ENSG00000158156,ENSG00000238231,ENSG00000240750
chr1	27979400	27979989	1:27979400-27979989	ENSG00000270031,ENSG00000223062,ENSG00000130768,ENSG00000227050,ENSG00000158156,ENSG00000238231,ENSG00000240750,ENSG00000228943,ENSG00000214812,ENSG00000253005,ENSG00000169403
chr1	28002664	28002864	1:28002664-28002864	ENSG00000238231,ENSG00000240750,ENSG00000253005
chr1	28056066	28056272	1:28056066-28056272	ENSG00000158161,ENSG00000240750,ENSG00000228943,ENSG00000253005
chr1	28059601	28059919	1:28059601-28059919	ENSG00000158161,ENSG00000238231,ENSG00000240750,ENSG00000228589,ENSG00000228943,ENSG00000214812,ENSG00000253005,ENSG00000169403
chr1	28087718	28088084	1:28087718-28088084	ENSG00000158161,ENSG00000228589,ENSG00000228943,ENSG00000214812,ENSG00000253005
chr1	28088293	28088946	1:28088293-28088946	ENSG00000158161,ENSG00000238231,ENSG00000240750,ENSG00000228589,ENSG00000228943,ENSG00000214812,ENSG00000253005,ENSG00000169403
chr1	28208884	28209194	1:28208884-28209194	ENSG00000240750,ENSG00000228589,ENSG00000228943,ENSG00000214812,ENSG00000253005,ENSG00000169403,ENSG00000126698
chr1	28213431	28213657	1:28213431-28213657	ENSG00000228589,ENSG00000228943,ENSG00000214812,ENSG00000253005,ENSG00000169403,ENSG00000126698
chr1	28232854	28233191	1:28232854-28233191	ENSG00000214812,ENSG00000169403,ENSG00000126698,ENSG00000130770
chr1	28235825	28236293	1:28235825-28236293	ENSG00000228943,ENSG00000214812,ENSG00000253005,ENSG00000126698,ENSG00000130770,ENSG00000270605,ENSG00000271398
chr1	28237000	28237246	1:28237000-28237246	ENSG00000126698,ENSG00000130770,ENSG00000270605
chr1	28247081	28247596	1:28247081-28247596	ENSG00000126698,ENSG00000130770,ENSG00000270605,ENSG00000271398,ENSG00000130766,ENSG00000130772
chr1	28248524	28248728	1:28248524-28248728	ENSG00000270605,ENSG00000271398
chr1	28249507	28249724	1:28249507-28249724	ENSG00000270605,ENSG00000271398
chr1	28259094	28259665	1:28259094-28259665	ENSG00000271398,ENSG00000130766,ENSG00000130772
chr1	28260087	28260311	1:28260087-28260311	ENSG00000130766
chr1	28266927	28267295	1:28266927-28267295	ENSG00000214812,ENSG00000253005,ENSG00000169403,ENSG00000130766
chr1	28278803	28279127	1:28278803-28279127	-
chr1	28328722	28329217	1:28328722-28329217	ENSG00000130772
chr1	28359669	28360062	1:28359669-28360062	ENSG00000204138
chr1	28369467	28370162	1:28369467-28370162	ENSG00000204138
chr1	28395307	28395601	1:28395307-28395601	-
chr1	28409797	28410116	1:28409797-28410116	-
chr1	28416559	28416816	1:28416559-28416816	ENSG00000206779
chr1	28417399	28417786	1:28417399-28417786	ENSG00000206779
chr1	28418303	28418503	1:28418303-28418503	ENSG00000206779
chr1	28437998	28438216	1:28437998-28438216	ENSG00000204138,ENSG00000229820
chr1	28449980	28450265	1:28449980-28450265	ENSG00000229820
chr1	28471521	28471811	1:28471521-28471811	ENSG00000229820,ENSG00000221216
chr1	28486711	28486911	1:28486711-28486911	ENSG00000204138,ENSG00000221216
chr1	28501032	28501282	1:28501032-28501282	ENSG00000180198,ENSG00000242125,ENSG00000274266,ENSG00000200087
chr1	28505679	28506349	1:28505679-28506349	ENSG00000180198,ENSG00000242125,ENSG00000274266,ENSG00000200087,ENSG00000231468,ENSG00000279443
chr1	28518011	28518701	1:28518011-28518701	ENSG00000180198,ENSG00000242125,ENSG00000274266,ENSG00000200087,ENSG00000231468,ENSG00000279443
chr1	28518823	28519298	1:28518823-28519298	ENSG00000180198,ENSG00000242125,ENSG00000274266,ENSG00000200087,ENSG00000231468,ENSG00000279443
chr1	28552743	28553238	1:28552743-28553238	ENSG00000231468,ENSG00000279443,ENSG00000180098,ENSG00000197989,ENSG00000221539,ENSG00000278274,ENSG00000273544,ENSG00000280498,ENSG00000274582
chr1	28553437	28553857	1:28553437-28553857	ENSG00000279443,ENSG00000180098
chr1	28581187	28581538	1:28581187-28581538	ENSG00000197989,ENSG00000221539,ENSG00000278274,ENSG00000273544,ENSG00000280498,ENSG00000274582
chr1	28581615	28582169	1:28581615-28582169	ENSG00000231468,ENSG00000279443,ENSG00000180098,ENSG00000197989,ENSG00000221539,ENSG00000278274,ENSG00000273544,ENSG00000280498,ENSG00000274582,ENSG00000188060
chr1	28582890	28583114	1:28582890-28583114	ENSG00000197989,ENSG00000221539,ENSG00000278274,ENSG00000273544,ENSG00000280498,ENSG00000274582
chr1	28590001	28590344	1:28590001-28590344	ENSG00000231468,ENSG00000279443,ENSG00000197989,ENSG00000221539,ENSG00000278274,ENSG00000273544,ENSG00000280498,ENSG00000274582,ENSG00000188060
chr1	28602850	28603168	1:28602850-28603168	ENSG00000231468,ENSG00000279443,ENSG00000188060
chr1	28635229	28635549	1:28635229-28635549	ENSG00000279443,ENSG00000120656,ENSG00000229388,ENSG00000252777
chr1	28642830	28643397	1:28642830-28643397	ENSG00000120656,ENSG00000229388,ENSG00000270103,ENSG00000274978,ENSG00000162419,ENSG00000252777,ENSG00000198492
chr1	28648024	28648947	1:28648024-28648947	ENSG00000120656,ENSG00000229388,ENSG00000270103,ENSG00000274978,ENSG00000162419,ENSG00000252777
chr1	28649113	28649349	1:28649113-28649349	ENSG00000120656,ENSG00000229388,ENSG00000270103,ENSG00000274978
chr1	28653996	28654215	1:28653996-28654215	ENSG00000229388,ENSG00000270103,ENSG00000274978,ENSG00000162419,ENSG00000252777
chr1	28668529	28669250	1:28668529-28669250	ENSG00000120656,ENSG00000229388,ENSG00000270103,ENSG00000274978,ENSG00000162419,ENSG00000252777,ENSG00000198492
chr1	28736564	28737287	1:28736564-28737287	ENSG00000252777,ENSG00000198492
chr1	28775147	28775513	1:28775147-28775513	ENSG00000252777,ENSG00000198492,ENSG00000116329,ENSG00000233427,ENSG00000277958
chr1	28785125	28785461	1:28785125-28785461	ENSG00000252777,ENSG00000116329,ENSG00000233427
chr1	28826055	28826454	1:28826055-28826454	ENSG00000252777,ENSG00000116329,ENSG00000225011,ENSG00000228176,ENSG00000270927,ENSG00000233399
chr1	28846326	28846565	1:28846326-28846565	ENSG00000116329
chr1	28866046	28866246	1:28866046-28866246	ENSG00000116329,ENSG00000233427
chr1	28877167	28877519	1:28877167-28877519	ENSG00000233427,ENSG00000199756,ENSG00000277958
chr1	28882135	28882500	1:28882135-28882500	ENSG00000233427,ENSG00000199756,ENSG00000159023
chr1	28883845	28884277	1:28883845-28884277	ENSG00000233427,ENSG00000199756,ENSG00000159023,ENSG00000277958
chr1	28884710	28885375	1:28884710-28885375	ENSG00000199756,ENSG00000159023
chr1	28886768	28887212	1:28886768-28887212	ENSG00000199756,ENSG00000159023
chr1	28888208	28888479	1:28888208-28888479	ENSG00000199756,ENSG00000159023
chr1	28893458	28893994	1:28893458-28893994	ENSG00000159023
chr1	28902698	28903078	1:28902698-28903078	ENSG00000159023
chr1	28914118	28914715	1:28914118-28914715	ENSG00000159023
chr1	28926848	28927259	1:28926848-28927259	ENSG00000159023,ENSG00000206704,ENSG00000277958
chr1	28936107	28936446	1:28936107-28936446	ENSG00000206704
chr1	28950030	28950354	1:28950030-28950354	ENSG00000206704
chr1	28972276	28972758	1:28972276-28972758	ENSG00000225616,ENSG00000206704,ENSG00000277958
chr1	28976295	28976557	1:28976295-28976557	ENSG00000225616,ENSG00000206704
chr1	28983596	28983912	1:28983596-28983912	ENSG00000159023,ENSG00000225616,ENSG00000206704
chr1	29032944	29033338	1:29032944-29033338	ENSG00000233427,ENSG00000199756,ENSG00000159023,ENSG00000277958
chr1	29057829	29058029	1:29057829-29058029	ENSG00000159023,ENSG00000277958
chr1	29058323	29058588	1:29058323-29058588	ENSG00000159023,ENSG00000277958
chr1	29105945	29106275	1:29105945-29106275	ENSG00000277958,ENSG00000253304
chr1	29121133	29121670	1:29121133-29121670	ENSG00000253304,ENSG00000277916
chr1	29122433	29122663	1:29122433-29122663	ENSG00000253304
chr1	29145704	29146183	1:29145704-29146183	ENSG00000253304,ENSG00000225750,ENSG00000116350,ENSG00000277916,ENSG00000237934
chr1	29156841	29157295	1:29156841-29157295	ENSG00000225750,ENSG00000116350,ENSG00000277916
chr1	29181315	29182272	1:29181315-29182272	ENSG00000116350,ENSG00000277916,ENSG00000237934
chr1	29197485	29197902	1:29197485-29197902	ENSG00000199756,ENSG00000277958,ENSG00000116350,ENSG00000277916,ENSG00000116353,ENSG00000237934,ENSG00000233399
chr1	29202737	29203208	1:29202737-29203208	ENSG00000233427,ENSG00000199756,ENSG00000277958,ENSG00000116350,ENSG00000277916,ENSG00000116353,ENSG00000237934,ENSG00000230523
chr1	29230630	29231193	1:29230630-29231193	ENSG00000116353,ENSG00000237934,ENSG00000060656,ENSG00000230523,ENSG00000225011,ENSG00000228176,ENSG00000284676,ENSG00000270927,ENSG00000236335,ENSG00000231949
chr1	29236252	29236649	1:29236252-29236649	ENSG00000116353,ENSG00000237934,ENSG00000060656,ENSG00000230523,ENSG00000225011,ENSG00000228176,ENSG00000284676,ENSG00000270927,ENSG00000233399,ENSG00000233372,ENSG00000236335,ENSG00000231949
chr1	29259933	29260368	1:29259933-29260368	ENSG00000237934,ENSG00000060656,ENSG00000230523,ENSG00000225011,ENSG00000228176,ENSG00000284676,ENSG00000270927,ENSG00000233399,ENSG00000233372,ENSG00000236335,ENSG00000231949
chr1	30184636	30184927	1:30184636-30184927	ENSG00000230523,ENSG00000225011,ENSG00000228176,ENSG00000284676,ENSG00000270927,ENSG00000233399,ENSG00000233372,ENSG00000231251,ENSG00000236335,ENSG00000231949
chr1	30191238	30191459	1:30191238-30191459	ENSG00000230523,ENSG00000225011,ENSG00000228176,ENSG00000284676,ENSG00000270927,ENSG00000233399,ENSG00000233372,ENSG00000231251,ENSG00000236335,ENSG00000231949
chr1	30706574	30706839	1:30706574-30706839	ENSG00000230523,ENSG00000228176,ENSG00000270927,ENSG00000233399,ENSG00000236335,ENSG00000231949,ENSG00000162510,ENSG00000186056
chr1	30708143	30708407	1:30708143-30708407	ENSG00000230523,ENSG00000228176,ENSG00000270927,ENSG00000233399,ENSG00000236335,ENSG00000231949,ENSG00000162510,ENSG00000186056
chr1	30717957	30718960	1:30717957-30718960	ENSG00000236335,ENSG00000162510,ENSG00000186056,ENSG00000264773
chr1	30719345	30719574	1:30719345-30719574	ENSG00000162510,ENSG00000186056
chr1	30727911	30728129	1:30727911-30728129	ENSG00000162510,ENSG00000186056,ENSG00000287510,ENSG00000264773
chr1	30756718	30757179	1:30756718-30757179	ENSG00000287510,ENSG00000162511,ENSG00000264773
chr1	30768844	30769517	1:30768844-30769517	ENSG00000225011,ENSG00000284676,ENSG00000270927,ENSG00000236335,ENSG00000231949,ENSG00000162510,ENSG00000186056,ENSG00000287510,ENSG00000162511,ENSG00000264773
chr1	30778319	30778848	1:30778319-30778848	ENSG00000236335,ENSG00000162510,ENSG00000186056,ENSG00000287510,ENSG00000162511,ENSG00000264773
chr1	30779436	30779942	1:30779436-30779942	ENSG00000162510,ENSG00000186056,ENSG00000287510,ENSG00000264773
chr1	30782944	30783194	1:30782944-30783194	ENSG00000162510,ENSG00000186056,ENSG00000264773
chr1	30801816	30802059	1:30801816-30802059	ENSG00000229607,ENSG00000223382,ENSG00000222784,ENSG00000162512
chr1	30824366	30824738	1:30824366-30824738	ENSG00000229607,ENSG00000223382,ENSG00000222784
chr1	30854131	30854491	1:30854131-30854491	ENSG00000229607,ENSG00000223382,ENSG00000222784,ENSG00000235143,ENSG00000162512
chr1	30872144	30872519	1:30872144-30872519	ENSG00000222784,ENSG00000235143,ENSG00000162512
chr1	30911399	30911668	1:30911399-30911668	ENSG00000162512,ENSG00000266210
chr1	30919037	30919386	1:30919037-30919386	ENSG00000266210
chr1	30919467	30919771	1:30919467-30919771	ENSG00000266210
chr1	30929294	30929758	1:30929294-30929758	ENSG00000266210,ENSG00000215900
chr1	31038357	31038733	1:31038357-31038733	ENSG00000237329,ENSG00000232768,ENSG00000215900,ENSG00000225142
chr1	31043648	31043952	1:31043648-31043952	ENSG00000237329,ENSG00000232768,ENSG00000215900,ENSG00000225142
chr1	31057297	31057589	1:31057297-31057589	ENSG00000134644,ENSG00000232768,ENSG00000215900,ENSG00000225142
chr1	31065174	31066094	1:31065174-31066094	ENSG00000134644,ENSG00000232768,ENSG00000215900,ENSG00000225142
chr1	31072503	31072773	1:31072503-31072773	ENSG00000134644,ENSG00000215900,ENSG00000225142
chr1	31154943	31155148	1:31154943-31155148	ENSG00000215900,ENSG00000225142
chr1	31155332	31155697	1:31155332-31155697	ENSG00000215900,ENSG00000225142,ENSG00000229447
chr1	31162668	31163002	1:31162668-31163002	ENSG00000215900,ENSG00000225142,ENSG00000229447
chr1	31170641	31171257	1:31170641-31171257	ENSG00000215900,ENSG00000225142,ENSG00000084628,ENSG00000229447
chr1	31181471	31181975	1:31181471-31181975	ENSG00000215900,ENSG00000225142,ENSG00000084628,ENSG00000229447
chr1	31182427	31182756	1:31182427-31182756	ENSG00000084628,ENSG00000229447
chr1	31185781	31185981	1:31185781-31185981	ENSG00000084628,ENSG00000229447
chr1	31296535	31297248	1:31296535-31297248	ENSG00000060688,ENSG00000229447,ENSG00000121766
chr1	31297374	31297589	1:31297374-31297589	ENSG00000060688,ENSG00000229447,ENSG00000121766
chr1	31335035	31335361	1:31335035-31335361	ENSG00000060688,ENSG00000229447,ENSG00000229044
chr1	31346791	31347208	1:31346791-31347208	ENSG00000229447,ENSG00000229044
chr1	31358644	31358844	1:31358644-31358844	ENSG00000229447,ENSG00000229044
chr1	31368524	31368853	1:31368524-31368853	ENSG00000229447,ENSG00000121769
chr1	31373510	31373945	1:31373510-31373945	ENSG00000229447,ENSG00000121769
chr1	31394632	31395107	1:31394632-31395107	ENSG00000229447,ENSG00000168528,ENSG00000121764
chr1	31410085	31410551	1:31410085-31410551	ENSG00000168528
chr1	31413624	31413908	1:31413624-31413908	ENSG00000168528
chr1	31422587	31422995	1:31422587-31422995	ENSG00000229447,ENSG00000168528
chr1	31431768	31432122	1:31431768-31432122	-
chr1	31471511	31471930	1:31471511-31471930	ENSG00000215899,ENSG00000206981,ENSG00000260386,ENSG00000265961,ENSG00000284543,ENSG00000229167,ENSG00000121764
chr1	31487213	31487445	1:31487213-31487445	ENSG00000215899,ENSG00000206981,ENSG00000260386,ENSG00000284543
chr1	31498451	31498681	1:31498451-31498681	ENSG00000215899,ENSG00000206981,ENSG00000260386,ENSG00000265961,ENSG00000284543
chr1	31523034	31523376	1:31523034-31523376	ENSG00000260386,ENSG00000284543
chr1	31548921	31549416	1:31548921-31549416	ENSG00000284543,ENSG00000229167,ENSG00000142910,ENSG00000121764
chr1	31587869	31588087	1:31587869-31588087	ENSG00000229167,ENSG00000142910,ENSG00000121764
chr1	31633177	31633476	1:31633177-31633476	ENSG00000229167,ENSG00000121764,ENSG00000162517,ENSG00000235790,ENSG00000264078
chr1	31639620	31639826	1:31639620-31639826	ENSG00000121764,ENSG00000162517,ENSG00000235790,ENSG00000264078
chr1	31644323	31645435	1:31644323-31645435	ENSG00000229167,ENSG00000121764,ENSG00000162517,ENSG00000235790,ENSG00000264078
chr1	31663878	31664172	1:31663878-31664172	ENSG00000235790,ENSG00000084636,ENSG00000121753,ENSG00000266580
chr1	31745682	31745882	1:31745682-31745882	ENSG00000084636,ENSG00000121753,ENSG00000266580
chr1	31788471	31788854	1:31788471-31788854	ENSG00000121764,ENSG00000084636,ENSG00000121753,ENSG00000266580,ENSG00000254545
chr1	31789049	31789570	1:31789049-31789570	ENSG00000121764,ENSG00000084636,ENSG00000121753,ENSG00000266580,ENSG00000254545
chr1	31796217	31796534	1:31796217-31796534	ENSG00000121753,ENSG00000266580,ENSG00000134668
chr1	31815887	31816491	1:31815887-31816491	ENSG00000266580,ENSG00000134668,ENSG00000203620,ENSG00000269967,ENSG00000288678,ENSG00000284702
chr1	31818321	31818592	1:31818321-31818592	ENSG00000134668,ENSG00000203620
chr1	31826877	31827637	1:31826877-31827637	ENSG00000134668,ENSG00000203620,ENSG00000269967,ENSG00000288678,ENSG00000284702
chr1	31937388	31938062	1:31937388-31938062	ENSG00000269967,ENSG00000184007,ENSG00000288678,ENSG00000228634
chr1	31938193	31938889	1:31938193-31938889	ENSG00000203620,ENSG00000269967,ENSG00000184007,ENSG00000288678,ENSG00000228634
chr1	31944237	31944714	1:31944237-31944714	ENSG00000203620,ENSG00000269967,ENSG00000184007,ENSG00000288678,ENSG00000228634,ENSG00000284702
chr1	31944823	31945077	1:31944823-31945077	ENSG00000269967,ENSG00000184007,ENSG00000288678
chr1	31955982	31956402	1:31955982-31956402	ENSG00000266580,ENSG00000203620,ENSG00000269967,ENSG00000184007,ENSG00000288678,ENSG00000228634,ENSG00000284702
chr1	31957907	31958213	1:31957907-31958213	ENSG00000203620,ENSG00000269967,ENSG00000184007,ENSG00000288678
chr1	31964095	31964537	1:31964095-31964537	ENSG00000121753,ENSG00000266580,ENSG00000134668,ENSG00000203620,ENSG00000269967,ENSG00000184007,ENSG00000288678,ENSG00000228634,ENSG00000284702
chr1	31998488	31998714	1:31998488-31998714	ENSG00000203620,ENSG00000284702
chr1	32013422	32014023	1:32013422-32014023	ENSG00000203620,ENSG00000288678,ENSG00000284702,ENSG00000121774,ENSG00000266203,ENSG00000276493
chr1	32021901	32022106	1:32021901-32022106	ENSG00000284702,ENSG00000121774
chr1	32063442	32063680	1:32063442-32063680	ENSG00000203325,ENSG00000121775,ENSG00000266203,ENSG00000276493
chr1	32066442	32066882	1:32066442-32066882	ENSG00000203325,ENSG00000121775,ENSG00000266203,ENSG00000276493
chr1	32072602	32073653	1:32072602-32073653	ENSG00000203325,ENSG00000121775,ENSG00000266203,ENSG00000276493
chr1	32107793	32108746	1:32107793-32108746	ENSG00000266203,ENSG00000276493,ENSG00000025800
chr1	32109049	32109541	1:32109049-32109541	ENSG00000266203,ENSG00000276493,ENSG00000025800
chr1	32115376	32115648	1:32115376-32115648	ENSG00000266203,ENSG00000276493,ENSG00000025800
chr1	32120725	32121176	1:32120725-32121176	ENSG00000266203,ENSG00000276493,ENSG00000025800
chr1	32133226	32133902	1:32133226-32133902	ENSG00000266203,ENSG00000276493,ENSG00000025800
chr1	32142756	32143104	1:32142756-32143104	ENSG00000266203,ENSG00000276493,ENSG00000025800
chr1	32179442	32180216	1:32179442-32180216	ENSG00000266203,ENSG00000276493,ENSG00000250135,ENSG00000084652
chr1	32180428	32180637	1:32180428-32180637	ENSG00000084652
chr1	32200394	32200890	1:32200394-32200890	ENSG00000160050,ENSG00000224066,ENSG00000160051,ENSG00000222046
chr1	32201512	32201783	1:32201512-32201783	ENSG00000160050,ENSG00000224066,ENSG00000160051,ENSG00000222046
chr1	32205429	32205804	1:32205429-32205804	ENSG00000160050,ENSG00000224066,ENSG00000160051,ENSG00000222046,ENSG00000160055,ENSG00000084623
chr1	32208821	32209202	1:32208821-32209202	ENSG00000160050,ENSG00000224066,ENSG00000160051,ENSG00000222046,ENSG00000160055,ENSG00000084623
chr1	32215643	32215968	1:32215643-32215968	ENSG00000224066,ENSG00000160051,ENSG00000222046,ENSG00000160055,ENSG00000084623
chr1	32221934	32222759	1:32221934-32222759	ENSG00000160055,ENSG00000084623,ENSG00000220785,ENSG00000277617
chr1	32240454	32240857	1:32240454-32240857	ENSG00000220785,ENSG00000183615,ENSG00000182866,ENSG00000277617
chr1	32248164	32248536	1:32248164-32248536	ENSG00000160055,ENSG00000084623,ENSG00000220785,ENSG00000183615,ENSG00000182866,ENSG00000277617
chr1	32291735	32292592	1:32291735-32292592	ENSG00000220785,ENSG00000183615,ENSG00000182866,ENSG00000277617,ENSG00000252450,ENSG00000116478
chr1	32308611	32309135	1:32308611-32309135	ENSG00000183615,ENSG00000182866,ENSG00000277617,ENSG00000252450,ENSG00000116478
chr1	32316513	32316806	1:32316513-32316806	ENSG00000277617,ENSG00000116478
chr1	32335160	32335465	1:32335160-32335465	ENSG00000116478,ENSG00000175130,ENSG00000233775,ENSG00000162526,ENSG00000225828
chr1	32336089	32336435	1:32336089-32336435	ENSG00000116478,ENSG00000175130,ENSG00000233775,ENSG00000162526,ENSG00000225828
chr1	32342413	32342712	1:32342413-32342712	ENSG00000116478,ENSG00000175130,ENSG00000233775,ENSG00000162526,ENSG00000225828
chr1	32351021	32351899	1:32351021-32351899	ENSG00000175130,ENSG00000233775,ENSG00000162526,ENSG00000225828,ENSG00000160058
chr1	32362237	32362437	1:32362237-32362437	ENSG00000233775,ENSG00000162526,ENSG00000225828
chr1	32390958	32391449	1:32390958-32391449	ENSG00000160058
chr1	32394273	32394900	1:32394273-32394900	ENSG00000160058
chr1	32400695	32401199	1:32400695-32401199	ENSG00000160058,ENSG00000224333,ENSG00000270850,ENSG00000229259,ENSG00000254553,ENSG00000273274
chr1	32413956	32414290	1:32413956-32414290	ENSG00000160058,ENSG00000224333,ENSG00000270850,ENSG00000229259,ENSG00000263529,ENSG00000254553,ENSG00000273274
chr1	32448361	32448668	1:32448361-32448668	ENSG00000270850,ENSG00000229259,ENSG00000263529,ENSG00000254553,ENSG00000273274,ENSG00000160062,ENSG00000200591
chr1	32500509	32500978	1:32500509-32500978	ENSG00000263529,ENSG00000254553,ENSG00000273274,ENSG00000160062
chr1	32520478	32520737	1:32520478-32520737	ENSG00000254553,ENSG00000273274,ENSG00000160062,ENSG00000200591
chr1	32612107	32612547	1:32612107-32612547	ENSG00000270850,ENSG00000229259,ENSG00000263529,ENSG00000254553,ENSG00000273274,ENSG00000160062,ENSG00000176261,ENSG00000200591,ENSG00000162521
chr1	32650246	32651597	1:32650246-32651597	ENSG00000176261,ENSG00000200591,ENSG00000162521
chr1	32667207	32667543	1:32667207-32667543	ENSG00000176261,ENSG00000200591,ENSG00000162521
chr1	32703046	32703388	1:32703046-32703388	ENSG00000200591,ENSG00000162520
chr1	32712193	32712586	1:32712193-32712586	ENSG00000162520,ENSG00000134684
chr1	32716639	32717006	1:32716639-32717006	ENSG00000162520,ENSG00000224409
chr1	32725062	32725588	1:32725062-32725588	ENSG00000200591,ENSG00000224409,ENSG00000162522,ENSG00000134684
chr1	32729936	32730147	1:32729936-32730147	ENSG00000224409
chr1	32731328	32731662	1:32731328-32731662	ENSG00000224409,ENSG00000162522
chr1	32741466	32742043	1:32741466-32742043	ENSG00000162522
chr1	32753643	32754104	1:32753643-32754104	ENSG00000200591,ENSG00000162522
chr1	32757395	32757617	1:32757395-32757617	ENSG00000162522
chr1	32761276	32761857	1:32761276-32761857	ENSG00000162522
chr1	32772904	32773359	1:32772904-32773359	ENSG00000200591,ENSG00000162522,ENSG00000134684
chr1	32799057	32799281	1:32799057-32799281	ENSG00000134684
chr1	32817011	32817905	1:32817011-32817905	ENSG00000134684,ENSG00000116497
chr1	32872684	32872958	1:32872684-32872958	ENSG00000160097
chr1	32876666	32876999	1:32876666-32876999	ENSG00000160097,ENSG00000121905
chr1	32892855	32893185	1:32892855-32893185	ENSG00000121905,ENSG00000121900
chr1	32901262	32901590	1:32901262-32901590	ENSG00000121905,ENSG00000121900
chr1	32933451	32933783	1:32933451-32933783	ENSG00000287691,ENSG00000276645
chr1	32939703	32940151	1:32939703-32940151	ENSG00000287691,ENSG00000116514,ENSG00000278966,ENSG00000217644,ENSG00000004455,ENSG00000276645,ENSG00000142920
chr1	32963887	32964450	1:32963887-32964450	ENSG00000116514,ENSG00000278966,ENSG00000217644
chr1	32964661	32965144	1:32964661-32965144	ENSG00000116514,ENSG00000278966,ENSG00000217644,ENSG00000276645
chr1	32989189	32989596	1:32989189-32989596	ENSG00000116514,ENSG00000278966,ENSG00000217644,ENSG00000239670,ENSG00000236065,ENSG00000276645
chr1	33001358	33001583	1:33001358-33001583	ENSG00000278966,ENSG00000217644,ENSG00000276645
chr1	33002793	33003074	1:33002793-33003074	ENSG00000278966,ENSG00000217644,ENSG00000239670,ENSG00000236065,ENSG00000276645
chr1	33007253	33007523	1:33007253-33007523	ENSG00000278966,ENSG00000217644,ENSG00000004455,ENSG00000276645
chr1	33009561	33009959	1:33009561-33009959	ENSG00000287691,ENSG00000116514,ENSG00000278966,ENSG00000217644,ENSG00000239670,ENSG00000236065,ENSG00000004455,ENSG00000276645
chr1	33036702	33037229	1:33036702-33037229	ENSG00000278966,ENSG00000217644,ENSG00000004455,ENSG00000276645
chr1	33055155	33055851	1:33055155-33055851	ENSG00000276645
chr1	33080890	33081287	1:33080890-33081287	ENSG00000004455,ENSG00000142920
chr1	33086398	33086675	1:33086398-33086675	ENSG00000142920
chr1	33097232	33097538	1:33097232-33097538	ENSG00000142920
chr1	33127158	33127729	1:33127158-33127729	ENSG00000235907,ENSG00000278997,ENSG00000279179,ENSG00000284721,ENSG00000160094
chr1	33180695	33181162	1:33180695-33181162	ENSG00000278997,ENSG00000116525,ENSG00000279179,ENSG00000284721
chr1	33181932	33182287	1:33181932-33182287	ENSG00000278997,ENSG00000116525,ENSG00000279179,ENSG00000284721
chr1	33255449	33255713	1:33255449-33255713	ENSG00000270115,ENSG00000160094
chr1	33295520	33295792	1:33295520-33295792	ENSG00000184389,ENSG00000225313,ENSG00000284154,ENSG00000222112,ENSG00000233246,ENSG00000160094
chr1	33298631	33299025	1:33298631-33299025	ENSG00000270115,ENSG00000184389,ENSG00000225313,ENSG00000134686,ENSG00000284154,ENSG00000222112,ENSG00000233246,ENSG00000234512,ENSG00000121903,ENSG00000235907,ENSG00000278997,ENSG00000279179,ENSG00000284721,ENSG00000160094
chr1	33349191	33349598	1:33349191-33349598	ENSG00000184389,ENSG00000225313,ENSG00000134686,ENSG00000284154,ENSG00000222112,ENSG00000233246
chr1	33349767	33350184	1:33349767-33350184	ENSG00000184389,ENSG00000225313,ENSG00000134686,ENSG00000284154,ENSG00000222112,ENSG00000233246
chr1	33367802	33368103	1:33367802-33368103	ENSG00000184389,ENSG00000225313,ENSG00000134686,ENSG00000284154,ENSG00000222112,ENSG00000233246,ENSG00000278997
chr1	33430895	33431330	1:33430895-33431330	ENSG00000184389,ENSG00000225313,ENSG00000134686,ENSG00000284154,ENSG00000222112,ENSG00000233246,ENSG00000234512,ENSG00000235907,ENSG00000176256,ENSG00000279179
chr1	33455921	33456121	1:33455921-33456121	ENSG00000234512,ENSG00000235907
chr1	33472256	33472790	1:33472256-33472790	ENSG00000184389,ENSG00000225313,ENSG00000284154,ENSG00000233246,ENSG00000234512,ENSG00000121903,ENSG00000235907,ENSG00000227000,ENSG00000176256,ENSG00000231163,ENSG00000278997
chr1	33625074	33625276	1:33625074-33625276	ENSG00000235907,ENSG00000121904,ENSG00000227000,ENSG00000176256,ENSG00000231163,ENSG00000142698,ENSG00000270241
chr1	33633067	33633395	1:33633067-33633395	ENSG00000235907,ENSG00000121904,ENSG00000227000,ENSG00000176256,ENSG00000231163,ENSG00000201148,ENSG00000142698,ENSG00000270241
chr1	34598024	34598235	1:34598024-34598235	ENSG00000227000,ENSG00000176256,ENSG00000231163,ENSG00000201148,ENSG00000142698,ENSG00000270241,ENSG00000287703
chr1	34663048	34663334	1:34663048-34663334	ENSG00000227000,ENSG00000176256,ENSG00000231163,ENSG00000201148,ENSG00000142698,ENSG00000270241,ENSG00000287703,ENSG00000207941
chr1	34742707	34743020	1:34742707-34743020	ENSG00000227000,ENSG00000176256,ENSG00000231163,ENSG00000201148,ENSG00000142698,ENSG00000270241,ENSG00000287703,ENSG00000189280,ENSG00000189433,ENSG00000116544
chr1	34786477	34786798	1:34786477-34786798	ENSG00000227000,ENSG00000189280,ENSG00000189433,ENSG00000255811,ENSG00000188910,ENSG00000187513,ENSG00000230163,ENSG00000116544
chr1	34825517	34825910	1:34825517-34825910	ENSG00000227000,ENSG00000176256,ENSG00000231163,ENSG00000201148,ENSG00000142698,ENSG00000270241,ENSG00000287703,ENSG00000189280,ENSG00000189433,ENSG00000187513,ENSG00000116544,ENSG00000241014,ENSG00000228348
chr1	34843660	34843994	1:34843660-34843994	-
chr1	34845483	34845725	1:34845483-34845725	ENSG00000230163,ENSG00000116544
chr1	34852634	34853084	1:34852634-34853084	ENSG00000231163,ENSG00000163866,ENSG00000189280,ENSG00000189433,ENSG00000255811,ENSG00000188910,ENSG00000187513,ENSG00000230163,ENSG00000116544,ENSG00000284640
chr1	34859449	34860275	1:34859449-34860275	ENSG00000227000,ENSG00000163866,ENSG00000255811,ENSG00000230163,ENSG00000116544,ENSG00000241014,ENSG00000284640
chr1	34866023	34866708	1:34866023-34866708	ENSG00000227000,ENSG00000163866,ENSG00000255811,ENSG00000230163,ENSG00000116544,ENSG00000228348,ENSG00000284640
chr1	34885611	34885811	1:34885611-34885811	ENSG00000116544,ENSG00000241014
chr1	34985057	34985424	1:34985057-34985424	ENSG00000116544,ENSG00000284773,ENSG00000241014,ENSG00000243749,ENSG00000233940,ENSG00000228348,ENSG00000284640
chr1	35031050	35031259	1:35031050-35031259	ENSG00000271741,ENSG00000163867,ENSG00000197056,ENSG00000233940
chr1	35031544	35032194	1:35031544-35032194	ENSG00000116544,ENSG00000241014,ENSG00000271741,ENSG00000163867,ENSG00000197056,ENSG00000233940,ENSG00000228348,ENSG00000284640
chr1	35079137	35079820	1:35079137-35079820	ENSG00000116544,ENSG00000271741,ENSG00000163867,ENSG00000197056,ENSG00000233940,ENSG00000228348,ENSG00000284640
chr1	35191899	35192471	1:35191899-35192471	ENSG00000228348,ENSG00000284640,ENSG00000116560,ENSG00000201868,ENSG00000201542,ENSG00000229994,ENSG00000227409,ENSG00000278702
chr1	35192981	35193531	1:35192981-35193531	ENSG00000228348,ENSG00000284640,ENSG00000116560,ENSG00000201868,ENSG00000201542,ENSG00000229994,ENSG00000227409,ENSG00000278702
chr1	35202130	35202444	1:35202130-35202444	ENSG00000233940,ENSG00000228348,ENSG00000284640,ENSG00000116560,ENSG00000201868,ENSG00000146463,ENSG00000240374,ENSG00000201542,ENSG00000229994,ENSG00000227409,ENSG00000278702
chr1	35221054	35221296	1:35221054-35221296	ENSG00000228348,ENSG00000284640,ENSG00000201542,ENSG00000229994,ENSG00000227409,ENSG00000278702
chr1	35268455	35269196	1:35268455-35269196	ENSG00000228348,ENSG00000284640,ENSG00000146463,ENSG00000240374,ENSG00000201542,ENSG00000229994,ENSG00000227409,ENSG00000278702
chr1	35298551	35298874	1:35298551-35298874	ENSG00000228348,ENSG00000284640,ENSG00000240374,ENSG00000201542,ENSG00000229994,ENSG00000227409,ENSG00000278702
chr1	35451050	35451391	1:35451050-35451391	ENSG00000229994,ENSG00000227409,ENSG00000278702,ENSG00000142687,ENSG00000020129
chr1	35452219	35452515	1:35452219-35452515	ENSG00000278702,ENSG00000142687
chr1	35499639	35500221	1:35499639-35500221	ENSG00000228348,ENSG00000229994,ENSG00000227409,ENSG00000278702,ENSG00000142687,ENSG00000236274
chr1	35505882	35506327	1:35505882-35506327	ENSG00000142687,ENSG00000236274
chr1	35506452	35506955	1:35506452-35506955	ENSG00000229994,ENSG00000227409,ENSG00000278702,ENSG00000142687,ENSG00000236274
chr1	35507613	35507846	1:35507613-35507846	ENSG00000236274
chr1	35533625	35534011	1:35533625-35534011	ENSG00000227409,ENSG00000278702
chr1	35545058	35545423	1:35545058-35545423	ENSG00000229994,ENSG00000227409,ENSG00000278702,ENSG00000142687,ENSG00000020129
chr1	35556919	35558322	1:35556919-35558322	ENSG00000142687,ENSG00000020129
chr1	35564659	35564985	1:35564659-35564985	ENSG00000142687,ENSG00000020129,ENSG00000239636
chr1	35568935	35569260	1:35568935-35569260	ENSG00000278702,ENSG00000020129,ENSG00000239636,ENSG00000116819,ENSG00000232335
chr1	35589133	35589432	1:35589133-35589432	ENSG00000239636,ENSG00000116819
chr1	35619335	35619535	1:35619335-35619535	-
chr1	35637390	35637695	1:35637390-35637695	ENSG00000126067
chr1	35641307	35641867	1:35641307-35641867	ENSG00000239636,ENSG00000126067,ENSG00000232335
chr1	35674149	35674446	1:35674149-35674446	ENSG00000278702,ENSG00000232335,ENSG00000271554
chr1	35715506	35715811	1:35715506-35715811	ENSG00000239636,ENSG00000142686,ENSG00000232335
chr1	35718644	35719261	1:35718644-35719261	ENSG00000239636,ENSG00000142686,ENSG00000232335
chr1	35726882	35727178	1:35726882-35727178	ENSG00000239636,ENSG00000116819,ENSG00000142686,ENSG00000092853,ENSG00000232335
chr1	35769323	35770273	1:35769323-35770273	ENSG00000278702,ENSG00000239636,ENSG00000092853,ENSG00000232335
chr1	35807889	35808371	1:35807889-35808371	ENSG00000134698
chr1	35808554	35808775	1:35808554-35808775	ENSG00000134698
chr1	35882934	35883408	1:35882934-35883408	ENSG00000134698,ENSG00000092847,ENSG00000271164,ENSG00000286899,ENSG00000271914,ENSG00000126070,ENSG00000271554
chr1	35930201	35931671	1:35930201-35931671	ENSG00000286899,ENSG00000271914,ENSG00000126070,ENSG00000271554
chr1	36088655	36089462	1:36088655-36089462	ENSG00000286899,ENSG00000271554,ENSG00000232862,ENSG00000092850,ENSG00000116863
chr1	36099610	36099919	1:36099610-36099919	ENSG00000271554,ENSG00000092850,ENSG00000116863,ENSG00000171812
chr1	36133675	36133875	1:36133675-36133875	ENSG00000171812
chr1	36134768	36135228	1:36134768-36135228	ENSG00000171812,ENSG00000054116
chr1	36149077	36149880	1:36149077-36149880	ENSG00000054116
chr1	36150787	36151163	1:36150787-36151163	ENSG00000054116,ENSG00000116871
chr1	36155533	36156296	1:36155533-36156296	ENSG00000054116,ENSG00000116871
chr1	36161168	36161471	1:36161168-36161471	ENSG00000054116,ENSG00000116871
chr1	36175446	36175799	1:36175446-36175799	ENSG00000116871
chr1	36188133	36188538	1:36188133-36188538	ENSG00000271554,ENSG00000171812,ENSG00000054116,ENSG00000116871,ENSG00000264592,ENSG00000054118
chr1	36223808	36225043	1:36223808-36225043	ENSG00000054116,ENSG00000054118
chr1	36248277	36248741	1:36248277-36248741	ENSG00000271554,ENSG00000054118,ENSG00000231849
chr1	36257412	36257730	1:36257412-36257730	ENSG00000271554,ENSG00000231849
chr1	36273158	36273401	1:36273158-36273401	-
chr1	36285442	36285800	1:36285442-36285800	ENSG00000271554,ENSG00000054116,ENSG00000054118,ENSG00000142694,ENSG00000286379
chr1	36290926	36291278	1:36290926-36291278	ENSG00000054118,ENSG00000142694,ENSG00000286379
chr1	36299867	36300285	1:36299867-36300285	ENSG00000271554,ENSG00000214193,ENSG00000142694,ENSG00000286379
chr1	36300560	36300878	1:36300560-36300878	ENSG00000214193,ENSG00000142694,ENSG00000286379
chr1	36306807	36307349	1:36306807-36307349	ENSG00000271554,ENSG00000214193,ENSG00000142694,ENSG00000286379
chr1	36342715	36343139	1:36342715-36343139	ENSG00000142694,ENSG00000286379,ENSG00000116885
chr1	36349422	36349724	1:36349422-36349724	ENSG00000142694,ENSG00000286379
chr1	36355918	36356118	1:36355918-36356118	ENSG00000286379,ENSG00000196182
chr1	36364010	36364370	1:36364010-36364370	ENSG00000142694,ENSG00000286379,ENSG00000196182
chr1	36369080	36369286	1:36369080-36369286	ENSG00000196182
chr1	36371388	36371761	1:36371388-36371761	ENSG00000196182
chr1	36372656	36372975	1:36372656-36372975	ENSG00000196182
chr1	36373815	36374162	1:36373815-36374162	ENSG00000142694,ENSG00000286379,ENSG00000196182
chr1	36374459	36375025	1:36374459-36375025	ENSG00000142694,ENSG00000286379,ENSG00000196182
chr1	36385733	36386322	1:36385733-36386322	ENSG00000196182,ENSG00000181817
chr1	36386410	36386934	1:36386410-36386934	ENSG00000196182,ENSG00000181817
chr1	36397257	36398136	1:36397257-36398136	ENSG00000142694,ENSG00000286379,ENSG00000196182,ENSG00000181817,ENSG00000222821
chr1	36400941	36401273	1:36400941-36401273	ENSG00000181817,ENSG00000222821
chr1	36411842	36412273	1:36411842-36412273	ENSG00000142694,ENSG00000286379,ENSG00000181817,ENSG00000222821,ENSG00000116885,ENSG00000201448
chr1	36420813	36421208	1:36420813-36421208	ENSG00000142694,ENSG00000286379,ENSG00000116885,ENSG00000201448
chr1	36450289	36450928	1:36450289-36450928	ENSG00000116885,ENSG00000116898,ENSG00000119535
chr1	36464166	36464795	1:36464166-36464795	ENSG00000116885,ENSG00000116898,ENSG00000119535
chr1	36516375	36516700	1:36516375-36516700	ENSG00000119535,ENSG00000230214,ENSG00000284720,ENSG00000234481,ENSG00000163873,ENSG00000223944,ENSG00000252368,ENSG00000230451
chr1	36553869	36554078	1:36553869-36554078	ENSG00000230214,ENSG00000284720,ENSG00000234481,ENSG00000163873,ENSG00000223944,ENSG00000252368,ENSG00000230451
chr1	36576184	36576384	1:36576184-36576384	ENSG00000230214,ENSG00000284720,ENSG00000234481,ENSG00000163873,ENSG00000284650,ENSG00000223944,ENSG00000252368,ENSG00000230451
chr1	36650577	36650777	1:36650577-36650777	ENSG00000230214,ENSG00000284720,ENSG00000234481,ENSG00000163873,ENSG00000284650,ENSG00000223944,ENSG00000252368,ENSG00000230451
chr1	36703754	36704033	1:36703754-36704033	ENSG00000230214,ENSG00000284705,ENSG00000284720,ENSG00000234481,ENSG00000163873,ENSG00000284650,ENSG00000223944,ENSG00000207328,ENSG00000252368,ENSG00000230451
chr1	37175850	37176172	1:37175850-37176172	ENSG00000230214,ENSG00000284720,ENSG00000234481,ENSG00000163873,ENSG00000284650,ENSG00000223944,ENSG00000264698,ENSG00000207328,ENSG00000252368,ENSG00000230451,ENSG00000286552
chr1	37434322	37434665	1:37434322-37434665	ENSG00000230214,ENSG00000284720,ENSG00000234481,ENSG00000163873,ENSG00000284650,ENSG00000223944,ENSG00000207328,ENSG00000252368,ENSG00000230451,ENSG00000169218
chr1	37437046	37437469	1:37437046-37437469	ENSG00000284720,ENSG00000234481,ENSG00000163873,ENSG00000223944,ENSG00000252368,ENSG00000230451,ENSG00000169218
chr1	37454807	37455466	1:37454807-37455466	ENSG00000223944,ENSG00000233621,ENSG00000163874,ENSG00000283724,ENSG00000163875,ENSG00000263675,ENSG00000232273,ENSG00000169218
chr1	37473685	37473906	1:37473685-37473906	ENSG00000233621,ENSG00000163874
chr1	37474232	37474790	1:37474232-37474790	ENSG00000233621,ENSG00000163874,ENSG00000283724,ENSG00000263675
chr1	37479657	37480054	1:37479657-37480054	ENSG00000233621,ENSG00000163874,ENSG00000283724,ENSG00000263675
chr1	37487046	37487705	1:37487046-37487705	ENSG00000233621,ENSG00000163874,ENSG00000283724,ENSG00000163875,ENSG00000263675
chr1	37513852	37514097	1:37513852-37514097	ENSG00000163875,ENSG00000263675
chr1	37514419	37515243	1:37514419-37515243	ENSG00000163875,ENSG00000263675,ENSG00000163877,ENSG00000232273
chr1	37533340	37533575	1:37533340-37533575	ENSG00000263675,ENSG00000163877,ENSG00000232273
chr1	37553972	37554552	1:37553972-37554552	ENSG00000163875,ENSG00000263675,ENSG00000163877,ENSG00000232273,ENSG00000237749,ENSG00000163879,ENSG00000134697,ENSG00000169218
chr1	37561842	37562114	1:37561842-37562114	ENSG00000232273,ENSG00000237749,ENSG00000163879,ENSG00000134697
chr1	37563030	37563259	1:37563030-37563259	ENSG00000237749,ENSG00000163879,ENSG00000134697
chr1	37595559	37596269	1:37595559-37596269	ENSG00000163877,ENSG00000232273,ENSG00000134697,ENSG00000284748,ENSG00000169218,ENSG00000116922,ENSG00000134690
chr1	37603164	37603457	1:37603164-37603457	ENSG00000134697,ENSG00000284748,ENSG00000169218
chr1	37682400	37682878	1:37682400-37682878	ENSG00000169218,ENSG00000116922,ENSG00000134690
chr1	37689660	37690164	1:37689660-37690164	ENSG00000169218,ENSG00000116922,ENSG00000134690
chr1	37690403	37690878	1:37690403-37690878	ENSG00000116922,ENSG00000134690
chr1	37692126	37692631	1:37692126-37692631	ENSG00000116922,ENSG00000134690
chr1	37735411	37735632	1:37735411-37735632	ENSG00000183317,ENSG00000200421,ENSG00000214141,ENSG00000227416
chr1	37793916	37794205	1:37793916-37794205	ENSG00000183317,ENSG00000214141,ENSG00000227416,ENSG00000185090,ENSG00000233728,ENSG00000235673
chr1	37807303	37807553	1:37807303-37807553	ENSG00000214141,ENSG00000233728,ENSG00000196449,ENSG00000197982
chr1	37807660	37808715	1:37807660-37808715	ENSG00000214141,ENSG00000227416,ENSG00000185090,ENSG00000233728,ENSG00000196449,ENSG00000197982,ENSG00000235673
chr1	37811097	37811392	1:37811097-37811392	ENSG00000214141,ENSG00000227416,ENSG00000233728,ENSG00000196449,ENSG00000197982,ENSG00000235673
chr1	37859324	37859906	1:37859324-37859906	ENSG00000214141,ENSG00000227416,ENSG00000196449,ENSG00000197982,ENSG00000188786,ENSG00000235673,ENSG00000230955,ENSG00000204084,ENSG00000252448
chr1	37860201	37860415	1:37860201-37860415	ENSG00000188786,ENSG00000235673,ENSG00000230955,ENSG00000252448
chr1	37865421	37865692	1:37865421-37865692	ENSG00000235673,ENSG00000230955,ENSG00000204084,ENSG00000252448
chr1	37867863	37868092	1:37867863-37868092	ENSG00000235673,ENSG00000230955,ENSG00000204084,ENSG00000252448
chr1	37890436	37890730	1:37890436-37890730	ENSG00000235673,ENSG00000204084,ENSG00000252448,ENSG00000222282
chr1	37922476	37923206	1:37922476-37923206	ENSG00000235673,ENSG00000204084,ENSG00000252448,ENSG00000222282,ENSG00000265596,ENSG00000286552,ENSG00000287987,ENSG00000237290,ENSG00000200796,ENSG00000238063
chr1	37930661	37930979	1:37930661-37930979	ENSG00000204084
chr1	37931220	37931447	1:37931220-37931447	-
chr1	37931574	37932088	1:37931574-37932088	ENSG00000204084,ENSG00000252448
chr1	37946127	37946550	1:37946127-37946550	ENSG00000204084,ENSG00000277168
chr1	37946825	37947247	1:37946825-37947247	ENSG00000204084,ENSG00000277168
chr1	37975047	37975361	1:37975047-37975361	ENSG00000252448,ENSG00000222282,ENSG00000183431,ENSG00000212541
chr1	37989589	37990385	1:37989589-37990385	ENSG00000252448,ENSG00000183431,ENSG00000212541,ENSG00000223589,ENSG00000265596,ENSG00000286552,ENSG00000237290,ENSG00000238063
chr1	38005238	38005720	1:38005238-38005720	ENSG00000212541,ENSG00000183386,ENSG00000183520
chr1	38009387	38009641	1:38009387-38009641	ENSG00000212541,ENSG00000183386,ENSG00000183520
chr1	38012320	38013025	1:38012320-38013025	ENSG00000183431,ENSG00000212541,ENSG00000183386,ENSG00000183520
chr1	38016020	38016248	1:38016020-38016248	ENSG00000212541,ENSG00000183520
chr1	38019027	38019227	1:38019027-38019227	ENSG00000212541,ENSG00000183520
chr1	38046686	38047243	1:38046686-38047243	ENSG00000185668,ENSG00000224592,ENSG00000223589,ENSG00000265596,ENSG00000284623,ENSG00000286552,ENSG00000287987,ENSG00000237290,ENSG00000275350,ENSG00000200796,ENSG00000238063,ENSG00000215895
chr1	38587107	38587356	1:38587107-38587356	ENSG00000223589,ENSG00000265596,ENSG00000284623,ENSG00000286552,ENSG00000287987,ENSG00000237290,ENSG00000275350,ENSG00000200796,ENSG00000238063,ENSG00000215895
chr1	38612947	38613255	1:38612947-38613255	ENSG00000223589,ENSG00000265596,ENSG00000284623,ENSG00000286552,ENSG00000287987,ENSG00000237290,ENSG00000275350,ENSG00000200796,ENSG00000238063,ENSG00000215895
chr1	38815839	38816408	1:38815839-38816408	ENSG00000223589,ENSG00000265596,ENSG00000284623,ENSG00000286552,ENSG00000287987,ENSG00000237290,ENSG00000275350,ENSG00000200796,ENSG00000238063,ENSG00000215895,ENSG00000284632
chr1	38818187	38818438	1:38818187-38818438	ENSG00000284623,ENSG00000287987,ENSG00000275350,ENSG00000200796,ENSG00000238063,ENSG00000215895,ENSG00000284632
chr1	38835266	38835619	1:38835266-38835619	ENSG00000223589,ENSG00000265596,ENSG00000284623,ENSG00000286552,ENSG00000287987,ENSG00000237290,ENSG00000275350,ENSG00000200796,ENSG00000238063,ENSG00000215895,ENSG00000116954
chr1	38859067	38859413	1:38859067-38859413	ENSG00000116954,ENSG00000228436
chr1	38859494	38860136	1:38859494-38860136	ENSG00000116954,ENSG00000273637,ENSG00000228436,ENSG00000214114,ENSG00000274944
chr1	38873045	38873813	1:38873045-38873813	ENSG00000116954,ENSG00000273637,ENSG00000228436,ENSG00000214114,ENSG00000274944,ENSG00000131233
chr1	38891786	38892059	1:38891786-38892059	ENSG00000274944,ENSG00000131233
chr1	38915531	38915953	1:38915531-38915953	ENSG00000274944,ENSG00000158315,ENSG00000199963,ENSG00000207466
chr1	38923649	38923926	1:38923649-38923926	ENSG00000200796,ENSG00000274944,ENSG00000158315,ENSG00000199963,ENSG00000207466
chr1	38958968	38959288	1:38958968-38959288	ENSG00000207466,ENSG00000235549
chr1	38964174	38964486	1:38964174-38964486	ENSG00000215895,ENSG00000274944,ENSG00000158315,ENSG00000207466,ENSG00000235549
chr1	38990838	38991637	1:38990838-38991637	ENSG00000174574,ENSG00000168653
chr1	39026085	39026980	1:39026085-39026980	ENSG00000174574,ENSG00000168653
chr1	39047509	39048147	1:39047509-39048147	ENSG00000168653,ENSG00000237624
chr1	39092410	39092649	1:39092410-39092649	ENSG00000127603,ENSG00000237624
chr1	39098560	39098962	1:39098560-39098962	ENSG00000127603,ENSG00000206654,ENSG00000222378,ENSG00000287422,ENSG00000226438,ENSG00000217897,ENSG00000237624
chr1	39105216	39106060	1:39105216-39106060	ENSG00000127603,ENSG00000206654,ENSG00000222378,ENSG00000287422,ENSG00000217897
chr1	39167942	39168245	1:39167942-39168245	ENSG00000127603,ENSG00000206654,ENSG00000222378,ENSG00000287422,ENSG00000217897,ENSG00000237624
chr1	39183738	39184019	1:39183738-39184019	ENSG00000127603,ENSG00000206654,ENSG00000222378,ENSG00000287422,ENSG00000226438,ENSG00000217897
chr1	39184307	39184705	1:39184307-39184705	ENSG00000127603,ENSG00000206654,ENSG00000222378,ENSG00000287422,ENSG00000226438,ENSG00000217897
chr1	39192116	39192362	1:39192116-39192362	ENSG00000127603,ENSG00000206654,ENSG00000222378,ENSG00000287422,ENSG00000226438,ENSG00000217897
chr1	39196297	39196583	1:39196297-39196583	ENSG00000127603,ENSG00000206654,ENSG00000222378,ENSG00000287422,ENSG00000226438,ENSG00000217897
chr1	39258680	39258908	1:39258680-39258908	ENSG00000127603,ENSG00000206654,ENSG00000222378,ENSG00000287422,ENSG00000226438,ENSG00000217897
chr1	39408459	39409130	1:39408459-39409130	ENSG00000127603,ENSG00000287422,ENSG00000217897
chr1	39410983	39411183	1:39410983-39411183	ENSG00000127603,ENSG00000217897
chr1	39491263	39491765	1:39491263-39491765	ENSG00000127603,ENSG00000217897,ENSG00000183682,ENSG00000237624,ENSG00000243970,ENSG00000198754
chr1	39539224	39539545	1:39539224-39539545	ENSG00000217897,ENSG00000237624,ENSG00000243970,ENSG00000228060,ENSG00000201457
chr1	39559288	39559855	1:39559288-39559855	ENSG00000243970,ENSG00000090621,ENSG00000228060,ENSG00000201457
chr1	39566664	39567059	1:39566664-39567059	ENSG00000243970,ENSG00000090621,ENSG00000228060,ENSG00000201457
chr1	39575626	39576087	1:39575626-39576087	ENSG00000090621,ENSG00000228060,ENSG00000201457
chr1	39576410	39577099	1:39576410-39577099	ENSG00000090621,ENSG00000228060,ENSG00000201457
chr1	39606219	39606501	1:39606219-39606501	ENSG00000163909,ENSG00000225903,ENSG00000252413
chr1	39609639	39609952	1:39609639-39609952	ENSG00000237624,ENSG00000163909,ENSG00000225903,ENSG00000116981,ENSG00000225333,ENSG00000252413
chr1	39653561	39653846	1:39653561-39653846	ENSG00000163909,ENSG00000225903,ENSG00000116981
chr1	39658090	39658355	1:39658090-39658355	ENSG00000163909,ENSG00000225903,ENSG00000116981
chr1	39672693	39672900	1:39672693-39672900	ENSG00000116981
chr1	39691291	39691670	1:39691291-39691670	ENSG00000163909,ENSG00000225903,ENSG00000116981,ENSG00000116983,ENSG00000084072,ENSG00000252413,ENSG00000198754
chr1	39701796	39702189	1:39701796-39702189	ENSG00000237624,ENSG00000163909,ENSG00000225903,ENSG00000116981,ENSG00000116983,ENSG00000225333,ENSG00000252413,ENSG00000198754
chr1	39711436	39711779	1:39711436-39711779	ENSG00000163909,ENSG00000225903,ENSG00000116981,ENSG00000225333,ENSG00000252413,ENSG00000198754
chr1	39720065	39720291	1:39720065-39720291	ENSG00000225333,ENSG00000252413
chr1	39738636	39739070	1:39738636-39739070	ENSG00000084072,ENSG00000252413,ENSG00000198754
chr1	39757498	39757806	1:39757498-39757806	ENSG00000084072,ENSG00000198754,ENSG00000285905
chr1	39788572	39789221	1:39788572-39789221	ENSG00000116985,ENSG00000198754,ENSG00000285905,ENSG00000261798,ENSG00000229213,ENSG00000284719
chr1	39799145	39799585	1:39799145-39799585	ENSG00000116985,ENSG00000198754,ENSG00000285905,ENSG00000261798,ENSG00000229213,ENSG00000284719,ENSG00000284678,ENSG00000207356
chr1	39799711	39800019	1:39799711-39800019	ENSG00000116985,ENSG00000198754,ENSG00000285905,ENSG00000261798,ENSG00000229213,ENSG00000284719
chr1	39816846	39817127	1:39816846-39817127	ENSG00000284678,ENSG00000116990,ENSG00000207356
chr1	39845608	39845972	1:39845608-39845972	ENSG00000284678,ENSG00000043514,ENSG00000202222,ENSG00000116990,ENSG00000207356
chr1	39883174	39883737	1:39883174-39883737	ENSG00000198754,ENSG00000043514,ENSG00000202222,ENSG00000116990,ENSG00000236546,ENSG00000207356
chr1	39901852	39902540	1:39901852-39902540	ENSG00000284678,ENSG00000043514,ENSG00000202222,ENSG00000116990,ENSG00000236546,ENSG00000207356
chr1	39954934	39955265	1:39954934-39955265	ENSG00000207356,ENSG00000168389,ENSG00000228477
chr1	39960445	39960765	1:39960445-39960765	ENSG00000207356,ENSG00000168389,ENSG00000228477
chr1	39973538	39973820	1:39973538-39973820	ENSG00000284678,ENSG00000207356,ENSG00000168389,ENSG00000228477
chr1	40032398	40032602	1:40032398-40032602	ENSG00000131236
chr1	40036683	40036934	1:40036683-40036934	ENSG00000131236
chr1	40040335	40041073	1:40040335-40041073	ENSG00000131236
chr1	40058732	40058958	1:40058732-40058958	ENSG00000131236
chr1	40060381	40060648	1:40060381-40060648	ENSG00000131236
chr1	40078534	40078864	1:40078534-40078864	ENSG00000131236,ENSG00000131238
chr1	40084724	40085040	1:40084724-40085040	ENSG00000131236,ENSG00000131238,ENSG00000226745
chr1	40097015	40097464	1:40097015-40097464	ENSG00000131238,ENSG00000226745
chr1	40143960	40144332	1:40143960-40144332	ENSG00000226745,ENSG00000227311,ENSG00000213172
chr1	40153063	40153374	1:40153063-40153374	ENSG00000226745,ENSG00000117000,ENSG00000049089,ENSG00000213172
chr1	40161052	40162040	1:40161052-40162040	ENSG00000226745,ENSG00000117000,ENSG00000207508,ENSG00000259943,ENSG00000084073
chr1	40183050	40183305	1:40183050-40183305	ENSG00000207508
chr1	40222026	40222333	1:40222026-40222333	-
chr1	40232944	40233272	1:40232944-40233272	ENSG00000188800,ENSG00000259943,ENSG00000084073,ENSG00000231296
chr1	40246613	40246987	1:40246613-40246987	ENSG00000188800,ENSG00000259943,ENSG00000084073,ENSG00000231296
chr1	40257405	40258385	1:40257405-40258385	ENSG00000188800,ENSG00000259943,ENSG00000084073,ENSG00000231296
chr1	40276954	40277301	1:40276954-40277301	ENSG00000259943,ENSG00000084073,ENSG00000231296,ENSG00000049089
chr1	40305512	40305796	1:40305512-40305796	ENSG00000049089
chr1	40313436	40313840	1:40313436-40313840	ENSG00000049089
chr1	40315283	40315625	1:40315283-40315625	ENSG00000049089
chr1	40338715	40339060	1:40338715-40339060	ENSG00000226745,ENSG00000049089,ENSG00000227311,ENSG00000084070,ENSG00000213172
chr1	40373406	40373873	1:40373406-40373873	ENSG00000084070,ENSG00000213172
chr1	40374290	40374995	1:40374290-40374995	ENSG00000084070,ENSG00000213172
chr1	40383306	40384059	1:40383306-40384059	ENSG00000084070,ENSG00000213172
chr1	40404861	40405161	1:40404861-40405161	ENSG00000084070,ENSG00000213172
chr1	40449875	40450270	1:40449875-40450270	ENSG00000284677,ENSG00000187801,ENSG00000260920,ENSG00000279667,ENSG00000187815,ENSG00000227278,ENSG00000238186,ENSG00000236505
chr1	40476946	40477501	1:40476946-40477501	ENSG00000284677,ENSG00000187801,ENSG00000260920,ENSG00000279667,ENSG00000187815,ENSG00000238287,ENSG00000164002,ENSG00000227278,ENSG00000238186,ENSG00000236505
chr1	40508432	40508936	1:40508432-40508936	ENSG00000260920,ENSG00000279667,ENSG00000187815,ENSG00000238287,ENSG00000164002,ENSG00000227278,ENSG00000238186,ENSG00000117010,ENSG00000236505
chr1	40531371	40531932	1:40531371-40531932	ENSG00000238287,ENSG00000164002,ENSG00000227278,ENSG00000238186,ENSG00000117010,ENSG00000236505
chr1	40585307	40585591	1:40585307-40585591	ENSG00000286838,ENSG00000236505,ENSG00000233910
chr1	40612295	40612612	1:40612295-40612612	ENSG00000236505,ENSG00000233910,ENSG00000117016,ENSG00000198974,ENSG00000207962
chr1	40630562	40630854	1:40630562-40630854	ENSG00000236505,ENSG00000117016,ENSG00000287743,ENSG00000198974
chr1	40634088	40634404	1:40634088-40634404	ENSG00000236505
chr1	40638118	40638407	1:40638118-40638407	ENSG00000236505,ENSG00000287743,ENSG00000198974
chr1	40645172	40645398	1:40645172-40645398	ENSG00000236505,ENSG00000287743
chr1	40650096	40650310	1:40650096-40650310	ENSG00000287743
chr1	40665386	40666129	1:40665386-40666129	ENSG00000236505,ENSG00000117016,ENSG00000287743,ENSG00000237899,ENSG00000272145,ENSG00000066136,ENSG00000198974,ENSG00000207962
chr1	40668904	40669181	1:40668904-40669181	ENSG00000117016,ENSG00000287743,ENSG00000237899
chr1	40691381	40692427	1:40691381-40692427	ENSG00000237899,ENSG00000272145,ENSG00000066136,ENSG00000198974,ENSG00000207962
chr1	40708763	40709465	1:40708763-40709465	ENSG00000237899,ENSG00000272145,ENSG00000066136,ENSG00000198974,ENSG00000207962
chr1	40774187	40774553	1:40774187-40774553	ENSG00000066136,ENSG00000198974,ENSG00000207962,ENSG00000117013
chr1	40783538	40783936	1:40783538-40783936	ENSG00000198974,ENSG00000207962,ENSG00000117013
chr1	40802172	40802757	1:40802172-40802757	ENSG00000198974,ENSG00000207962,ENSG00000117013,ENSG00000264582
chr1	40810926	40811257	1:40810926-40811257	ENSG00000198974,ENSG00000207962,ENSG00000117013,ENSG00000264582
chr1	40818586	40819033	1:40818586-40819033	ENSG00000198974,ENSG00000207962,ENSG00000117013,ENSG00000264582
chr1	40820321	40821279	1:40820321-40821279	ENSG00000198974,ENSG00000207962,ENSG00000117013
chr1	40832575	40832783	1:40832575-40832783	-
chr1	40848584	40848854	1:40848584-40848854	ENSG00000198974,ENSG00000207962,ENSG00000228940,ENSG00000286668
chr1	40850038	40850367	1:40850038-40850367	ENSG00000198974,ENSG00000207962,ENSG00000179862,ENSG00000229528,ENSG00000228940,ENSG00000286668,ENSG00000233118
chr1	40862209	40862840	1:40862209-40862840	ENSG00000198974,ENSG00000179862,ENSG00000229528,ENSG00000228940,ENSG00000286668,ENSG00000233118,ENSG00000215893
chr1	40948990	40949253	1:40948990-40949253	ENSG00000228940,ENSG00000286668,ENSG00000233118
chr1	40952488	40952812	1:40952488-40952812	ENSG00000228940,ENSG00000286668,ENSG00000233118
chr1	40979237	40980325	1:40979237-40980325	ENSG00000171793
chr1	40993228	40993534	1:40993228-40993534	ENSG00000171793,ENSG00000281207,ENSG00000171790,ENSG00000215893
chr1	41003593	41004232	1:41003593-41004232	ENSG00000171793,ENSG00000281207,ENSG00000171790,ENSG00000215893
chr1	41033474	41033798	1:41033474-41033798	ENSG00000281207,ENSG00000171790,ENSG00000010803,ENSG00000215893
chr1	41123099	41123351	1:41123099-41123351	ENSG00000171790,ENSG00000010803,ENSG00000215893
chr1	41241765	41242368	1:41241765-41242368	ENSG00000010803,ENSG00000215893,ENSG00000287400,ENSG00000235358
chr1	41268223	41268494	1:41268223-41268494	ENSG00000235358,ENSG00000213987,ENSG00000286640
chr1	41360894	41361568	1:41360894-41361568	ENSG00000286640,ENSG00000204060,ENSG00000229901,ENSG00000252563,ENSG00000284895
chr1	41417118	41417410	1:41417118-41417410	ENSG00000213987,ENSG00000286640,ENSG00000229901,ENSG00000252563,ENSG00000284895
chr1	41432733	41433202	1:41432733-41433202	ENSG00000213987,ENSG00000286640,ENSG00000229901,ENSG00000252563,ENSG00000127129,ENSG00000230881,ENSG00000230638,ENSG00000284895
chr1	41493137	41493438	1:41493137-41493438	ENSG00000286640,ENSG00000252563,ENSG00000127129,ENSG00000230881,ENSG00000230638,ENSG00000284895
chr1	41496235	41496455	1:41496235-41496455	ENSG00000252563,ENSG00000127129,ENSG00000230881,ENSG00000230638,ENSG00000284895
chr1	41516100	41516458	1:41516100-41516458	ENSG00000286640,ENSG00000252563,ENSG00000127129,ENSG00000230881,ENSG00000230638,ENSG00000284895
chr1	42035602	42036265	1:42035602-42036265	ENSG00000127124,ENSG00000230881,ENSG00000230638,ENSG00000284895,ENSG00000287587,ENSG00000227538
chr1	42146868	42147168	1:42146868-42147168	ENSG00000284895,ENSG00000228776,ENSG00000044012,ENSG00000197273,ENSG00000177181,ENSG00000235002
chr1	42173344	42173592	1:42173344-42173592	ENSG00000284895,ENSG00000044012,ENSG00000197273,ENSG00000177181,ENSG00000235002
chr1	42176995	42177244	1:42176995-42177244	ENSG00000197273,ENSG00000177181,ENSG00000235002
chr1	42314517	42314763	1:42314517-42314763	ENSG00000198815,ENSG00000177181,ENSG00000235002,ENSG00000230116,ENSG00000236180
chr1	42328078	42328424	1:42328078-42328424	ENSG00000198815,ENSG00000227527,ENSG00000177181,ENSG00000235002,ENSG00000230116,ENSG00000200254
chr1	42334500	42334760	1:42334500-42334760	ENSG00000198815,ENSG00000227527
chr1	42334840	42335731	1:42334840-42335731	ENSG00000198815,ENSG00000227527,ENSG00000177181,ENSG00000235002,ENSG00000200254,ENSG00000236180
chr1	42344314	42344602	1:42344314-42344602	ENSG00000198815,ENSG00000227527,ENSG00000177181,ENSG00000235002,ENSG00000230116,ENSG00000236876,ENSG00000200254,ENSG00000236180
chr1	42455864	42457086	1:42455864-42457086	ENSG00000177181,ENSG00000235002,ENSG00000066185,ENSG00000127125,ENSG00000186409,ENSG00000230116,ENSG00000236876
chr1	42462927	42463433	1:42462927-42463433	ENSG00000177181,ENSG00000235002,ENSG00000066185,ENSG00000127125,ENSG00000186409,ENSG00000230116,ENSG00000236876
chr1	42529642	42530305	1:42529642-42530305	ENSG00000177181,ENSG00000235002,ENSG00000186409,ENSG00000230116,ENSG00000236876,ENSG00000200254,ENSG00000236180
chr1	42657947	42658780	1:42657947-42658780	ENSG00000200254,ENSG00000236180,ENSG00000171960,ENSG00000285728,ENSG00000234917,ENSG00000065978
chr1	42682024	42682503	1:42682024-42682503	ENSG00000236180,ENSG00000171960,ENSG00000285728,ENSG00000234917,ENSG00000065978
chr1	42682947	42683333	1:42682947-42683333	ENSG00000171960,ENSG00000285728,ENSG00000234917,ENSG00000065978
chr1	42686531	42686763	1:42686531-42686763	ENSG00000285728,ENSG00000065978
chr1	42731006	42731354	1:42731006-42731354	ENSG00000235002,ENSG00000230116,ENSG00000236876,ENSG00000200254,ENSG00000236180,ENSG00000164007,ENSG00000117385
chr1	42736179	42736463	1:42736179-42736463	ENSG00000235002,ENSG00000230116,ENSG00000236876,ENSG00000200254,ENSG00000236180,ENSG00000164007,ENSG00000117385
chr1	42747242	42747442	1:42747242-42747442	ENSG00000200254,ENSG00000236180,ENSG00000164007,ENSG00000117385
chr1	42756976	42757307	1:42756976-42757307	ENSG00000200254,ENSG00000236180,ENSG00000117385,ENSG00000164008,ENSG00000283580
chr1	42766704	42767753	1:42766704-42767753	ENSG00000200254,ENSG00000236180,ENSG00000117385,ENSG00000164008,ENSG00000283580,ENSG00000228452
chr1	42777887	42778202	1:42777887-42778202	ENSG00000236180,ENSG00000117385,ENSG00000164008,ENSG00000283580,ENSG00000228452,ENSG00000274386,ENSG00000233708,ENSG00000237090,ENSG00000225099
chr1	42785289	42785489	1:42785289-42785489	ENSG00000228452,ENSG00000274386
chr1	42813896	42814164	1:42813896-42814164	ENSG00000177868,ENSG00000164010
chr1	42816674	42817586	1:42816674-42817586	ENSG00000177868,ENSG00000164010
chr1	42823166	42823381	1:42823166-42823381	ENSG00000177868,ENSG00000164010
chr1	42825133	42825717	1:42825133-42825717	ENSG00000177868,ENSG00000164010,ENSG00000233708,ENSG00000237090
chr1	42826704	42826941	1:42826704-42826941	ENSG00000164010
chr1	42846282	42846770	1:42846282-42846770	ENSG00000177868,ENSG00000164010,ENSG00000228192,ENSG00000164011,ENSG00000233708,ENSG00000237090
chr1	42853567	42853767	1:42853567-42853767	ENSG00000228192,ENSG00000164011,ENSG00000233708,ENSG00000237090
chr1	42913412	42913683	1:42913412-42913683	ENSG00000233708,ENSG00000237090,ENSG00000225099,ENSG00000277513
chr1	42916316	42916579	1:42916316-42916579	ENSG00000233708,ENSG00000237090,ENSG00000225099
chr1	42923056	42923293	1:42923056-42923293	-
chr1	42924051	42925243	1:42924051-42925243	ENSG00000233708,ENSG00000237090,ENSG00000225099,ENSG00000117394
chr1	42932065	42932399	1:42932065-42932399	ENSG00000117394
chr1	42936273	42937059	1:42936273-42937059	ENSG00000117394,ENSG00000284138
chr1	42937177	42937535	1:42937177-42937535	ENSG00000117394
chr1	42941817	42942102	1:42941817-42942102	ENSG00000117394,ENSG00000284138,ENSG00000227533
chr1	42946292	42946514	1:42946292-42946514	ENSG00000117394,ENSG00000284138
chr1	42952443	42953174	1:42952443-42953174	ENSG00000117394,ENSG00000284138,ENSG00000227533
chr1	42958743	42959229	1:42958743-42959229	ENSG00000117394,ENSG00000284138,ENSG00000227533,ENSG00000283973
chr1	42962678	42963450	1:42962678-42963450	ENSG00000117394,ENSG00000227533,ENSG00000283973
chr1	42963551	42964222	1:42963551-42964222	ENSG00000117394,ENSG00000227533,ENSG00000283973
chr1	42967144	42967432	1:42967144-42967432	ENSG00000283973
chr1	42970136	42970633	1:42970136-42970633	ENSG00000233708,ENSG00000227533,ENSG00000283973,ENSG00000207256,ENSG00000277513
chr1	42979858	42980078	1:42979858-42980078	ENSG00000207256
chr1	42997883	42998195	1:42997883-42998195	ENSG00000233708,ENSG00000207256,ENSG00000277513
chr1	43002881	43003143	1:43002881-43003143	ENSG00000207256
chr1	43005942	43006295	1:43005942-43006295	ENSG00000233708,ENSG00000237090,ENSG00000207256,ENSG00000283136,ENSG00000277513
chr1	43010999	43011390	1:43010999-43011390	ENSG00000233708,ENSG00000237090,ENSG00000225099,ENSG00000207256,ENSG00000283136,ENSG00000277513
chr1	43022072	43022398	1:43022072-43022398	ENSG00000233708,ENSG00000237090,ENSG00000225099,ENSG00000283136,ENSG00000277513
chr1	43041630	43041899	1:43041630-43041899	ENSG00000233708,ENSG00000237090,ENSG00000277513
chr1	43044916	43045153	1:43044916-43045153	ENSG00000237090,ENSG00000277513
chr1	43058637	43058949	1:43058637-43058949	ENSG00000277513
chr1	43060299	43060510	1:43060299-43060510	ENSG00000233708,ENSG00000237090,ENSG00000225099,ENSG00000277513
chr1	43063797	43064123	1:43063797-43064123	ENSG00000233708,ENSG00000237090,ENSG00000225099,ENSG00000277513
chr1	43068206	43068583	1:43068206-43068583	ENSG00000233708,ENSG00000237090,ENSG00000225099,ENSG00000277513
chr1	43069785	43070109	1:43069785-43070109	ENSG00000233708,ENSG00000237090,ENSG00000225099,ENSG00000277513
chr1	43073652	43074005	1:43073652-43074005	ENSG00000233708,ENSG00000237090,ENSG00000225099,ENSG00000277513
chr1	43143425	43143856	1:43143425-43143856	ENSG00000277513,ENSG00000186973,ENSG00000199240
chr1	43147691	43147932	1:43147691-43147932	ENSG00000277513,ENSG00000186973,ENSG00000199240
chr1	43172115	43172821	1:43172115-43172821	ENSG00000277513,ENSG00000117395,ENSG00000284410,ENSG00000243710,ENSG00000199240
chr1	43225201	43225477	1:43225201-43225477	ENSG00000199240,ENSG00000179178,ENSG00000253313
chr1	43227160	43227582	1:43227160-43227582	ENSG00000199240,ENSG00000179178,ENSG00000253313,ENSG00000066056
chr1	43330218	43330632	1:43330218-43330632	ENSG00000199240,ENSG00000179178,ENSG00000253313,ENSG00000066056,ENSG00000117400,ENSG00000287113
chr1	43344298	43344506	1:43344298-43344506	ENSG00000179178,ENSG00000253313,ENSG00000066056,ENSG00000117400,ENSG00000287113
chr1	43345291	43345562	1:43345291-43345562	ENSG00000179178,ENSG00000253313,ENSG00000066056,ENSG00000117400,ENSG00000287113,ENSG00000234694,ENSG00000117399,ENSG00000066322
chr1	43358572	43359113	1:43358572-43359113	ENSG00000199240,ENSG00000179178,ENSG00000253313,ENSG00000066056,ENSG00000287113,ENSG00000234694,ENSG00000117399,ENSG00000066322,ENSG00000283836,ENSG00000159479,ENSG00000229431
chr1	43367094	43368544	1:43367094-43368544	ENSG00000179178,ENSG00000253313,ENSG00000234694,ENSG00000117399,ENSG00000066322,ENSG00000283836
chr1	43388306	43388554	1:43388306-43388554	ENSG00000159479,ENSG00000229431,ENSG00000198198
chr1	43388764	43388964	1:43388764-43388964	ENSG00000159479,ENSG00000229431,ENSG00000198198
chr1	43389457	43390171	1:43389457-43390171	ENSG00000179178,ENSG00000253313,ENSG00000066056,ENSG00000066322,ENSG00000159479,ENSG00000229431,ENSG00000198198
chr1	43405288	43405814	1:43405288-43405814	ENSG00000179178,ENSG00000253313,ENSG00000198198
chr1	43414646	43415073	1:43414646-43415073	ENSG00000199240,ENSG00000179178,ENSG00000253313,ENSG00000066056,ENSG00000198198
chr1	43423672	43424253	1:43423672-43424253	ENSG00000198198
chr1	43444858	43445217	1:43444858-43445217	ENSG00000198198,ENSG00000229372,ENSG00000274975,ENSG00000178922,ENSG00000229348
chr1	43453583	43454044	1:43453583-43454044	ENSG00000198198,ENSG00000229372,ENSG00000274975,ENSG00000178922,ENSG00000229348
chr1	43454464	43454924	1:43454464-43454924	ENSG00000198198,ENSG00000229372,ENSG00000274975,ENSG00000178922,ENSG00000229348
chr1	43495219	43495547	1:43495219-43495547	-
chr1	43499995	43500202	1:43499995-43500202	-
chr1	43521854	43522072	1:43521854-43522072	ENSG00000142949
chr1	43522698	43523464	1:43522698-43523464	ENSG00000142949
chr1	43524822	43525203	1:43524822-43525203	ENSG00000142949
chr1	43529224	43529466	1:43529224-43529466	ENSG00000142949
chr1	43545811	43546099	1:43545811-43546099	ENSG00000142949
chr1	43554480	43554776	1:43554480-43554776	ENSG00000142949
chr1	43569176	43569376	1:43569176-43569376	-
chr1	43649745	43650686	1:43649745-43650686	ENSG00000066135,ENSG00000284989,ENSG00000283414
chr1	43688806	43689015	1:43688806-43689015	ENSG00000066135,ENSG00000283414
chr1	43707068	43708098	1:43707068-43708098	ENSG00000236200,ENSG00000126091,ENSG00000283414
chr1	43732105	43732558	1:43732105-43732558	ENSG00000126091,ENSG00000229444,ENSG00000283414,ENSG00000233674
chr1	43750221	43750421	1:43750221-43750421	ENSG00000283414,ENSG00000233674
chr1	43763435	43763934	1:43763435-43763934	ENSG00000283414,ENSG00000233674,ENSG00000117407,ENSG00000237950
chr1	43776467	43776804	1:43776467-43776804	ENSG00000283414,ENSG00000233674
chr1	43836467	43836874	1:43836467-43836874	ENSG00000126091,ENSG00000283414,ENSG00000233674,ENSG00000283477,ENSG00000224751,ENSG00000283039
chr1	43850625	43850896	1:43850625-43850896	ENSG00000224751
chr1	43858522	43858828	1:43858522-43858828	ENSG00000224751
chr1	43864237	43864451	1:43864237-43864451	ENSG00000224751
chr1	43928844	43929065	1:43928844-43929065	ENSG00000117407
chr1	43929542	43929944	1:43929542-43929944	ENSG00000117407,ENSG00000237950
chr1	43934250	43934511	1:43934250-43934511	ENSG00000117407,ENSG00000237950
chr1	43934803	43935108	1:43934803-43935108	ENSG00000117407,ENSG00000237950
chr1	43946342	43947171	1:43946342-43947171	ENSG00000237950,ENSG00000288573,ENSG00000117408,ENSG00000285649,ENSG00000132768,ENSG00000117410,ENSG00000117411
chr1	43952808	43953305	1:43952808-43953305	ENSG00000237950,ENSG00000288573,ENSG00000117408,ENSG00000285649,ENSG00000132768,ENSG00000117410,ENSG00000117411
chr1	43958366	43958792	1:43958366-43958792	ENSG00000237950,ENSG00000288573,ENSG00000117408,ENSG00000285649,ENSG00000132768,ENSG00000117410,ENSG00000117411
chr1	43959022	43959222	1:43959022-43959222	ENSG00000117408
chr1	43969662	43970129	1:43969662-43970129	ENSG00000288573,ENSG00000117408,ENSG00000285649,ENSG00000132768,ENSG00000117410,ENSG00000117411
chr1	43974522	43975296	1:43974522-43975296	ENSG00000117408,ENSG00000285649,ENSG00000132768,ENSG00000117410,ENSG00000117411
chr1	43979799	43980102	1:43979799-43980102	ENSG00000285649,ENSG00000132768,ENSG00000117410,ENSG00000117411
chr1	43991405	43992198	1:43991405-43992198	ENSG00000117411,ENSG00000159214
chr1	43994835	43995151	1:43994835-43995151	ENSG00000117411,ENSG00000159214
chr1	44005680	44006028	1:44005680-44006028	ENSG00000159214,ENSG00000196517,ENSG00000230615,ENSG00000227163,ENSG00000271647,ENSG00000239560,ENSG00000171872,ENSG00000226804,ENSG00000200171
chr1	44014316	44014516	1:44014316-44014516	ENSG00000196517
chr1	44029912	44030603	1:44029912-44030603	ENSG00000196517,ENSG00000230615
chr1	44030780	44031134	1:44030780-44031134	ENSG00000196517
chr1	44031393	44031699	1:44031393-44031699	ENSG00000196517,ENSG00000230615
chr1	44035757	44036430	1:44035757-44036430	ENSG00000196517,ENSG00000230615
chr1	44036568	44036896	1:44036568-44036896	ENSG00000196517,ENSG00000230615
chr1	44044150	44044696	1:44044150-44044696	ENSG00000196517,ENSG00000230615,ENSG00000227163,ENSG00000271647,ENSG00000239560,ENSG00000171872,ENSG00000233514
chr1	44047722	44048052	1:44047722-44048052	ENSG00000230615,ENSG00000227163
chr1	44213203	44213987	1:44213203-44213987	ENSG00000227163,ENSG00000239560,ENSG00000171872,ENSG00000233514,ENSG00000283039,ENSG00000226804,ENSG00000200171,ENSG00000238037,ENSG00000227994,ENSG00000271329,ENSG00000178028
chr1	44217752	44218039	1:44217752-44218039	ENSG00000271329,ENSG00000178028
chr1	44227134	44227637	1:44227134-44227637	ENSG00000227163,ENSG00000271647,ENSG00000239560,ENSG00000171872,ENSG00000233514,ENSG00000283039,ENSG00000226804,ENSG00000200171,ENSG00000238037,ENSG00000227994,ENSG00000271329,ENSG00000178028,ENSG00000233602
chr1	44238141	44238508	1:44238141-44238508	ENSG00000227163,ENSG00000271647,ENSG00000239560,ENSG00000171872,ENSG00000233514,ENSG00000283039,ENSG00000226804,ENSG00000200171,ENSG00000238037,ENSG00000227994,ENSG00000271329,ENSG00000178028,ENSG00000117419,ENSG00000233602
chr1	44267499	44267956	1:44267499-44267956	ENSG00000271647,ENSG00000233514,ENSG00000283039,ENSG00000238037,ENSG00000227994,ENSG00000271329
chr1	44294766	44295055	1:44294766-44295055	ENSG00000227163,ENSG00000239560,ENSG00000171872,ENSG00000233514,ENSG00000283039,ENSG00000226804,ENSG00000200171,ENSG00000238037,ENSG00000227994,ENSG00000271329
chr1	44318352	44318559	1:44318352-44318559	ENSG00000117419
chr1	44355011	44355592	1:44355011-44355592	ENSG00000227163,ENSG00000271647,ENSG00000239560,ENSG00000171872,ENSG00000283039,ENSG00000226804,ENSG00000200171,ENSG00000238037,ENSG00000227994,ENSG00000271329,ENSG00000117419,ENSG00000199385
chr1	44361538	44361738	1:44361538-44361738	ENSG00000117419
chr1	44371255	44371600	1:44371255-44371600	ENSG00000227163,ENSG00000271647,ENSG00000239560,ENSG00000171872,ENSG00000233514,ENSG00000283039,ENSG00000226804,ENSG00000200171,ENSG00000238037,ENSG00000227994,ENSG00000271329,ENSG00000117419,ENSG00000199385,ENSG00000263381
chr1	44378250	44378558	1:44378250-44378558	ENSG00000283039,ENSG00000199385
chr1	44433268	44433564	1:44433268-44433564	ENSG00000271647,ENSG00000239560,ENSG00000171872,ENSG00000233514,ENSG00000283039,ENSG00000226804,ENSG00000200171,ENSG00000238037,ENSG00000227994,ENSG00000271329,ENSG00000199385,ENSG00000263381
chr1	44485619	44486207	1:44485619-44486207	ENSG00000227163,ENSG00000271647,ENSG00000239560,ENSG00000171872,ENSG00000233514,ENSG00000283039,ENSG00000226804,ENSG00000200171,ENSG00000238037,ENSG00000227994,ENSG00000271329,ENSG00000199385,ENSG00000263381
chr1	44521470	44521756	1:44521470-44521756	ENSG00000263381
chr1	44531920	44532526	1:44531920-44532526	ENSG00000227163,ENSG00000271647,ENSG00000239560,ENSG00000171872,ENSG00000233514,ENSG00000283039,ENSG00000226804,ENSG00000200171,ENSG00000238037,ENSG00000227994,ENSG00000271329,ENSG00000199385,ENSG00000263381
chr1	44572112	44572397	1:44572112-44572397	ENSG00000233514,ENSG00000283039,ENSG00000238037,ENSG00000263381
chr1	44595146	44595485	1:44595146-44595485	ENSG00000227163,ENSG00000271647,ENSG00000239560,ENSG00000171872,ENSG00000233514,ENSG00000283039,ENSG00000226804,ENSG00000200171,ENSG00000238037,ENSG00000227994,ENSG00000271329,ENSG00000199385,ENSG00000263381
chr1	44609511	44609959	1:44609511-44609959	ENSG00000187147
chr1	44631572	44632578	1:44631572-44632578	ENSG00000187147
chr1	44632768	44632968	1:44632768-44632968	ENSG00000187147
chr1	44637922	44638489	1:44637922-44638489	ENSG00000187147
chr1	44652837	44653209	1:44652837-44653209	ENSG00000187147,ENSG00000126106
chr1	44655604	44655877	1:44655604-44655877	ENSG00000126106,ENSG00000198520
chr1	44673941	44674838	1:44673941-44674838	ENSG00000126106,ENSG00000198520
chr1	44696891	44697371	1:44696891-44697371	ENSG00000198520
chr1	44707994	44708203	1:44707994-44708203	ENSG00000198520
chr1	44714922	44715295	1:44714922-44715295	ENSG00000198520,ENSG00000199377
chr1	44729292	44729537	1:44729292-44729537	ENSG00000198520,ENSG00000199377,ENSG00000200169
chr1	44730803	44731602	1:44730803-44731602	ENSG00000198520,ENSG00000199377,ENSG00000200169,ENSG00000142945,ENSG00000225721,ENSG00000142937,ENSG00000264294,ENSG00000200913,ENSG00000202031,ENSG00000207421,ENSG00000281859
chr1	44739364	44740035	1:44739364-44740035	ENSG00000199377,ENSG00000200169,ENSG00000142945,ENSG00000225721,ENSG00000142937,ENSG00000264294,ENSG00000200913,ENSG00000202031,ENSG00000207421,ENSG00000281859
chr1	44742886	44743563	1:44742886-44743563	ENSG00000142945,ENSG00000225721
chr1	44774894	44775994	1:44774894-44775994	ENSG00000225721,ENSG00000142937,ENSG00000264294,ENSG00000200913,ENSG00000202031,ENSG00000207421,ENSG00000281859,ENSG00000234093
chr1	44786097	44786647	1:44786097-44786647	ENSG00000225721,ENSG00000142937,ENSG00000264294,ENSG00000200913,ENSG00000202031,ENSG00000207421,ENSG00000281859,ENSG00000234093,ENSG00000142959
chr1	44793692	44794023	1:44793692-44794023	ENSG00000225721,ENSG00000142937,ENSG00000264294,ENSG00000200913,ENSG00000202031,ENSG00000207421,ENSG00000281859,ENSG00000234093,ENSG00000142959,ENSG00000229815
chr1	44794520	44794828	1:44794520-44794828	ENSG00000225721,ENSG00000234093,ENSG00000142959
chr1	44799705	44800542	1:44799705-44800542	ENSG00000173846,ENSG00000188396,ENSG00000222009,ENSG00000202444
chr1	44807253	44808243	1:44807253-44808243	ENSG00000173846,ENSG00000188396,ENSG00000222009,ENSG00000202444
chr1	44808342	44808613	1:44808342-44808613	ENSG00000173846,ENSG00000188396,ENSG00000222009
chr1	44813649	44814139	1:44813649-44814139	ENSG00000173846,ENSG00000188396,ENSG00000222009,ENSG00000202444
chr1	44819540	44819892	1:44819540-44819892	ENSG00000173846,ENSG00000188396,ENSG00000222009,ENSG00000117425,ENSG00000202444
chr1	44820046	44820435	1:44820046-44820435	ENSG00000117425,ENSG00000202444,ENSG00000229815
chr1	44830960	44831402	1:44830960-44831402	ENSG00000117425,ENSG00000226499,ENSG00000229815
chr1	44832385	44832605	1:44832385-44832605	-
chr1	44835898	44836201	1:44835898-44836201	ENSG00000117425,ENSG00000226499
chr1	44842979	44843458	1:44842979-44843458	ENSG00000117425,ENSG00000226499,ENSG00000229815
chr1	44862935	44863415	1:44862935-44863415	ENSG00000229815
chr1	44925123	44925362	1:44925123-44925362	ENSG00000070785,ENSG00000253039,ENSG00000229815
chr1	44985582	44986034	1:44985582-44986034	ENSG00000070785,ENSG00000229815,ENSG00000232369,ENSG00000268949
chr1	44986395	44986882	1:44986395-44986882	ENSG00000070785,ENSG00000229815,ENSG00000232369,ENSG00000268949,ENSG00000126107,ENSG00000126088
chr1	45011206	45011511	1:45011206-45011511	ENSG00000126107,ENSG00000126088,ENSG00000281912
chr1	45011932	45012360	1:45011932-45012360	ENSG00000126107,ENSG00000126088,ENSG00000281912
chr1	45012581	45013053	1:45012581-45013053	ENSG00000126107,ENSG00000126088,ENSG00000281912
chr1	45014518	45014796	1:45014518-45014796	ENSG00000126107,ENSG00000126088
chr1	45018685	45019035	1:45018685-45019035	ENSG00000126107,ENSG00000126088,ENSG00000234315,ENSG00000281912
chr1	45035595	45036064	1:45035595-45036064	ENSG00000234315
chr1	45037513	45037877	1:45037513-45037877	ENSG00000229815,ENSG00000234315
chr1	45206192	45206621	1:45206192-45206621	ENSG00000162415,ENSG00000234315
chr1	45266227	45266687	1:45266227-45266687	ENSG00000229815,ENSG00000162415,ENSG00000234315
chr1	45290987	45291253	1:45290987-45291253	ENSG00000234315,ENSG00000281912
chr1	45298063	45298263	1:45298063-45298263	ENSG00000234315,ENSG00000281912
chr1	45303420	45304279	1:45303420-45304279	ENSG00000126107,ENSG00000126088,ENSG00000162415,ENSG00000234315,ENSG00000281912
chr1	45326682	45326992	1:45326682-45326992	ENSG00000162415,ENSG00000186603,ENSG00000132781,ENSG00000132773
chr1	45339661	45340623	1:45339661-45340623	ENSG00000132781,ENSG00000132773
chr1	45349051	45349531	1:45349051-45349531	ENSG00000132781,ENSG00000132773
chr1	45359842	45360109	1:45359842-45360109	ENSG00000288208,ENSG00000132773,ENSG00000070759,ENSG00000236872
chr1	45443901	45444221	1:45443901-45444221	ENSG00000070759,ENSG00000236872
chr1	45490874	45491708	1:45490874-45491708	ENSG00000132781,ENSG00000288208,ENSG00000132773,ENSG00000070759,ENSG00000236872,ENSG00000280670,ENSG00000132763
chr1	45499784	45500474	1:45499784-45500474	ENSG00000288208,ENSG00000070759,ENSG00000236872,ENSG00000280670,ENSG00000132763,ENSG00000117450,ENSG00000234379,ENSG00000117448,ENSG00000281112
chr1	45512583	45512978	1:45512583-45512978	ENSG00000280670,ENSG00000132763,ENSG00000117450,ENSG00000234379,ENSG00000117448,ENSG00000281133,ENSG00000280836,ENSG00000281112
chr1	45521550	45522229	1:45521550-45522229	ENSG00000132763,ENSG00000117450,ENSG00000234379,ENSG00000117448,ENSG00000281133,ENSG00000280836
chr1	45550438	45551178	1:45550438-45551178	ENSG00000117450,ENSG00000234379,ENSG00000117448,ENSG00000281112,ENSG00000159588
chr1	45570029	45570417	1:45570029-45570417	ENSG00000117450,ENSG00000234379,ENSG00000117448,ENSG00000281133,ENSG00000280836,ENSG00000132780,ENSG00000281112,ENSG00000159588
chr1	45583217	45584224	1:45583217-45584224	ENSG00000281133,ENSG00000280836,ENSG00000132780,ENSG00000281112,ENSG00000159588
chr1	45584637	45584928	1:45584637-45584928	ENSG00000281133,ENSG00000280836,ENSG00000132780,ENSG00000281112
chr1	45605616	45605910	1:45605616-45605910	ENSG00000132780,ENSG00000281112,ENSG00000281825,ENSG00000159588,ENSG00000225447,ENSG00000234329
chr1	45680104	45680448	1:45680104-45680448	ENSG00000281112,ENSG00000159588,ENSG00000159592,ENSG00000225447,ENSG00000234329,ENSG00000159596,ENSG00000230896
chr1	45686444	45686850	1:45686444-45686850	ENSG00000281112,ENSG00000159588,ENSG00000159592,ENSG00000225447,ENSG00000234329,ENSG00000159596,ENSG00000230896
chr1	45686941	45687442	1:45686941-45687442	ENSG00000281112,ENSG00000159588,ENSG00000159592,ENSG00000225447,ENSG00000234329,ENSG00000159596,ENSG00000197429,ENSG00000230896
chr1	45688064	45688483	1:45688064-45688483	ENSG00000159592,ENSG00000225447,ENSG00000234329,ENSG00000159596,ENSG00000230896
chr1	45750258	45751066	1:45750258-45751066	ENSG00000281112,ENSG00000159588,ENSG00000159592,ENSG00000225447,ENSG00000234329,ENSG00000159596,ENSG00000197429,ENSG00000230896,ENSG00000236111,ENSG00000086015
chr1	45803331	45803760	1:45803331-45803760	ENSG00000281112,ENSG00000159588,ENSG00000225447,ENSG00000234329,ENSG00000197429,ENSG00000230896,ENSG00000236111,ENSG00000086015
chr1	45840760	45841173	1:45840760-45841173	ENSG00000281112,ENSG00000159588,ENSG00000225447,ENSG00000234329,ENSG00000230896,ENSG00000236111,ENSG00000086015,ENSG00000232467
chr1	45881642	45881941	1:45881642-45881941	ENSG00000159588,ENSG00000225447,ENSG00000234329
chr1	46037067	46037432	1:46037067-46037432	ENSG00000086015,ENSG00000278139,ENSG00000226957,ENSG00000233114,ENSG00000117472,ENSG00000250719
chr1	46053775	46054439	1:46053775-46054439	ENSG00000086015,ENSG00000117461,ENSG00000278139,ENSG00000226957,ENSG00000233114,ENSG00000250719
chr1	46062590	46062928	1:46062590-46062928	ENSG00000117461,ENSG00000226957,ENSG00000233114
chr1	46065485	46065778	1:46065485-46065778	ENSG00000233114
chr1	46132502	46133558	1:46132502-46133558	ENSG00000117461,ENSG00000278139,ENSG00000233114,ENSG00000227857,ENSG00000117472,ENSG00000250719
chr1	46156465	46156859	1:46156465-46156859	ENSG00000233114
chr1	46158446	46158869	1:46158446-46158869	ENSG00000233114
chr1	46179571	46179853	1:46179571-46179853	ENSG00000278139,ENSG00000233114,ENSG00000117472,ENSG00000250719
chr1	46180247	46180579	1:46180247-46180579	ENSG00000278139,ENSG00000233114,ENSG00000117472,ENSG00000250719,ENSG00000085998
chr1	46198136	46198824	1:46198136-46198824	ENSG00000233114,ENSG00000117472,ENSG00000085998,ENSG00000171357
chr1	46223491	46223830	1:46223491-46223830	ENSG00000085998,ENSG00000171357
chr1	46247089	46247855	1:46247089-46247855	ENSG00000085999
chr1	46277927	46278426	1:46277927-46278426	ENSG00000085999,ENSG00000132128,ENSG00000225779
chr1	46301812	46302358	1:46301812-46302358	ENSG00000132128,ENSG00000173660
chr1	46303055	46303881	1:46303055-46303881	ENSG00000132128,ENSG00000173660,ENSG00000225779
chr1	46333588	46334008	1:46333588-46334008	ENSG00000225779
chr1	46340525	46341296	1:46340525-46341296	ENSG00000132128,ENSG00000173660,ENSG00000117481,ENSG00000225779
chr1	46348069	46348474	1:46348069-46348474	ENSG00000132128,ENSG00000173660,ENSG00000117481,ENSG00000225779,ENSG00000238145
chr1	46406376	46406717	1:46406376-46406717	ENSG00000225779,ENSG00000117480
chr1	46413721	46413960	1:46413721-46413960	ENSG00000225779,ENSG00000117480
chr1	46437792	46438173	1:46437792-46438173	ENSG00000232022,ENSG00000224863
chr1	46442309	46443190	1:46442309-46443190	ENSG00000225779,ENSG00000232022,ENSG00000224863
chr1	46446907	46447162	1:46446907-46447162	ENSG00000232022,ENSG00000224863
chr1	46466432	46466803	1:46466432-46466803	ENSG00000224863
chr1	46477448	46477783	1:46477448-46477783	ENSG00000225779,ENSG00000224863,ENSG00000197587,ENSG00000142973,ENSG00000187048,ENSG00000261196,ENSG00000261593,ENSG00000261290,ENSG00000225154
chr1	46489564	46489999	1:46489564-46489999	ENSG00000225779,ENSG00000224863,ENSG00000197587,ENSG00000142973,ENSG00000154198,ENSG00000187048,ENSG00000259832,ENSG00000261196
chr1	46516362	46516636	1:46516362-46516636	ENSG00000197587
chr1	46516864	46517205	1:46516864-46517205	ENSG00000197587
chr1	46522223	46522884	1:46522223-46522884	ENSG00000238145
chr1	46523927	46524231	1:46523927-46524231	ENSG00000224863,ENSG00000197587,ENSG00000238145
chr1	46528030	46528362	1:46528030-46528362	ENSG00000224863,ENSG00000269956
chr1	46532929	46533159	1:46532929-46533159	ENSG00000282881,ENSG00000269956,ENSG00000162456
chr1	46535159	46535359	1:46535159-46535359	ENSG00000282881,ENSG00000269956,ENSG00000162456
chr1	46548063	46548306	1:46548063-46548306	ENSG00000282881,ENSG00000269956,ENSG00000162456
chr1	46603863	46604599	1:46603863-46604599	ENSG00000079277
chr1	46605310	46605763	1:46605310-46605763	ENSG00000079277
chr1	46611721	46612362	1:46611721-46612362	ENSG00000079277,ENSG00000142961
chr1	46613885	46614211	1:46613885-46614211	ENSG00000079277,ENSG00000142961
chr1	46616475	46617033	1:46616475-46617033	ENSG00000079277,ENSG00000142961
chr1	46622508	46622825	1:46622508-46622825	ENSG00000079277,ENSG00000142961,ENSG00000236476,ENSG00000261196
chr1	46667811	46668700	1:46667811-46668700	ENSG00000123472,ENSG00000233647,ENSG00000186118,ENSG00000228237
chr1	46670190	46670450	1:46670190-46670450	ENSG00000123472,ENSG00000233647,ENSG00000186118,ENSG00000228237
chr1	46673713	46674098	1:46673713-46674098	ENSG00000123472,ENSG00000233647,ENSG00000186118,ENSG00000228237
chr1	46675796	46676143	1:46675796-46676143	ENSG00000123472,ENSG00000233647,ENSG00000186118,ENSG00000228237
chr1	46687338	46687596	1:46687338-46687596	ENSG00000159658
chr1	46718761	46719482	1:46718761-46719482	ENSG00000159658,ENSG00000236476,ENSG00000142973,ENSG00000261196
chr1	46725234	46725582	1:46725234-46725582	ENSG00000159658,ENSG00000236476,ENSG00000142973,ENSG00000154198,ENSG00000187048,ENSG00000259832,ENSG00000261196,ENSG00000261593,ENSG00000261290,ENSG00000186377,ENSG00000186160,ENSG00000225154
chr1	47173881	47174177	1:47173881-47174177	ENSG00000142973,ENSG00000154198,ENSG00000238145,ENSG00000187048,ENSG00000259832,ENSG00000261196,ENSG00000261593,ENSG00000261290,ENSG00000186377,ENSG00000186160,ENSG00000225154,ENSG00000225506,ENSG00000162365,ENSG00000225514,ENSG00000224805
chr1	47175310	47175644	1:47175310-47175644	ENSG00000154198,ENSG00000238145,ENSG00000187048,ENSG00000261196,ENSG00000261593,ENSG00000261290,ENSG00000186377,ENSG00000186160,ENSG00000225154,ENSG00000225506,ENSG00000162365,ENSG00000225514,ENSG00000224805
chr1	47179219	47179503	1:47179219-47179503	ENSG00000238145,ENSG00000187048,ENSG00000261196,ENSG00000261593,ENSG00000261290,ENSG00000186377,ENSG00000186160,ENSG00000225506,ENSG00000162365,ENSG00000225514,ENSG00000224805
chr1	47180139	47180502	1:47180139-47180502	ENSG00000225506,ENSG00000162365,ENSG00000224805,ENSG00000162366
chr1	47180605	47180818	1:47180605-47180818	ENSG00000225506,ENSG00000224805,ENSG00000162366
chr1	47181011	47181678	1:47181011-47181678	ENSG00000154198,ENSG00000187048,ENSG00000259832,ENSG00000261593,ENSG00000261290,ENSG00000186377,ENSG00000186160,ENSG00000225506,ENSG00000162365,ENSG00000225514,ENSG00000224805,ENSG00000162366
chr1	47181981	47182343	1:47181981-47182343	ENSG00000186160,ENSG00000225506,ENSG00000162365,ENSG00000224805,ENSG00000162366
chr1	47192752	47193409	1:47192752-47193409	ENSG00000187048,ENSG00000261593,ENSG00000261290,ENSG00000186377,ENSG00000186160,ENSG00000162365,ENSG00000162366
chr1	47196841	47197063	1:47196841-47197063	ENSG00000162366
chr1	47206060	47206305	1:47206060-47206305	-
chr1	47207804	47208147	1:47207804-47208147	ENSG00000187048,ENSG00000186160,ENSG00000162365
chr1	47213256	47213767	1:47213256-47213767	ENSG00000142973,ENSG00000154198,ENSG00000238145,ENSG00000187048,ENSG00000259832,ENSG00000261196,ENSG00000261593,ENSG00000261290,ENSG00000186377,ENSG00000186160,ENSG00000225154,ENSG00000162365,ENSG00000162367,ENSG00000226252
chr1	47214618	47214838	1:47214618-47214838	-
chr1	47224885	47225199	1:47224885-47225199	ENSG00000162367,ENSG00000226252
chr1	47226513	47226752	1:47226513-47226752	ENSG00000162367,ENSG00000226252
chr1	47226924	47227161	1:47226924-47227161	ENSG00000162367,ENSG00000226252
chr1	47229278	47229743	1:47229278-47229743	ENSG00000162367,ENSG00000226252
chr1	47231284	47231933	1:47231284-47231933	ENSG00000162367,ENSG00000226252
chr1	47232128	47232638	1:47232128-47232638	ENSG00000162367,ENSG00000226252
chr1	47237646	47237912	1:47237646-47237912	ENSG00000238145,ENSG00000162367
chr1	47238507	47238729	1:47238507-47238729	ENSG00000238145,ENSG00000162367
chr1	47241728	47242200	1:47241728-47242200	ENSG00000154198,ENSG00000238145,ENSG00000187048,ENSG00000259832,ENSG00000261196,ENSG00000261593,ENSG00000261290,ENSG00000186377,ENSG00000186160,ENSG00000225154,ENSG00000162365,ENSG00000162367,ENSG00000226252
chr1	47257227	47257547	1:47257227-47257547	ENSG00000154198,ENSG00000259832,ENSG00000261196,ENSG00000261593,ENSG00000261290,ENSG00000186377,ENSG00000186160,ENSG00000225154,ENSG00000162365
chr1	47262829	47263224	1:47262829-47263224	ENSG00000142973,ENSG00000154198,ENSG00000187048,ENSG00000259832,ENSG00000261196,ENSG00000261593,ENSG00000261290,ENSG00000186377,ENSG00000186160,ENSG00000225154,ENSG00000162365,ENSG00000162366
chr1	47265595	47265943	1:47265595-47265943	ENSG00000154198,ENSG00000259832,ENSG00000261196,ENSG00000261593,ENSG00000261290,ENSG00000186377,ENSG00000186160,ENSG00000162365
chr1	47296659	47297184	1:47296659-47297184	ENSG00000142973,ENSG00000238145,ENSG00000187048,ENSG00000162365,ENSG00000123473
chr1	47313976	47314612	1:47313976-47314612	ENSG00000225154,ENSG00000123473,ENSG00000162368
chr1	47327780	47327981	1:47327780-47327981	ENSG00000162368
chr1	47333552	47334939	1:47333552-47334939	ENSG00000123473,ENSG00000162368
chr1	47388766	47389095	1:47388766-47389095	ENSG00000142973,ENSG00000187048,ENSG00000259832,ENSG00000261196,ENSG00000261593,ENSG00000261290,ENSG00000186377,ENSG00000225154,ENSG00000162365,ENSG00000225762,ENSG00000186790,ENSG00000271355,ENSG00000227883,ENSG00000227947,ENSG00000225028,ENSG00000223720,ENSG00000279214,ENSG00000162373
chr1	47424480	47424693	1:47424480-47424693	ENSG00000225762,ENSG00000186790,ENSG00000237424,ENSG00000271355,ENSG00000227883,ENSG00000227947
chr1	47432259	47432690	1:47432259-47432690	ENSG00000225762,ENSG00000186790,ENSG00000237424,ENSG00000186564,ENSG00000271355,ENSG00000227883,ENSG00000227947
chr1	47436506	47436706	1:47436506-47436706	ENSG00000225762,ENSG00000237424,ENSG00000186564,ENSG00000271355,ENSG00000227883,ENSG00000227947
chr1	47437491	47438157	1:47437491-47438157	ENSG00000238145,ENSG00000261196,ENSG00000186377,ENSG00000186160,ENSG00000225762,ENSG00000237424,ENSG00000186564,ENSG00000271355,ENSG00000229554,ENSG00000227883,ENSG00000227947,ENSG00000225028,ENSG00000223720,ENSG00000272491
chr1	47449965	47450234	1:47449965-47450234	ENSG00000225762,ENSG00000271355,ENSG00000229554,ENSG00000227883,ENSG00000227947,ENSG00000225028,ENSG00000279214
chr1	47508240	47508444	1:47508240-47508444	ENSG00000271355,ENSG00000229554,ENSG00000227883,ENSG00000227947
chr1	47710521	47710819	1:47710521-47710819	ENSG00000225762,ENSG00000237424,ENSG00000186564,ENSG00000271355,ENSG00000229554,ENSG00000227883,ENSG00000227947,ENSG00000225028,ENSG00000242267,ENSG00000223720
chr1	47726338	47726582	1:47726338-47726582	ENSG00000261593,ENSG00000261290,ENSG00000225762,ENSG00000271355,ENSG00000227883,ENSG00000227947,ENSG00000223814,ENSG00000225028,ENSG00000226133,ENSG00000242267,ENSG00000223720,ENSG00000117834,ENSG00000272491
chr1	47755468	47755741	1:47755468-47755741	ENSG00000261593,ENSG00000261290,ENSG00000186377,ENSG00000225154,ENSG00000227883,ENSG00000227947,ENSG00000223814,ENSG00000225028,ENSG00000226133,ENSG00000242267,ENSG00000223720,ENSG00000117834,ENSG00000272491,ENSG00000279214,ENSG00000224986,ENSG00000206700,ENSG00000162373,ENSG00000229846
chr1	47997525	47997923	1:47997525-47997923	ENSG00000269113,ENSG00000225028,ENSG00000226133,ENSG00000231413,ENSG00000242267,ENSG00000279096,ENSG00000223720,ENSG00000117834,ENSG00000272491,ENSG00000279214,ENSG00000206700
chr1	48093801	48094001	1:48093801-48094001	ENSG00000225028,ENSG00000226133,ENSG00000231413,ENSG00000237180,ENSG00000242267,ENSG00000279096,ENSG00000223720,ENSG00000117834,ENSG00000272491,ENSG00000279214,ENSG00000224986,ENSG00000206700
chr1	48471805	48472525	1:48471805-48472525	ENSG00000242267,ENSG00000223720,ENSG00000117834,ENSG00000272491,ENSG00000279214,ENSG00000132122,ENSG00000224986,ENSG00000206700,ENSG00000235105,ENSG00000223175,ENSG00000186094,ENSG00000287661,ENSG00000162373,ENSG00000286597,ENSG00000229846,ENSG00000230114,ENSG00000225623
chr1	48498113	48498418	1:48498113-48498418	ENSG00000242267,ENSG00000279096,ENSG00000223720,ENSG00000117834,ENSG00000272491,ENSG00000279214,ENSG00000132122,ENSG00000224986,ENSG00000206700,ENSG00000235105,ENSG00000223175,ENSG00000232514,ENSG00000186094,ENSG00000287661,ENSG00000162373,ENSG00000286597,ENSG00000229846,ENSG00000230114,ENSG00000225623,ENSG00000237478,ENSG00000215887,ENSG00000279324,ENSG00000233595
chr1	48530745	48531047	1:48530745-48531047	ENSG00000226133,ENSG00000242267,ENSG00000223720,ENSG00000117834,ENSG00000272491,ENSG00000279214,ENSG00000224986,ENSG00000206700,ENSG00000235105,ENSG00000223175,ENSG00000186094,ENSG00000287661,ENSG00000162373,ENSG00000286597,ENSG00000229846,ENSG00000230114,ENSG00000225623,ENSG00000237478,ENSG00000215887,ENSG00000279324,ENSG00000233595,ENSG00000162374,ENSG00000237337
chr1	50332934	50333315	1:50332934-50333315	ENSG00000186094,ENSG00000162373,ENSG00000286597,ENSG00000229846,ENSG00000230114,ENSG00000225623,ENSG00000237478,ENSG00000215887,ENSG00000279324,ENSG00000233595,ENSG00000162374,ENSG00000230828,ENSG00000237337,ENSG00000233407,ENSG00000284696,ENSG00000284645,ENSG00000234080,ENSG00000229316,ENSG00000225671,ENSG00000142700,ENSG00000284700,ENSG00000225767
chr1	50333506	50333886	1:50333506-50333886	ENSG00000186094,ENSG00000162373,ENSG00000286597,ENSG00000229846,ENSG00000230114,ENSG00000225623,ENSG00000237478,ENSG00000215887,ENSG00000279324,ENSG00000233595,ENSG00000162374,ENSG00000230828,ENSG00000237337,ENSG00000233407,ENSG00000284696,ENSG00000284645,ENSG00000234080,ENSG00000229316,ENSG00000225671,ENSG00000142700,ENSG00000284700,ENSG00000225767
chr1	50348749	50349051	1:50348749-50349051	ENSG00000186094,ENSG00000162373,ENSG00000286597,ENSG00000229846,ENSG00000230114,ENSG00000225623,ENSG00000237478,ENSG00000215887,ENSG00000279324,ENSG00000233595,ENSG00000162374,ENSG00000230828,ENSG00000237337,ENSG00000233407,ENSG00000284696,ENSG00000284645,ENSG00000229316,ENSG00000225671,ENSG00000142700,ENSG00000284700,ENSG00000225767
chr1	50368492	50368937	1:50368492-50368937	ENSG00000186094,ENSG00000162373,ENSG00000286597,ENSG00000229846,ENSG00000230114,ENSG00000225623,ENSG00000237478,ENSG00000215887,ENSG00000279324,ENSG00000233595,ENSG00000162374,ENSG00000230828,ENSG00000237337,ENSG00000233407,ENSG00000284645,ENSG00000229316,ENSG00000225671,ENSG00000142700,ENSG00000284700,ENSG00000225767,ENSG00000207194
chr1	50620656	50621346	1:50620656-50621346	ENSG00000223720,ENSG00000186094,ENSG00000162373,ENSG00000286597,ENSG00000229846,ENSG00000230114,ENSG00000225623,ENSG00000237478,ENSG00000215887,ENSG00000279324,ENSG00000233595,ENSG00000162374,ENSG00000230828,ENSG00000237337,ENSG00000233407,ENSG00000284645,ENSG00000229316,ENSG00000225671,ENSG00000142700,ENSG00000284700,ENSG00000185104,ENSG00000225767,ENSG00000207194,ENSG00000237130,ENSG00000204006,ENSG00000200262,ENSG00000213478
chr1	50704103	50704389	1:50704103-50704389	ENSG00000215887,ENSG00000162374,ENSG00000233407,ENSG00000229316,ENSG00000225671,ENSG00000142700,ENSG00000284700,ENSG00000185104,ENSG00000225767,ENSG00000207194
chr1	50713604	50713938	1:50713604-50713938	ENSG00000237478,ENSG00000215887,ENSG00000279324,ENSG00000162374,ENSG00000230828,ENSG00000237337,ENSG00000233407,ENSG00000284645,ENSG00000229316,ENSG00000225671,ENSG00000142700,ENSG00000284700,ENSG00000185104,ENSG00000225767,ENSG00000207194,ENSG00000200262,ENSG00000213478
chr1	50774810	50775102	1:50774810-50775102	ENSG00000230114,ENSG00000233595,ENSG00000233407,ENSG00000229316,ENSG00000225671,ENSG00000142700,ENSG00000284700,ENSG00000225767,ENSG00000230585,ENSG00000237130,ENSG00000204006,ENSG00000200262,ENSG00000213478
chr1	50785832	50786198	1:50785832-50786198	ENSG00000186094,ENSG00000229846,ENSG00000230114,ENSG00000225623,ENSG00000237478,ENSG00000215887,ENSG00000279324,ENSG00000233595,ENSG00000162374,ENSG00000230828,ENSG00000237337,ENSG00000233407,ENSG00000284645,ENSG00000229316,ENSG00000225671,ENSG00000142700,ENSG00000284700,ENSG00000225767,ENSG00000207194,ENSG00000230585,ENSG00000237130,ENSG00000204006,ENSG00000200262,ENSG00000213478
chr1	50873391	50874076	1:50873391-50874076	ENSG00000230114,ENSG00000225623,ENSG00000215887,ENSG00000233595,ENSG00000162374,ENSG00000237337,ENSG00000142700,ENSG00000284700,ENSG00000225767,ENSG00000237130,ENSG00000204006,ENSG00000200262,ENSG00000213478
chr1	50959844	50960555	1:50959844-50960555	ENSG00000142700,ENSG00000284700,ENSG00000185104,ENSG00000237130,ENSG00000123080,ENSG00000204006,ENSG00000200262
chr1	50968057	50968789	1:50968057-50968789	ENSG00000185104,ENSG00000123080
chr1	50969625	50970476	1:50969625-50970476	ENSG00000123080
chr1	50977010	50977351	1:50977010-50977351	ENSG00000123080
chr1	50977550	50978522	1:50977550-50978522	ENSG00000185104,ENSG00000123080,ENSG00000204006,ENSG00000200262,ENSG00000213478
chr1	50978809	50979065	1:50978809-50979065	ENSG00000123080
chr1	51058869	51059069	1:51058869-51059069	ENSG00000265538,ENSG00000275816,ENSG00000204006,ENSG00000200262,ENSG00000213478
chr1	51189465	51189751	1:51189465-51189751	ENSG00000204006,ENSG00000200262,ENSG00000213478
chr1	51192251	51192525	1:51192251-51192525	ENSG00000204006,ENSG00000200262,ENSG00000213478
chr1	51218636	51218913	1:51218636-51218913	ENSG00000204006,ENSG00000213478
chr1	51219988	51220367	1:51219988-51220367	ENSG00000204006,ENSG00000200262,ENSG00000213478,ENSG00000203356,ENSG00000232027
chr1	51235027	51235417	1:51235027-51235417	ENSG00000203356,ENSG00000123091
chr1	51236010	51236641	1:51236010-51236641	ENSG00000203356,ENSG00000123091,ENSG00000233406
chr1	51236751	51237348	1:51236751-51237348	ENSG00000203356,ENSG00000123091
chr1	51251726	51252168	1:51251726-51252168	ENSG00000203356,ENSG00000123091,ENSG00000233406,ENSG00000236434,ENSG00000232027
chr1	51261551	51261764	1:51261551-51261764	ENSG00000123091,ENSG00000233406,ENSG00000236434
chr1	51263155	51263505	1:51263155-51263505	ENSG00000123091,ENSG00000233406,ENSG00000236434,ENSG00000206595
chr1	51280585	51280915	1:51280585-51280915	-
chr1	51284351	51284983	1:51284351-51284983	ENSG00000204006,ENSG00000213478,ENSG00000123091,ENSG00000236434,ENSG00000232027,ENSG00000206595
chr1	51294793	51295369	1:51294793-51295369	ENSG00000213478,ENSG00000085831,ENSG00000232027
chr1	51296850	51297122	1:51296850-51297122	ENSG00000085831
chr1	51300062	51300344	1:51300062-51300344	ENSG00000085831
chr1	51313530	51313739	1:51313530-51313739	ENSG00000085831
chr1	51330409	51330623	1:51330409-51330623	ENSG00000085831,ENSG00000261664
chr1	51331208	51331744	1:51331208-51331744	ENSG00000085831,ENSG00000261664,ENSG00000232027,ENSG00000206595
chr1	51334720	51335061	1:51334720-51335061	ENSG00000085831,ENSG00000261664,ENSG00000232027,ENSG00000206595
chr1	51344940	51345259	1:51344940-51345259	ENSG00000085831,ENSG00000232027,ENSG00000206595
chr1	51422022	51422311	1:51422022-51422311	ENSG00000085832,ENSG00000232027,ENSG00000206595,ENSG00000238140,ENSG00000266993,ENSG00000272175
chr1	51433973	51434377	1:51433973-51434377	ENSG00000232027,ENSG00000206595,ENSG00000238140
chr1	51448936	51449192	1:51448936-51449192	ENSG00000232027,ENSG00000206595,ENSG00000238140
chr1	51487622	51487899	1:51487622-51487899	ENSG00000232027,ENSG00000206595,ENSG00000238140
chr1	51517987	51518346	1:51517987-51518346	ENSG00000085832,ENSG00000238140,ENSG00000227070
chr1	51518674	51519576	1:51518674-51519576	ENSG00000085832,ENSG00000232027,ENSG00000206595,ENSG00000238140,ENSG00000227070,ENSG00000227742
chr1	51520367	51520656	1:51520367-51520656	ENSG00000085832,ENSG00000206595,ENSG00000238140,ENSG00000227070
chr1	51534053	51534343	1:51534053-51534343	ENSG00000232027,ENSG00000206595,ENSG00000238140,ENSG00000252032,ENSG00000227742
chr1	51535061	51535311	1:51535061-51535311	ENSG00000232027,ENSG00000206595,ENSG00000238140,ENSG00000252032,ENSG00000227742
chr1	51616841	51617872	1:51616841-51617872	ENSG00000227742,ENSG00000117859,ENSG00000236973,ENSG00000232846,ENSG00000266993,ENSG00000272175
chr1	51622452	51622906	1:51622452-51622906	ENSG00000227742,ENSG00000117859,ENSG00000236973,ENSG00000232846,ENSG00000266993,ENSG00000272175
chr1	51627740	51627986	1:51627740-51627986	ENSG00000227742,ENSG00000236973,ENSG00000232846,ENSG00000266993
chr1	51648188	51648665	1:51648188-51648665	ENSG00000227742,ENSG00000236973,ENSG00000232846,ENSG00000266993,ENSG00000272175
chr1	51649762	51650097	1:51649762-51650097	ENSG00000227742,ENSG00000236973,ENSG00000232846,ENSG00000266993,ENSG00000272175
chr1	51729307	51730230	1:51729307-51730230	ENSG00000227742,ENSG00000117859,ENSG00000236973,ENSG00000232846,ENSG00000212624,ENSG00000266993,ENSG00000272175
chr1	51736857	51737057	1:51736857-51737057	ENSG00000117859,ENSG00000236973,ENSG00000232846
chr1	51768971	51769304	1:51768971-51769304	ENSG00000227742,ENSG00000117859,ENSG00000236973,ENSG00000232846,ENSG00000266993,ENSG00000272175
chr1	51841112	51841380	1:51841112-51841380	ENSG00000078618,ENSG00000266993,ENSG00000272175,ENSG00000283899
chr1	51850477	51850976	1:51850477-51850976	ENSG00000078618,ENSG00000266993,ENSG00000272175,ENSG00000283899,ENSG00000230604,ENSG00000200839
chr1	51859606	51860059	1:51859606-51860059	ENSG00000078618,ENSG00000266993,ENSG00000272175,ENSG00000283899,ENSG00000230604
chr1	51878042	51878276	1:51878042-51878276	ENSG00000078618
chr1	51878465	51879392	1:51878465-51879392	ENSG00000078618,ENSG00000266993,ENSG00000272175
chr1	51896861	51897188	1:51896861-51897188	ENSG00000266993,ENSG00000272175,ENSG00000200839,ENSG00000229032,ENSG00000236004
chr1	51990457	51990923	1:51990457-51990923	ENSG00000266993,ENSG00000272175,ENSG00000169213,ENSG00000200839,ENSG00000229032,ENSG00000264613,ENSG00000213735,ENSG00000237663
chr1	52002326	52002628	1:52002326-52002628	ENSG00000266993,ENSG00000272175,ENSG00000169213,ENSG00000200839,ENSG00000229032,ENSG00000264613,ENSG00000213735,ENSG00000237663
chr1	52033229	52033986	1:52033229-52033986	ENSG00000213735,ENSG00000237663,ENSG00000236004,ENSG00000224255,ENSG00000134717,ENSG00000228369,ENSG00000223390,ENSG00000198841,ENSG00000285839,ENSG00000117862
chr1	52055021	52055416	1:52055021-52055416	ENSG00000134717,ENSG00000228369,ENSG00000117862
chr1	52056023	52056692	1:52056023-52056692	ENSG00000213735,ENSG00000237663,ENSG00000224255,ENSG00000134717,ENSG00000228369,ENSG00000223390,ENSG00000198841,ENSG00000285839,ENSG00000117862
chr1	52075665	52076016	1:52075665-52076016	ENSG00000213735,ENSG00000237663,ENSG00000236004,ENSG00000224255,ENSG00000223429,ENSG00000228407
chr1	52082539	52082832	1:52082539-52082832	ENSG00000272100,ENSG00000213735,ENSG00000237663,ENSG00000236004,ENSG00000224255,ENSG00000223429,ENSG00000228407,ENSG00000134717,ENSG00000117862
chr1	52141840	52142797	1:52141840-52142797	ENSG00000272100,ENSG00000213735,ENSG00000237663,ENSG00000236004,ENSG00000224255,ENSG00000223429,ENSG00000228407,ENSG00000241745,ENSG00000157077
chr1	52365907	52366672	1:52365907-52366672	ENSG00000134748,ENSG00000085840,ENSG00000224680,ENSG00000287078,ENSG00000272100,ENSG00000154222,ENSG00000236004
chr1	52403632	52403966	1:52403632-52403966	ENSG00000134748,ENSG00000085840,ENSG00000224680,ENSG00000287078,ENSG00000272100,ENSG00000154222
chr1	52404278	52405068	1:52404278-52405068	ENSG00000134748,ENSG00000085840,ENSG00000224680,ENSG00000287078,ENSG00000272100,ENSG00000154222,ENSG00000213735,ENSG00000237663,ENSG00000236004
chr1	52432793	52433123	1:52432793-52433123	ENSG00000134744
chr1	52552176	52552470	1:52552176-52552470	ENSG00000182183,ENSG00000116157,ENSG00000272371,ENSG00000134744
chr1	52552556	52553203	1:52552556-52553203	ENSG00000182183,ENSG00000116157,ENSG00000272371,ENSG00000134744
chr1	52553343	52553752	1:52553343-52553752	ENSG00000182183,ENSG00000116157,ENSG00000272371,ENSG00000134744
chr1	52571838	52572127	1:52571838-52572127	ENSG00000182183,ENSG00000116157,ENSG00000236290
chr1	52614106	52614455	1:52614106-52614455	ENSG00000242391,ENSG00000206627,ENSG00000182183,ENSG00000116157
chr1	52686274	52686595	1:52686274-52686595	ENSG00000206627,ENSG00000228929,ENSG00000239640,ENSG00000162377,ENSG00000182183,ENSG00000116157,ENSG00000272100
chr1	52697895	52698598	1:52697895-52698598	ENSG00000242391,ENSG00000206627,ENSG00000228929,ENSG00000239640,ENSG00000233664,ENSG00000162377,ENSG00000182183,ENSG00000116157
chr1	52702908	52703488	1:52702908-52703488	ENSG00000242391,ENSG00000206627,ENSG00000228929,ENSG00000162378,ENSG00000239640,ENSG00000233664,ENSG00000162377
chr1	52726196	52726982	1:52726196-52726982	ENSG00000237279,ENSG00000265815,ENSG00000242391,ENSG00000206627,ENSG00000228929,ENSG00000162378,ENSG00000239640,ENSG00000233664
chr1	52750902	52751165	1:52750902-52751165	ENSG00000242391,ENSG00000206627,ENSG00000228929,ENSG00000252018,ENSG00000239640
chr1	52751626	52751912	1:52751626-52751912	ENSG00000242391,ENSG00000206627,ENSG00000228929,ENSG00000252018,ENSG00000239640
chr1	52842674	52842952	1:52842674-52842952	ENSG00000226147,ENSG00000236360,ENSG00000237279,ENSG00000265815,ENSG00000242391,ENSG00000203995,ENSG00000206627,ENSG00000228929
chr1	52927091	52927425	1:52927091-52927425	ENSG00000227644,ENSG00000174348,ENSG00000226147,ENSG00000236360,ENSG00000237279,ENSG00000265815,ENSG00000266188,ENSG00000264834,ENSG00000116171,ENSG00000231866,ENSG00000230953,ENSG00000121310,ENSG00000242391
chr1	53014811	53015075	1:53014811-53015075	ENSG00000235563,ENSG00000162383,ENSG00000227644,ENSG00000232993,ENSG00000174348,ENSG00000226147,ENSG00000236360,ENSG00000237279,ENSG00000265815,ENSG00000116171,ENSG00000242391
chr1	53163425	53163689	1:53163425-53163689	ENSG00000235563,ENSG00000162383,ENSG00000227644,ENSG00000232993,ENSG00000174348,ENSG00000226147,ENSG00000236360,ENSG00000237279,ENSG00000265815,ENSG00000242391
chr1	53182060	53182329	1:53182060-53182329	ENSG00000277397,ENSG00000235563,ENSG00000162383,ENSG00000227644,ENSG00000232993,ENSG00000174348,ENSG00000226147,ENSG00000236360,ENSG00000237279,ENSG00000265815
chr1	53183317	53183750	1:53183317-53183750	ENSG00000236723,ENSG00000157184,ENSG00000277397,ENSG00000235563,ENSG00000162383,ENSG00000227644,ENSG00000232993,ENSG00000174348,ENSG00000226147,ENSG00000236360,ENSG00000237279,ENSG00000265815,ENSG00000121310,ENSG00000242391,ENSG00000206627
chr1	53185748	53186017	1:53185748-53186017	ENSG00000236723,ENSG00000157184,ENSG00000277397,ENSG00000235563,ENSG00000162383,ENSG00000227644,ENSG00000232993,ENSG00000174348,ENSG00000226147,ENSG00000236360,ENSG00000237279,ENSG00000265815,ENSG00000242391
chr1	53196566	53197276	1:53196566-53197276	ENSG00000259818,ENSG00000162384,ENSG00000236723,ENSG00000157184,ENSG00000235563,ENSG00000162383,ENSG00000227644,ENSG00000232993,ENSG00000174348,ENSG00000226147,ENSG00000236360,ENSG00000237279,ENSG00000265815,ENSG00000242391,ENSG00000206627
chr1	53220107	53220873	1:53220107-53220873	ENSG00000234578,ENSG00000226754,ENSG00000162385,ENSG00000259818,ENSG00000162384,ENSG00000236723,ENSG00000157184,ENSG00000235563
chr1	53238209	53238878	1:53238209-53238878	ENSG00000288527,ENSG00000236253,ENSG00000230138,ENSG00000285954,ENSG00000234578,ENSG00000226754,ENSG00000162385,ENSG00000259818,ENSG00000162384,ENSG00000236723,ENSG00000227644,ENSG00000232993
chr1	53278234	53278492	1:53278234-53278492	ENSG00000288527,ENSG00000236253,ENSG00000230138,ENSG00000226938,ENSG00000285954,ENSG00000232762,ENSG00000228838,ENSG00000234578,ENSG00000157193
chr1	53281757	53282072	1:53281757-53282072	ENSG00000288527,ENSG00000236253,ENSG00000230138,ENSG00000226938,ENSG00000285954,ENSG00000232762,ENSG00000228838,ENSG00000234578,ENSG00000157193
chr1	53319701	53319958	1:53319701-53319958	ENSG00000230138,ENSG00000226938,ENSG00000285954,ENSG00000225675,ENSG00000232762,ENSG00000157193
chr1	53326025	53326483	1:53326025-53326483	ENSG00000230138,ENSG00000226938,ENSG00000285954,ENSG00000225675,ENSG00000232762,ENSG00000157193
chr1	53393331	53393645	1:53393331-53393645	ENSG00000143006,ENSG00000288527,ENSG00000236253,ENSG00000230138,ENSG00000226938,ENSG00000285954,ENSG00000225675,ENSG00000232762,ENSG00000228838,ENSG00000234578,ENSG00000157193
chr1	53485575	53485775	1:53485575-53485775	ENSG00000201003,ENSG00000143006,ENSG00000288527,ENSG00000236253
chr1	53675337	53675690	1:53675337-53675690	ENSG00000201003,ENSG00000239007,ENSG00000143006,ENSG00000288527,ENSG00000236253
chr1	53678474	53678838	1:53678474-53678838	ENSG00000201003,ENSG00000239007,ENSG00000143006,ENSG00000288527,ENSG00000236253
chr1	53689888	53690328	1:53689888-53690328	ENSG00000201003,ENSG00000239007,ENSG00000143006,ENSG00000288527,ENSG00000236253,ENSG00000285954
chr1	53739042	53739488	1:53739042-53739488	ENSG00000201003,ENSG00000174332,ENSG00000143006,ENSG00000288527,ENSG00000236253,ENSG00000285954
chr1	53754697	53754988	1:53754697-53754988	ENSG00000201003,ENSG00000143006,ENSG00000288527,ENSG00000236253
chr1	53811402	53811929	1:53811402-53811929	ENSG00000201003,ENSG00000143006
chr1	53837992	53838825	1:53837992-53838825	ENSG00000219102,ENSG00000229687,ENSG00000201003,ENSG00000058804
chr1	53860900	53861227	1:53860900-53861227	ENSG00000203985,ENSG00000219102,ENSG00000116212,ENSG00000081870,ENSG00000211452,ENSG00000229687,ENSG00000201003
chr1	53878562	53878810	1:53878562-53878810	ENSG00000219102,ENSG00000081870,ENSG00000211452,ENSG00000058799
chr1	53889461	53890078	1:53889461-53890078	ENSG00000219102,ENSG00000116212,ENSG00000081870,ENSG00000211452,ENSG00000058799
chr1	53945437	53946721	1:53945437-53946721	ENSG00000219102,ENSG00000116212,ENSG00000081870,ENSG00000211452,ENSG00000058799
chr1	53959721	53959988	1:53959721-53959988	ENSG00000219102,ENSG00000116212,ENSG00000081870
chr1	53963408	53963746	1:53963408-53963746	ENSG00000203985,ENSG00000219102,ENSG00000116212
chr1	54037521	54037845	1:54037521-54037845	ENSG00000283749,ENSG00000116205,ENSG00000280378,ENSG00000116209,ENSG00000203985,ENSG00000219102
chr1	54047952	54048193	1:54047952-54048193	ENSG00000283749,ENSG00000116205,ENSG00000116209,ENSG00000203985
chr1	54052458	54052939	1:54052458-54052939	ENSG00000283749,ENSG00000116205,ENSG00000116209
chr1	54053065	54053789	1:54053065-54053789	ENSG00000283749,ENSG00000116205,ENSG00000116209,ENSG00000203985
chr1	54070114	54070434	1:54070114-54070434	ENSG00000184313,ENSG00000230728,ENSG00000162391,ENSG00000237173,ENSG00000235741,ENSG00000287582,ENSG00000157211,ENSG00000225183,ENSG00000283749,ENSG00000116205,ENSG00000116209,ENSG00000203985,ENSG00000219102
chr1	54081632	54081991	1:54081632-54081991	ENSG00000230728,ENSG00000162391,ENSG00000237173,ENSG00000235741,ENSG00000287582,ENSG00000157211,ENSG00000279049,ENSG00000225183,ENSG00000283749,ENSG00000116205,ENSG00000203985,ENSG00000219102
chr1	54108187	54108404	1:54108187-54108404	ENSG00000157211,ENSG00000279049,ENSG00000116205
chr1	54109742	54110085	1:54109742-54110085	ENSG00000237173,ENSG00000235741,ENSG00000287582,ENSG00000157211,ENSG00000279049,ENSG00000116205
chr1	54121558	54122047	1:54121558-54122047	ENSG00000230728,ENSG00000237173,ENSG00000235741,ENSG00000287582,ENSG00000280425,ENSG00000157211
chr1	54132634	54132931	1:54132634-54132931	ENSG00000280425,ENSG00000157211
chr1	54181725	54182037	1:54181725-54182037	ENSG00000237173,ENSG00000235741,ENSG00000287582,ENSG00000116221,ENSG00000215883,ENSG00000157211,ENSG00000256407
chr1	54199644	54200501	1:54199644-54200501	ENSG00000116221,ENSG00000215883,ENSG00000157211,ENSG00000256407
chr1	54212692	54213262	1:54212692-54213262	ENSG00000235741,ENSG00000198711,ENSG00000116221,ENSG00000215883,ENSG00000157211,ENSG00000256407
chr1	54215460	54215723	1:54215460-54215723	ENSG00000116221,ENSG00000215883,ENSG00000157211,ENSG00000256407
chr1	54229349	54229971	1:54229349-54229971	ENSG00000198711,ENSG00000157216,ENSG00000157211
chr1	54230876	54231387	1:54230876-54231387	ENSG00000198711,ENSG00000157216
chr1	54263889	54264133	1:54263889-54264133	ENSG00000225632,ENSG00000157216
chr1	54273847	54274155	1:54273847-54274155	ENSG00000235741,ENSG00000287582,ENSG00000225632,ENSG00000157211
chr1	54311049	54311341	1:54311049-54311341	ENSG00000225632
chr1	54327060	54327266	1:54327060-54327266	ENSG00000225632,ENSG00000157216
chr1	54355918	54356299	1:54355918-54356299	ENSG00000287582,ENSG00000225632,ENSG00000157216
chr1	54356619	54356849	1:54356619-54356849	ENSG00000225632,ENSG00000157216
chr1	54362873	54363263	1:54362873-54363263	ENSG00000225632,ENSG00000157216
chr1	54371396	54372114	1:54371396-54372114	ENSG00000225632
chr1	54375614	54375978	1:54375614-54375978	ENSG00000225632
chr1	54377149	54377588	1:54377149-54377588	ENSG00000225632
chr1	54385646	54385922	1:54385646-54385922	ENSG00000225632
chr1	54395367	54395596	1:54395367-54395596	ENSG00000157216
chr1	54396225	54396617	1:54396225-54396617	ENSG00000157216
chr1	54397011	54397647	1:54397011-54397647	ENSG00000235741,ENSG00000287582,ENSG00000232245,ENSG00000225632,ENSG00000157216
chr1	54406262	54406655	1:54406262-54406655	ENSG00000232245,ENSG00000225632,ENSG00000157216
chr1	54407543	54407909	1:54407543-54407909	ENSG00000232245,ENSG00000157216
chr1	54408329	54408648	1:54408329-54408648	ENSG00000232245,ENSG00000157216
chr1	54425295	54425597	1:54425295-54425597	ENSG00000235741,ENSG00000287582,ENSG00000232245
chr1	54468753	54469057	1:54468753-54469057	ENSG00000237173,ENSG00000235741,ENSG00000287582,ENSG00000232245
chr1	54474937	54475182	1:54474937-54475182	ENSG00000287582,ENSG00000232245
chr1	54481485	54481812	1:54481485-54481812	ENSG00000162391,ENSG00000237173,ENSG00000235741,ENSG00000287582,ENSG00000232245
chr1	54488127	54488622	1:54488127-54488622	ENSG00000237173,ENSG00000235741,ENSG00000287582,ENSG00000232245,ENSG00000225632,ENSG00000157216,ENSG00000157211
chr1	54489204	54489718	1:54489204-54489718	ENSG00000237173,ENSG00000287582,ENSG00000232245,ENSG00000157216
chr1	54542089	54542326	1:54542089-54542326	ENSG00000271723,ENSG00000184313,ENSG00000230728,ENSG00000162391,ENSG00000162390,ENSG00000227453,ENSG00000237173,ENSG00000235741,ENSG00000287582
chr1	54547765	54548213	1:54547765-54548213	ENSG00000230728,ENSG00000162391,ENSG00000162390,ENSG00000227453,ENSG00000237173,ENSG00000235741,ENSG00000287582
chr1	54581711	54581916	1:54581711-54581916	ENSG00000271723,ENSG00000184313,ENSG00000230728,ENSG00000162391,ENSG00000237173,ENSG00000235741,ENSG00000287582
chr1	54672052	54672361	1:54672052-54672361	ENSG00000287724,ENSG00000162398,ENSG00000271723,ENSG00000184313,ENSG00000230728,ENSG00000162391,ENSG00000237173,ENSG00000235741,ENSG00000287582
chr1	54715579	54716227	1:54715579-54716227	ENSG00000287724,ENSG00000162396,ENSG00000243725,ENSG00000271723,ENSG00000184313,ENSG00000230728,ENSG00000162391,ENSG00000235741
chr1	54716376	54716666	1:54716376-54716666	ENSG00000243725,ENSG00000271723,ENSG00000184313,ENSG00000162391
chr1	54764348	54764991	1:54764348-54764991	ENSG00000287724,ENSG00000006555,ENSG00000162396,ENSG00000243725,ENSG00000271723,ENSG00000184313,ENSG00000230728,ENSG00000162391,ENSG00000237173
chr1	54791944	54792230	1:54791944-54792230	ENSG00000162398,ENSG00000237453,ENSG00000006555,ENSG00000271723,ENSG00000230728
chr1	54801256	54801681	1:54801256-54801681	ENSG00000287724,ENSG00000162398,ENSG00000237453,ENSG00000006555
chr1	54810568	54810794	1:54810568-54810794	ENSG00000287724,ENSG00000162398
chr1	54886791	54887653	1:54886791-54887653	ENSG00000233203,ENSG00000242396,ENSG00000287724,ENSG00000116133
chr1	54950700	54950923	1:54950700-54950923	ENSG00000169174,ENSG00000162399,ENSG00000233271,ENSG00000143001,ENSG00000284601
chr1	54996427	54996722	1:54996427-54996722	ENSG00000169174,ENSG00000162399,ENSG00000233271,ENSG00000143001,ENSG00000284601,ENSG00000287724
chr1	55022092	55022408	1:55022092-55022408	ENSG00000233079,ENSG00000169174,ENSG00000162399,ENSG00000233271,ENSG00000143001,ENSG00000284601,ENSG00000287724
chr1	55071554	55071754	1:55071554-55071754	ENSG00000162402,ENSG00000169174
chr1	55140586	55140881	1:55140586-55140881	ENSG00000233079,ENSG00000230250,ENSG00000235612,ENSG00000224980,ENSG00000225475,ENSG00000162402
chr1	55141646	55141861	1:55141646-55141861	-
chr1	55143712	55144068	1:55143712-55144068	ENSG00000233079,ENSG00000230250,ENSG00000227104,ENSG00000235612,ENSG00000229871,ENSG00000224980,ENSG00000225475,ENSG00000234810,ENSG00000265822,ENSG00000162402
chr1	55146815	55147067	1:55146815-55147067	ENSG00000162402
chr1	55148684	55149102	1:55148684-55149102	ENSG00000227104,ENSG00000235612,ENSG00000260971,ENSG00000229871,ENSG00000224980,ENSG00000225475,ENSG00000162409,ENSG00000265822,ENSG00000162402
chr1	55155526	55155904	1:55155526-55155904	ENSG00000233079,ENSG00000230250,ENSG00000227104,ENSG00000235612,ENSG00000260971,ENSG00000229871,ENSG00000223956,ENSG00000236776,ENSG00000224980,ENSG00000225475,ENSG00000162409,ENSG00000265822,ENSG00000162402,ENSG00000169174
chr1	55164929	55165275	1:55164929-55165275	ENSG00000233079,ENSG00000230250,ENSG00000227104,ENSG00000260971,ENSG00000229871,ENSG00000225475,ENSG00000162409,ENSG00000265822,ENSG00000162402,ENSG00000169174
chr1	55178992	55179615	1:55178992-55179615	ENSG00000233079,ENSG00000230250,ENSG00000227104,ENSG00000235612,ENSG00000260971,ENSG00000229871,ENSG00000225475,ENSG00000162409,ENSG00000234810,ENSG00000265822,ENSG00000231095,ENSG00000231090,ENSG00000169174
chr1	55190208	55190413	1:55190208-55190413	-
chr1	55192178	55192426	1:55192178-55192426	ENSG00000229871,ENSG00000265822
chr1	55193557	55193757	1:55193557-55193757	-
chr1	55196508	55196766	1:55196508-55196766	ENSG00000230250,ENSG00000265822
chr1	55197158	55197404	1:55197158-55197404	ENSG00000230250,ENSG00000265822
chr1	55214605	55214860	1:55214605-55214860	ENSG00000265822,ENSG00000231095,ENSG00000231090,ENSG00000162402
chr1	55214987	55215895	1:55214987-55215895	ENSG00000265822,ENSG00000231095,ENSG00000231090,ENSG00000162402
chr1	55244772	55245101	1:55244772-55245101	ENSG00000233079,ENSG00000230250,ENSG00000227104,ENSG00000235612,ENSG00000260971,ENSG00000225475,ENSG00000265822,ENSG00000231095,ENSG00000231090
chr1	55245757	55246158	1:55245757-55246158	ENSG00000233079,ENSG00000230250,ENSG00000227104,ENSG00000235612,ENSG00000260971,ENSG00000229871,ENSG00000223956,ENSG00000225475,ENSG00000162409,ENSG00000234810,ENSG00000265822,ENSG00000231095,ENSG00000231090
chr1	55275345	55275660	1:55275345-55275660	ENSG00000233079,ENSG00000230250,ENSG00000227104,ENSG00000235612,ENSG00000260971,ENSG00000229871,ENSG00000224980,ENSG00000225475,ENSG00000162409,ENSG00000234810
chr1	55276085	55276404	1:55276085-55276404	ENSG00000233079,ENSG00000230250,ENSG00000227104,ENSG00000235612,ENSG00000229871,ENSG00000224980,ENSG00000225475,ENSG00000162409
chr1	55277271	55277851	1:55277271-55277851	ENSG00000233079,ENSG00000230250,ENSG00000227104,ENSG00000235612,ENSG00000260971,ENSG00000229871,ENSG00000223956,ENSG00000224980,ENSG00000225475,ENSG00000162409,ENSG00000234810,ENSG00000265822,ENSG00000231090
chr1	55338153	55338428	1:55338153-55338428	ENSG00000252162,ENSG00000233079,ENSG00000230250,ENSG00000227104,ENSG00000235612,ENSG00000260971,ENSG00000229871,ENSG00000224980,ENSG00000225475,ENSG00000162409,ENSG00000231900,ENSG00000234810
chr1	55375701	55375901	1:55375701-55375901	ENSG00000252162,ENSG00000233079,ENSG00000230250,ENSG00000227104,ENSG00000235612,ENSG00000260971,ENSG00000229871,ENSG00000224980,ENSG00000225475,ENSG00000199831,ENSG00000232198,ENSG00000231900,ENSG00000234810
chr1	55380217	55380493	1:55380217-55380493	ENSG00000252162,ENSG00000233079,ENSG00000230250,ENSG00000227104,ENSG00000235612,ENSG00000260971,ENSG00000229871,ENSG00000223956,ENSG00000224980,ENSG00000225475,ENSG00000199831,ENSG00000232198,ENSG00000231900,ENSG00000234810
chr1	55474192	55474459	1:55474192-55474459	ENSG00000252162,ENSG00000272051,ENSG00000233079,ENSG00000230250,ENSG00000227104,ENSG00000235612,ENSG00000260971,ENSG00000229871,ENSG00000224980,ENSG00000225475,ENSG00000231900,ENSG00000234810
chr1	56502679	56502954	1:56502679-56502954	ENSG00000233079,ENSG00000230250,ENSG00000227104,ENSG00000235612,ENSG00000260971,ENSG00000284686,ENSG00000229871,ENSG00000223956,ENSG00000162407,ENSG00000236776,ENSG00000224980,ENSG00000225475
chr1	56579327	56579536	1:56579327-56579536	ENSG00000233079,ENSG00000230250,ENSG00000227104,ENSG00000235612,ENSG00000260971,ENSG00000284686,ENSG00000229871,ENSG00000223956,ENSG00000162407,ENSG00000236776,ENSG00000224980,ENSG00000225475,ENSG00000162409
chr1	56709415	56709619	1:56709415-56709619	ENSG00000233079,ENSG00000230250,ENSG00000227104,ENSG00000235612,ENSG00000260971,ENSG00000229871,ENSG00000223956,ENSG00000162407,ENSG00000224980,ENSG00000225475,ENSG00000162409,ENSG00000187889
chr1	56821074	56821349	1:56821074-56821349	ENSG00000224980,ENSG00000225475,ENSG00000162409,ENSG00000187889,ENSG00000229913,ENSG00000157131,ENSG00000021852,ENSG00000236341,ENSG00000227935,ENSG00000236888,ENSG00000226759,ENSG00000229887,ENSG00000223416,ENSG00000235038,ENSG00000230546,ENSG00000233216
chr1	56831943	56832230	1:56831943-56832230	ENSG00000229913,ENSG00000157131,ENSG00000021852,ENSG00000236341,ENSG00000227935,ENSG00000236888,ENSG00000226759,ENSG00000229887,ENSG00000223416,ENSG00000235038,ENSG00000230546,ENSG00000233216
chr1	57218611	57219150	1:57218611-57219150	ENSG00000233079,ENSG00000230250,ENSG00000227104,ENSG00000260971,ENSG00000229871,ENSG00000225475,ENSG00000157131,ENSG00000021852,ENSG00000236341,ENSG00000173406,ENSG00000227935,ENSG00000236888,ENSG00000226759,ENSG00000229887,ENSG00000223416,ENSG00000235038,ENSG00000230546,ENSG00000233216
chr1	57229059	57229398	1:57229059-57229398	ENSG00000157131,ENSG00000021852,ENSG00000236341,ENSG00000173406,ENSG00000227935,ENSG00000236888,ENSG00000226759,ENSG00000229887,ENSG00000223416,ENSG00000235038,ENSG00000230546,ENSG00000233216
chr1	58515922	58516296	1:58515922-58516296	ENSG00000173406,ENSG00000226759,ENSG00000223416,ENSG00000235038,ENSG00000230546,ENSG00000233216,ENSG00000162600,ENSG00000286918,ENSG00000270209,ENSG00000264128,ENSG00000184292,ENSG00000185839
chr1	58545876	58547038	1:58545876-58547038	ENSG00000173406,ENSG00000229887,ENSG00000223416,ENSG00000235038,ENSG00000230546,ENSG00000233216,ENSG00000162600,ENSG00000286918,ENSG00000270209,ENSG00000264128,ENSG00000184292,ENSG00000185839
chr1	58652593	58652938	1:58652593-58652938	ENSG00000173406,ENSG00000236888,ENSG00000226759,ENSG00000223416,ENSG00000235038,ENSG00000230546,ENSG00000233216,ENSG00000162600,ENSG00000286918,ENSG00000270209,ENSG00000264128,ENSG00000184292,ENSG00000185839,ENSG00000283445
chr1	58699769	58700401	1:58699769-58700401	ENSG00000226759,ENSG00000223416,ENSG00000235038,ENSG00000233216,ENSG00000264128,ENSG00000184292,ENSG00000185839,ENSG00000162601,ENSG00000283445,ENSG00000228121
chr1	58739981	58740181	1:58739981-58740181	ENSG00000283445,ENSG00000235215
chr1	58769370	58769584	1:58769370-58769584	ENSG00000283445,ENSG00000177606,ENSG00000241042,ENSG00000235215
chr1	58781812	58782208	1:58781812-58782208	ENSG00000177606,ENSG00000234807,ENSG00000241042,ENSG00000235215
chr1	58783785	58784712	1:58783785-58784712	ENSG00000177606,ENSG00000234807,ENSG00000237352,ENSG00000228121,ENSG00000241042,ENSG00000235215,ENSG00000224609
chr1	58815311	58815636	1:58815311-58815636	ENSG00000177606,ENSG00000234807,ENSG00000272226,ENSG00000231740,ENSG00000228121,ENSG00000241042,ENSG00000235215
chr1	58816198	58816656	1:58816198-58816656	ENSG00000177606,ENSG00000234807,ENSG00000272226,ENSG00000231740,ENSG00000237352,ENSG00000228121,ENSG00000241042,ENSG00000235215,ENSG00000224609
chr1	58841381	58841800	1:58841381-58841800	ENSG00000234807,ENSG00000231740,ENSG00000228121,ENSG00000241042,ENSG00000235215
chr1	58881460	58881925	1:58881460-58881925	ENSG00000234807,ENSG00000231740,ENSG00000232453,ENSG00000228121,ENSG00000241042,ENSG00000235215
chr1	58883418	58883718	1:58883418-58883718	ENSG00000231740,ENSG00000232453,ENSG00000228121,ENSG00000241042,ENSG00000235215
chr1	58883953	58884200	1:58883953-58884200	ENSG00000231740,ENSG00000232453,ENSG00000228121,ENSG00000241042,ENSG00000235215
chr1	58885023	58885293	1:58885023-58885293	ENSG00000232453,ENSG00000228121,ENSG00000241042,ENSG00000235215
chr1	58896624	58896980	1:58896624-58896980	ENSG00000232453,ENSG00000228121,ENSG00000241042,ENSG00000235215
chr1	58898962	58899359	1:58898962-58899359	ENSG00000231740,ENSG00000232453,ENSG00000228121,ENSG00000241042,ENSG00000235215
chr1	58903502	58904144	1:58903502-58904144	ENSG00000232453,ENSG00000228121,ENSG00000241042,ENSG00000235215
chr1	58929736	58930049	1:58929736-58930049	ENSG00000232453,ENSG00000237352,ENSG00000228121,ENSG00000241042,ENSG00000235215
chr1	59020294	59020494	1:59020294-59020494	ENSG00000237352,ENSG00000228121,ENSG00000241042,ENSG00000235215
chr1	59290231	59290595	1:59290231-59290595	ENSG00000241042,ENSG00000235215,ENSG00000224609,ENSG00000270457,ENSG00000172456
chr1	59292683	59292918	1:59292683-59292918	ENSG00000224609,ENSG00000270457,ENSG00000172456
chr1	59296375	59297074	1:59296375-59297074	ENSG00000241042,ENSG00000235215,ENSG00000224609,ENSG00000270457,ENSG00000172456
chr1	59699366	59699578	1:59699366-59699578	ENSG00000241042,ENSG00000235215
chr1	59730684	59731248	1:59730684-59731248	ENSG00000233216,ENSG00000283445,ENSG00000228121,ENSG00000241042,ENSG00000235215,ENSG00000266150,ENSG00000226883
chr1	59759296	59759820	1:59759296-59759820	ENSG00000233216,ENSG00000283445,ENSG00000228121,ENSG00000241042,ENSG00000235215,ENSG00000172456,ENSG00000226883
chr1	59814380	59815178	1:59814380-59815178	ENSG00000233216,ENSG00000226883,ENSG00000134709
chr1	59926710	59926941	1:59926710-59926941	ENSG00000134716
chr1	59947380	59947660	1:59947380-59947660	ENSG00000233216,ENSG00000226883,ENSG00000134716,ENSG00000238242,ENSG00000226476
chr1	59967351	59967767	1:59967351-59967767	ENSG00000235038,ENSG00000233216,ENSG00000226883,ENSG00000134716,ENSG00000265535,ENSG00000229332,ENSG00000238242,ENSG00000226476
chr1	59971430	59971715	1:59971430-59971715	ENSG00000265535,ENSG00000229332,ENSG00000238242,ENSG00000212360
chr1	59976844	59977147	1:59976844-59977147	ENSG00000265535,ENSG00000229332,ENSG00000238242,ENSG00000226476,ENSG00000212360
chr1	60073660	60074023	1:60073660-60074023	ENSG00000236888,ENSG00000223416,ENSG00000233216,ENSG00000162598,ENSG00000229332,ENSG00000238242,ENSG00000226476
chr1	60848620	60848953	1:60848620-60848953	ENSG00000226476,ENSG00000231252,ENSG00000200575,ENSG00000212360
chr1	60874815	60875093	1:60874815-60875093	ENSG00000231252,ENSG00000162599
chr1	60894834	60895076	1:60894834-60895076	ENSG00000226476,ENSG00000231252
chr1	60898466	60898681	1:60898466-60898681	ENSG00000226476
chr1	60904406	60904934	1:60904406-60904934	ENSG00000229332,ENSG00000226476,ENSG00000231252
chr1	60906570	60906912	1:60906570-60906912	ENSG00000226476
chr1	60925007	60925379	1:60925007-60925379	ENSG00000226476
chr1	60970110	60970373	1:60970110-60970373	ENSG00000237928,ENSG00000212360
chr1	60978983	60979416	1:60978983-60979416	ENSG00000226476,ENSG00000237928,ENSG00000284808,ENSG00000200575,ENSG00000212360
chr1	60994340	60994760	1:60994340-60994760	ENSG00000226476,ENSG00000284808,ENSG00000200575,ENSG00000212360
chr1	61012317	61012831	1:61012317-61012831	-
chr1	61013201	61013699	1:61013201-61013699	ENSG00000238242,ENSG00000226476,ENSG00000284808,ENSG00000200575
chr1	61042915	61043469	1:61042915-61043469	ENSG00000226476,ENSG00000284808,ENSG00000200575,ENSG00000212360
chr1	61049810	61050245	1:61049810-61050245	ENSG00000162599,ENSG00000237928
chr1	61050545	61050788	1:61050545-61050788	ENSG00000237928
chr1	61051029	61051229	1:61051029-61051229	-
chr1	61053786	61054185	1:61053786-61054185	ENSG00000162599,ENSG00000237928
chr1	61057615	61058006	1:61057615-61058006	ENSG00000237928
chr1	61061621	61061897	1:61061621-61061897	ENSG00000237928
chr1	61071672	61072139	1:61071672-61072139	ENSG00000162599,ENSG00000284808
chr1	61076830	61077415	1:61076830-61077415	ENSG00000162599
chr1	61077996	61078225	1:61077996-61078225	ENSG00000162599
chr1	61082221	61082822	1:61082221-61082822	ENSG00000162599
chr1	61083428	61083913	1:61083428-61083913	ENSG00000162599
chr1	61104206	61104406	1:61104206-61104406	-
chr1	61116299	61116827	1:61116299-61116827	-
chr1	61139990	61140421	1:61139990-61140421	-
chr1	61140801	61141017	1:61140801-61141017	-
chr1	61141572	61141803	1:61141572-61141803	-
chr1	61160511	61161072	1:61160511-61161072	ENSG00000284808
chr1	61162444	61162854	1:61162444-61162854	-
chr1	61170428	61171064	1:61170428-61171064	ENSG00000284808
chr1	61175998	61176364	1:61175998-61176364	ENSG00000200575
chr1	61186845	61187117	1:61186845-61187117	-
chr1	61194658	61194862	1:61194658-61194862	-
chr1	61196572	61196846	1:61196572-61196846	ENSG00000162599
chr1	61200025	61200267	1:61200025-61200267	ENSG00000162599
chr1	61205814	61206099	1:61205814-61206099	ENSG00000162599
chr1	61210568	61210912	1:61210568-61210912	-
chr1	61230685	61230983	1:61230685-61230983	-
chr1	61253369	61253744	1:61253369-61253744	ENSG00000237853
chr1	61254631	61254953	1:61254631-61254953	ENSG00000237853
chr1	61271072	61271583	1:61271072-61271583	ENSG00000162599,ENSG00000237853
chr1	61302312	61302514	1:61302312-61302514	-
chr1	61318853	61319167	1:61318853-61319167	-
chr1	61334842	61335042	1:61334842-61335042	-
chr1	61338265	61338466	1:61338265-61338466	-
chr1	61355991	61356388	1:61355991-61356388	ENSG00000162599,ENSG00000284808
chr1	61357008	61357351	1:61357008-61357351	ENSG00000162599
chr1	61375108	61375388	1:61375108-61375388	ENSG00000284808
chr1	61379090	61379360	1:61379090-61379360	ENSG00000284808
chr1	61385560	61385855	1:61385560-61385855	ENSG00000284808
chr1	61404658	61404871	1:61404658-61404871	ENSG00000162599
chr1	61453091	61453706	1:61453091-61453706	ENSG00000284808,ENSG00000212360
chr1	61588712	61589022	1:61588712-61589022	ENSG00000226476,ENSG00000284808,ENSG00000287224,ENSG00000223920,ENSG00000200575,ENSG00000212360
chr1	61641779	61642046	1:61641779-61642046	ENSG00000284808,ENSG00000223920,ENSG00000200575,ENSG00000212360
chr1	61708798	61709264	1:61708798-61709264	ENSG00000223920,ENSG00000162604,ENSG00000271200,ENSG00000132849,ENSG00000200575,ENSG00000212360
chr1	61724684	61725565	1:61724684-61725565	ENSG00000162604,ENSG00000271200,ENSG00000132849,ENSG00000200575,ENSG00000212360
chr1	61742276	61742486	1:61742276-61742486	ENSG00000271200,ENSG00000132849,ENSG00000200575
chr1	62045580	62045833	1:62045580-62045833	ENSG00000236646,ENSG00000242860,ENSG00000263908,ENSG00000283690
chr1	62391422	62391876	1:62391422-62391876	ENSG00000242860,ENSG00000263908,ENSG00000283690,ENSG00000234204,ENSG00000234088,ENSG00000240563,ENSG00000237227,ENSG00000200174,ENSG00000132854,ENSG00000201153,ENSG00000229537,ENSG00000286455,ENSG00000227485,ENSG00000229225,ENSG00000203605,ENSG00000252259,ENSG00000228734
chr1	62407464	62407746	1:62407464-62407746	ENSG00000242860,ENSG00000263908,ENSG00000283690,ENSG00000234204,ENSG00000234088,ENSG00000240563,ENSG00000237227,ENSG00000200174,ENSG00000132854,ENSG00000201153,ENSG00000234318,ENSG00000229225,ENSG00000203605
chr1	62435973	62436956	1:62435973-62436956	ENSG00000234204,ENSG00000234088,ENSG00000240563,ENSG00000237227,ENSG00000200174,ENSG00000132854,ENSG00000201153,ENSG00000162607
chr1	62437382	62437632	1:62437382-62437632	ENSG00000162607
chr1	62508220	62508514	1:62508220-62508514	ENSG00000116641,ENSG00000132855,ENSG00000278967,ENSG00000213703,ENSG00000237163
chr1	62528042	62528300	1:62528042-62528300	ENSG00000270549,ENSG00000132855,ENSG00000278967,ENSG00000213703,ENSG00000234318
chr1	62530603	62530869	1:62530603-62530869	ENSG00000270549,ENSG00000132855,ENSG00000278967,ENSG00000213703,ENSG00000229537,ENSG00000286455
chr1	62539114	62539489	1:62539114-62539489	ENSG00000237227,ENSG00000116641,ENSG00000270549,ENSG00000132855,ENSG00000278967,ENSG00000213703,ENSG00000234318,ENSG00000237163,ENSG00000229537,ENSG00000286455,ENSG00000227485,ENSG00000229225,ENSG00000203605,ENSG00000252259,ENSG00000228734,ENSG00000223683
chr1	62621999	62622394	1:62621999-62622394	ENSG00000237227,ENSG00000116641,ENSG00000132855,ENSG00000278967,ENSG00000213703,ENSG00000234318,ENSG00000237163,ENSG00000227485,ENSG00000229225
chr1	62687705	62688668	1:62687705-62688668	ENSG00000116641,ENSG00000132855,ENSG00000278967,ENSG00000213703,ENSG00000235545
chr1	62690316	62690635	1:62690316-62690635	ENSG00000116641,ENSG00000213703,ENSG00000235545
chr1	62746530	62746818	1:62746530-62746818	ENSG00000132855,ENSG00000278967,ENSG00000213703
chr1	62783518	62784530	1:62783518-62784530	ENSG00000125703,ENSG00000234318,ENSG00000237163,ENSG00000229537,ENSG00000286455,ENSG00000227485,ENSG00000229225,ENSG00000203605,ENSG00000252259
chr1	62841616	62841922	1:62841616-62841922	ENSG00000234318,ENSG00000237163,ENSG00000229537,ENSG00000286455,ENSG00000227485,ENSG00000229225,ENSG00000203605,ENSG00000252259,ENSG00000228734,ENSG00000223683,ENSG00000286429,ENSG00000251720,ENSG00000116652,ENSG00000276884,ENSG00000278287,ENSG00000277565,ENSG00000275823,ENSG00000277689,ENSG00000274199,ENSG00000228056
chr1	63316955	63317285	1:63316955-63317285	ENSG00000227485,ENSG00000203605,ENSG00000224209,ENSG00000252259,ENSG00000228734,ENSG00000223683,ENSG00000230798,ENSG00000187140,ENSG00000275836,ENSG00000252784
chr1	63322119	63322788	1:63322119-63322788	ENSG00000224209,ENSG00000252259,ENSG00000228734,ENSG00000223683,ENSG00000230798,ENSG00000187140,ENSG00000275836,ENSG00000252784
chr1	63327580	63327911	1:63327580-63327911	ENSG00000229537,ENSG00000286455,ENSG00000227485,ENSG00000229225,ENSG00000203605,ENSG00000224209,ENSG00000252259,ENSG00000228734,ENSG00000223683,ENSG00000230798,ENSG00000187140,ENSG00000275836,ENSG00000252784,ENSG00000286429,ENSG00000251720
chr1	63367189	63368142	1:63367189-63368142	ENSG00000234318,ENSG00000237163,ENSG00000229537,ENSG00000286455,ENSG00000227485,ENSG00000229225,ENSG00000203605,ENSG00000252259,ENSG00000228734,ENSG00000223683,ENSG00000252784,ENSG00000236674,ENSG00000088035,ENSG00000286429,ENSG00000251720,ENSG00000116652,ENSG00000276884,ENSG00000278287,ENSG00000277565,ENSG00000275823,ENSG00000277689,ENSG00000274199
chr1	63441674	63441960	1:63441674-63441960	ENSG00000234318,ENSG00000237163,ENSG00000229537,ENSG00000286455,ENSG00000227485,ENSG00000229225,ENSG00000203605,ENSG00000252259,ENSG00000228734,ENSG00000223683,ENSG00000252784,ENSG00000142856,ENSG00000286429,ENSG00000251720,ENSG00000116652,ENSG00000276884,ENSG00000278287,ENSG00000277565,ENSG00000275823,ENSG00000277689,ENSG00000274199
chr1	63522716	63523991	1:63522716-63523991	ENSG00000229537,ENSG00000286455,ENSG00000203605,ENSG00000228734,ENSG00000142856,ENSG00000286429,ENSG00000203965,ENSG00000264271,ENSG00000251720,ENSG00000116652,ENSG00000276884,ENSG00000278287,ENSG00000277565,ENSG00000275823,ENSG00000277689,ENSG00000274199
chr1	63575321	63575719	1:63575321-63575719	ENSG00000223683,ENSG00000286429,ENSG00000251720,ENSG00000116652,ENSG00000276884,ENSG00000278287,ENSG00000277565,ENSG00000275823,ENSG00000277689,ENSG00000274199,ENSG00000079739,ENSG00000244256,ENSG00000185483,ENSG00000177452,ENSG00000228056,ENSG00000207190,ENSG00000284928,ENSG00000177414
chr1	63593994	63594219	1:63593994-63594219	ENSG00000142856,ENSG00000251720,ENSG00000116652,ENSG00000276884,ENSG00000278287,ENSG00000277565,ENSG00000275823,ENSG00000277689,ENSG00000274199,ENSG00000079739,ENSG00000244256,ENSG00000177452,ENSG00000177414
chr1	63615714	63616075	1:63615714-63616075	ENSG00000251720,ENSG00000116652,ENSG00000276884,ENSG00000278287,ENSG00000277565,ENSG00000275823,ENSG00000277689,ENSG00000274199,ENSG00000079739,ENSG00000244256,ENSG00000185483,ENSG00000177452,ENSG00000228056,ENSG00000207190,ENSG00000200508,ENSG00000223949,ENSG00000284928,ENSG00000177414
chr1	64137146	64137419	1:64137146-64137419	ENSG00000116652,ENSG00000276884,ENSG00000278287,ENSG00000277565,ENSG00000275823,ENSG00000277689,ENSG00000274199,ENSG00000244256,ENSG00000185483,ENSG00000177452,ENSG00000228056,ENSG00000207190,ENSG00000200508,ENSG00000223949,ENSG00000284928,ENSG00000177414
chr1	64686787	64687048	1:64686787-64687048	ENSG00000284928,ENSG00000177414,ENSG00000238653,ENSG00000158966,ENSG00000264470
chr1	64744435	64745280	1:64744435-64745280	ENSG00000238653,ENSG00000158966,ENSG00000264470,ENSG00000162437
chr1	64745391	64745591	1:64745391-64745591	ENSG00000264470,ENSG00000162437
chr1	64745780	64745980	1:64745780-64745980	ENSG00000264470,ENSG00000162437
chr1	64757145	64757672	1:64757145-64757672	ENSG00000244256,ENSG00000228056,ENSG00000207190,ENSG00000200508,ENSG00000284928,ENSG00000177414,ENSG00000238653,ENSG00000158966,ENSG00000264470,ENSG00000162437
chr1	64824232	64824500	1:64824232-64824500	ENSG00000177414,ENSG00000238653,ENSG00000158966,ENSG00000264470
chr1	64832669	64832967	1:64832669-64832967	ENSG00000177414,ENSG00000238653,ENSG00000158966,ENSG00000264470,ENSG00000185031
chr1	64864035	64864459	1:64864035-64864459	ENSG00000212257,ENSG00000272506,ENSG00000185031,ENSG00000226891,ENSG00000162434
chr1	64898158	64898408	1:64898158-64898408	ENSG00000272506,ENSG00000185031,ENSG00000226891,ENSG00000234784
chr1	64910678	64910910	1:64910678-64910910	ENSG00000185031,ENSG00000234784
chr1	64949016	64949520	1:64949016-64949520	ENSG00000272506,ENSG00000185031,ENSG00000226891,ENSG00000233877
chr1	64956244	64956563	1:64956244-64956563	ENSG00000272506,ENSG00000185031,ENSG00000226891,ENSG00000233877,ENSG00000162434
chr1	64966169	64966972	1:64966169-64966972	ENSG00000199135,ENSG00000265996,ENSG00000272506,ENSG00000185031,ENSG00000226891,ENSG00000233877,ENSG00000162434
chr1	65002804	65003231	1:65002804-65003231	ENSG00000272506,ENSG00000185031,ENSG00000226891
chr1	65020900	65021100	1:65020900-65021100	ENSG00000212257,ENSG00000272506,ENSG00000185031,ENSG00000226891
chr1	65066529	65067530	1:65066529-65067530	ENSG00000234496,ENSG00000235804,ENSG00000199135,ENSG00000265996,ENSG00000272506,ENSG00000226891,ENSG00000162434
chr1	65068615	65068878	1:65068615-65068878	ENSG00000199135,ENSG00000265996,ENSG00000162434
chr1	65075241	65075719	1:65075241-65075719	ENSG00000238653,ENSG00000158966,ENSG00000264470,ENSG00000234496,ENSG00000235804,ENSG00000199135,ENSG00000265996,ENSG00000185031,ENSG00000226891,ENSG00000162434
chr1	65147481	65147684	1:65147481-65147684	ENSG00000231622,ENSG00000162433
chr1	65147983	65148240	1:65147983-65148240	ENSG00000231622,ENSG00000162433
chr1	65148912	65149128	1:65148912-65149128	ENSG00000231622,ENSG00000162433
chr1	65158693	65159351	1:65158693-65159351	ENSG00000177414,ENSG00000238653,ENSG00000231622,ENSG00000162433,ENSG00000234496
chr1	65170921	65171170	1:65170921-65171170	ENSG00000162433,ENSG00000234496
chr1	65209330	65209628	1:65209330-65209628	ENSG00000234496,ENSG00000199135,ENSG00000265996
chr1	65215574	65215954	1:65215574-65215954	ENSG00000177414,ENSG00000238653,ENSG00000158966,ENSG00000264470,ENSG00000239319,ENSG00000285079,ENSG00000224570,ENSG00000234496,ENSG00000199135,ENSG00000265996
chr1	65224663	65225052	1:65224663-65225052	-
chr1	65231801	65232063	1:65231801-65232063	-
chr1	65232407	65232763	1:65232407-65232763	ENSG00000285079
chr1	65232847	65233053	1:65232847-65233053	-
chr1	65236015	65236218	1:65236015-65236218	-
chr1	65254036	65255377	1:65254036-65255377	ENSG00000222624,ENSG00000116675
chr1	65260998	65261199	1:65260998-65261199	ENSG00000116675
chr1	65263689	65263917	1:65263689-65263917	ENSG00000116675
chr1	65264619	65264993	1:65264619-65264993	ENSG00000116675
chr1	65265611	65266183	1:65265611-65266183	ENSG00000116675
chr1	65273387	65273646	1:65273387-65273646	-
chr1	65276192	65276392	1:65276192-65276392	-
chr1	65277632	65278211	1:65277632-65278211	ENSG00000238653,ENSG00000239319,ENSG00000285079,ENSG00000224570
chr1	65284381	65284688	1:65284381-65284688	-
chr1	65292816	65293544	1:65292816-65293544	ENSG00000239319,ENSG00000234144,ENSG00000229294
chr1	65296846	65297059	1:65296846-65297059	ENSG00000234144
chr1	65297778	65298064	1:65297778-65298064	ENSG00000234144
chr1	65309216	65309661	1:65309216-65309661	ENSG00000234144,ENSG00000229294,ENSG00000116675
chr1	65309773	65310403	1:65309773-65310403	ENSG00000224570,ENSG00000229294,ENSG00000116675
chr1	65317827	65318272	1:65317827-65318272	ENSG00000200508,ENSG00000238653,ENSG00000264470,ENSG00000223152,ENSG00000239319,ENSG00000285079,ENSG00000224570,ENSG00000222624,ENSG00000229294
chr1	65319841	65320097	1:65319841-65320097	ENSG00000229294
chr1	65355036	65355511	1:65355036-65355511	ENSG00000207190,ENSG00000200508,ENSG00000284928,ENSG00000238653,ENSG00000264470,ENSG00000223152,ENSG00000227466,ENSG00000239319,ENSG00000285079,ENSG00000224570,ENSG00000222624,ENSG00000116675
chr1	65371535	65371856	1:65371535-65371856	ENSG00000224570,ENSG00000222624,ENSG00000116675
chr1	65372584	65373144	1:65372584-65373144	ENSG00000239319,ENSG00000224570,ENSG00000222624,ENSG00000116675
chr1	65378045	65378459	1:65378045-65378459	ENSG00000116675
chr1	65419862	65420900	1:65419862-65420900	ENSG00000116678,ENSG00000213625,ENSG00000222624
chr1	65431206	65431446	1:65431206-65431446	ENSG00000224570,ENSG00000116678,ENSG00000213625,ENSG00000222624
chr1	65432250	65432639	1:65432250-65432639	ENSG00000224570,ENSG00000116678,ENSG00000213625,ENSG00000222624
chr1	65467522	65467970	1:65467522-65467970	ENSG00000264470,ENSG00000223152,ENSG00000227466,ENSG00000239319,ENSG00000285079,ENSG00000224570,ENSG00000237852,ENSG00000116678,ENSG00000213625,ENSG00000222624
chr1	65469274	65469605	1:65469274-65469605	ENSG00000224570
chr1	65480992	65481294	1:65480992-65481294	ENSG00000224570,ENSG00000237852
chr1	65525397	65526014	1:65525397-65526014	ENSG00000224570,ENSG00000116678
chr1	65687697	65688068	1:65687697-65688068	ENSG00000238653,ENSG00000264470,ENSG00000239319,ENSG00000285079,ENSG00000224570,ENSG00000222624,ENSG00000234496,ENSG00000199135,ENSG00000265996
chr1	65904602	65904985	1:65904602-65904985	ENSG00000264720,ENSG00000223152,ENSG00000227466,ENSG00000239319
chr1	65958848	65959174	1:65958848-65959174	ENSG00000223152,ENSG00000227466,ENSG00000184588
chr1	66242703	66243001	1:66242703-66243001	ENSG00000264720,ENSG00000223152,ENSG00000227466,ENSG00000184588
chr1	66301180	66301561	1:66301180-66301561	ENSG00000248458,ENSG00000264720,ENSG00000223152,ENSG00000227466,ENSG00000184588
chr1	66413173	66413405	1:66413173-66413405	ENSG00000264720,ENSG00000227466,ENSG00000184588
chr1	66442360	66442771	1:66442360-66442771	ENSG00000264720,ENSG00000223152,ENSG00000227466,ENSG00000184588
chr1	66503865	66504194	1:66503865-66504194	ENSG00000248458,ENSG00000264720,ENSG00000118473,ENSG00000223152,ENSG00000227466,ENSG00000184588
chr1	66532806	66533246	1:66532806-66533246	ENSG00000118473
chr1	66533349	66534254	1:66533349-66534254	ENSG00000264720,ENSG00000118473
chr1	66564097	66564306	1:66564097-66564306	ENSG00000248458,ENSG00000264720
chr1	66726055	66726373	1:66726055-66726373	ENSG00000172410,ENSG00000248458,ENSG00000264720,ENSG00000118473
chr1	66729257	66729457	1:66729257-66729457	ENSG00000248458,ENSG00000264720,ENSG00000118473
chr1	66733463	66733920	1:66733463-66733920	ENSG00000231080,ENSG00000172410,ENSG00000248458,ENSG00000264720,ENSG00000118473
chr1	66752231	66752665	1:66752231-66752665	ENSG00000231080,ENSG00000172410,ENSG00000152760,ENSG00000248458,ENSG00000264720
chr1	66758218	66758666	1:66758218-66758666	ENSG00000252116,ENSG00000252433,ENSG00000231080,ENSG00000172410,ENSG00000152760,ENSG00000248458,ENSG00000264720
chr1	66765039	66765329	1:66765039-66765329	ENSG00000252433,ENSG00000231080,ENSG00000172410,ENSG00000152760,ENSG00000248458,ENSG00000264720
chr1	66916397	66916728	1:66916397-66916728	ENSG00000198160,ENSG00000152763
chr1	66924626	66925693	1:66924626-66925693	ENSG00000198160,ENSG00000231080,ENSG00000152763
chr1	66929933	66930943	1:66929933-66930943	ENSG00000198160,ENSG00000152763
chr1	66954895	66955200	1:66954895-66955200	ENSG00000198160,ENSG00000231080,ENSG00000172410
chr1	66981694	66982074	1:66981694-66982074	ENSG00000228523,ENSG00000252116,ENSG00000275678,ENSG00000252433,ENSG00000116704,ENSG00000198160,ENSG00000231080,ENSG00000152763,ENSG00000172410
chr1	66996008	66996404	1:66996008-66996404	ENSG00000228523,ENSG00000252116,ENSG00000275678,ENSG00000252433,ENSG00000116704,ENSG00000231080,ENSG00000172410
chr1	67053461	67054540	1:67053461-67054540	ENSG00000275678,ENSG00000252433,ENSG00000116704,ENSG00000231080
chr1	67134835	67135168	1:67134835-67135168	ENSG00000228523,ENSG00000162594,ENSG00000275678,ENSG00000252433,ENSG00000203963,ENSG00000231080,ENSG00000172410
chr1	67141816	67142199	1:67141816-67142199	ENSG00000252116,ENSG00000162594,ENSG00000275678,ENSG00000252433,ENSG00000203963,ENSG00000231080,ENSG00000172410
chr1	67149161	67149509	1:67149161-67149509	ENSG00000228523,ENSG00000252116,ENSG00000162594,ENSG00000275678,ENSG00000252433,ENSG00000203963,ENSG00000116704,ENSG00000231080,ENSG00000172410
chr1	67191235	67191458	1:67191235-67191458	ENSG00000252116,ENSG00000253074
chr1	67191755	67192263	1:67191755-67192263	ENSG00000228523,ENSG00000252116,ENSG00000253074,ENSG00000162594,ENSG00000252433,ENSG00000231080,ENSG00000172410
chr1	67213245	67213484	1:67213245-67213484	ENSG00000228523,ENSG00000252116,ENSG00000162594
chr1	67307264	67307985	1:67307264-67307985	ENSG00000081985,ENSG00000228523,ENSG00000252116
chr1	67356076	67356381	1:67356076-67356381	ENSG00000223263,ENSG00000081985,ENSG00000228523,ENSG00000252116
chr1	67430056	67430706	1:67430056-67430706	ENSG00000223263,ENSG00000142864,ENSG00000228523,ENSG00000252116
chr1	67430782	67431240	1:67430782-67431240	ENSG00000223263,ENSG00000142864
chr1	67479170	67479742	1:67479170-67479742	ENSG00000223263,ENSG00000228523,ENSG00000252116
chr1	67500445	67500800	1:67500445-67500800	ENSG00000228431,ENSG00000162595,ENSG00000235055,ENSG00000235200,ENSG00000223263,ENSG00000142864,ENSG00000228523,ENSG00000252116,ENSG00000203963,ENSG00000172410
chr1	67532460	67532725	1:67532460-67532725	ENSG00000228431,ENSG00000162595,ENSG00000235055,ENSG00000232284,ENSG00000172380,ENSG00000207504,ENSG00000235200
chr1	67535453	67535743	1:67535453-67535743	ENSG00000228431,ENSG00000162595,ENSG00000235055,ENSG00000232284,ENSG00000172380,ENSG00000207504,ENSG00000235200
chr1	67561681	67561995	1:67561681-67561995	ENSG00000228431,ENSG00000162595,ENSG00000235055,ENSG00000232284,ENSG00000172380,ENSG00000116717,ENSG00000232048,ENSG00000238139,ENSG00000207504,ENSG00000235200
chr1	67588548	67588898	1:67588548-67588898	-
chr1	67646674	67647169	1:67646674-67647169	ENSG00000235055,ENSG00000232048,ENSG00000242482
chr1	67652834	67653230	1:67652834-67653230	ENSG00000232048,ENSG00000242482
chr1	67684863	67685468	1:67684863-67685468	ENSG00000116717
chr1	67685888	67686998	1:67685888-67686998	ENSG00000116717
chr1	67687783	67688006	1:67687783-67688006	ENSG00000116717
chr1	67688640	67688954	1:67688640-67688954	ENSG00000116717
chr1	67694982	67695321	1:67694982-67695321	ENSG00000116717
chr1	67700724	67701184	1:67700724-67701184	ENSG00000162595,ENSG00000235055,ENSG00000232284,ENSG00000172380,ENSG00000116717,ENSG00000232048,ENSG00000235200
chr1	67705811	67706059	1:67705811-67706059	-
chr1	67711487	67712123	1:67711487-67712123	-
chr1	67713017	67713393	1:67713017-67713393	ENSG00000172380,ENSG00000116717
chr1	67726350	67726594	1:67726350-67726594	-
chr1	67732799	67733174	1:67732799-67733174	-
chr1	67733662	67734493	1:67733662-67734493	ENSG00000228431,ENSG00000235055,ENSG00000232284,ENSG00000172380
chr1	67736180	67736579	1:67736180-67736579	-
chr1	67743415	67743697	1:67743415-67743697	ENSG00000172380
chr1	67748665	67748965	1:67748665-67748965	-
chr1	67749621	67750182	1:67749621-67750182	ENSG00000228431,ENSG00000162595,ENSG00000235055,ENSG00000232284,ENSG00000172380,ENSG00000116717,ENSG00000232048,ENSG00000235200
chr1	67760009	67760823	1:67760009-67760823	ENSG00000285473,ENSG00000228431,ENSG00000162595,ENSG00000235055,ENSG00000232284,ENSG00000238778,ENSG00000172380,ENSG00000116717,ENSG00000238139,ENSG00000235200
chr1	67766218	67766451	1:67766218-67766451	ENSG00000228431,ENSG00000162595,ENSG00000235055,ENSG00000232284,ENSG00000238778,ENSG00000172380
chr1	67771315	67771549	1:67771315-67771549	ENSG00000228431,ENSG00000162595,ENSG00000235055,ENSG00000232284,ENSG00000238778,ENSG00000172380
chr1	67850641	67851020	1:67850641-67851020	ENSG00000228431,ENSG00000162595,ENSG00000235055,ENSG00000232284,ENSG00000172380
chr1	68120207	68120483	1:68120207-68120483	ENSG00000285041,ENSG00000229440,ENSG00000237622,ENSG00000229133,ENSG00000221203,ENSG00000116729,ENSG00000228431,ENSG00000162595,ENSG00000235055,ENSG00000232284
chr1	68161926	68162174	1:68161926-68162174	ENSG00000237622,ENSG00000229133,ENSG00000221203,ENSG00000234383,ENSG00000116729,ENSG00000232284
chr1	68291960	68292438	1:68291960-68292438	ENSG00000235446,ENSG00000223883,ENSG00000285473,ENSG00000285407,ENSG00000285041,ENSG00000233589,ENSG00000229440,ENSG00000237622,ENSG00000225242,ENSG00000229133,ENSG00000221203,ENSG00000116729,ENSG00000228431,ENSG00000162595,ENSG00000235055,ENSG00000232284
chr1	68342717	68343084	1:68342717-68343084	ENSG00000235446,ENSG00000285473,ENSG00000285407,ENSG00000285041,ENSG00000229440,ENSG00000237622,ENSG00000229133,ENSG00000221203,ENSG00000116729,ENSG00000228431,ENSG00000162595,ENSG00000235055,ENSG00000232284
chr1	68443118	68443487	1:68443118-68443487	ENSG00000229639,ENSG00000235446,ENSG00000223883,ENSG00000285473,ENSG00000285407,ENSG00000285041,ENSG00000225167,ENSG00000233589,ENSG00000116745,ENSG00000229440,ENSG00000237622,ENSG00000229133,ENSG00000162595,ENSG00000235055
chr1	68496612	68497582	1:68496612-68497582	ENSG00000229639,ENSG00000235446,ENSG00000223883,ENSG00000285473,ENSG00000285407,ENSG00000285041,ENSG00000225167,ENSG00000234264,ENSG00000233589,ENSG00000024526,ENSG00000229440,ENSG00000237622
chr1	69540014	69540502	1:69540014-69540502	ENSG00000226324,ENSG00000229359,ENSG00000240692,ENSG00000287283,ENSG00000270615,ENSG00000287453,ENSG00000229639,ENSG00000235446,ENSG00000223883,ENSG00000285473,ENSG00000285407,ENSG00000285041
chr1	69567125	69567627	1:69567125-69567627	ENSG00000229359,ENSG00000240692,ENSG00000287283,ENSG00000270615,ENSG00000033122,ENSG00000287453,ENSG00000229639,ENSG00000235446,ENSG00000223883,ENSG00000285473,ENSG00000285407,ENSG00000285041
chr1	69737632	69737832	1:69737632-69737832	ENSG00000229359,ENSG00000240692,ENSG00000287283,ENSG00000270615,ENSG00000229639,ENSG00000235446,ENSG00000223883,ENSG00000285473,ENSG00000285407,ENSG00000285041
chr1	70041763	70042103	1:70041763-70042103	ENSG00000231985,ENSG00000226324,ENSG00000235782,ENSG00000237919,ENSG00000229359,ENSG00000240692,ENSG00000287283,ENSG00000270615,ENSG00000229639,ENSG00000235446,ENSG00000223883,ENSG00000285473,ENSG00000285407,ENSG00000285041
chr1	70112953	70113191	1:70112953-70113191	ENSG00000229359,ENSG00000240692,ENSG00000033122
chr1	70132958	70133350	1:70132958-70133350	ENSG00000278636,ENSG00000244389,ENSG00000229359,ENSG00000033122,ENSG00000235446
chr1	70156540	70156878	1:70156540-70156878	ENSG00000244389,ENSG00000229359,ENSG00000240692
chr1	70196213	70196681	1:70196213-70196681	ENSG00000116754,ENSG00000244389,ENSG00000066557
chr1	70205262	70206116	1:70205262-70206116	ENSG00000278636,ENSG00000228988,ENSG00000116754,ENSG00000244389,ENSG00000066557
chr1	70221166	70222006	1:70221166-70222006	ENSG00000207721,ENSG00000278636,ENSG00000228988,ENSG00000116754,ENSG00000244389,ENSG00000066557
chr1	70281599	70281800	1:70281599-70281800	ENSG00000118454
chr1	70307787	70308027	1:70307787-70308027	ENSG00000271992,ENSG00000278636,ENSG00000226088,ENSG00000118454
chr1	70324758	70325028	1:70324758-70325028	ENSG00000271992,ENSG00000278636,ENSG00000226088,ENSG00000197568,ENSG00000118454
chr1	70334433	70334742	1:70334433-70334742	ENSG00000271992,ENSG00000278636,ENSG00000226088,ENSG00000197568,ENSG00000118454,ENSG00000244389
chr1	70353838	70355192	1:70353838-70355192	ENSG00000271992,ENSG00000278636,ENSG00000116761,ENSG00000226088,ENSG00000197568,ENSG00000118454
chr1	70410522	70411418	1:70410522-70411418	ENSG00000271992,ENSG00000278636,ENSG00000116761,ENSG00000226088,ENSG00000197568
chr1	70487794	70488234	1:70487794-70488234	ENSG00000280317,ENSG00000227016,ENSG00000225087,ENSG00000226324,ENSG00000269933,ENSG00000235782,ENSG00000271992,ENSG00000278636,ENSG00000226088,ENSG00000244389,ENSG00000229359,ENSG00000240692,ENSG00000285041
chr1	70504353	70504664	1:70504353-70504664	ENSG00000271992,ENSG00000278636,ENSG00000244389
chr1	70510116	70510422	1:70510116-70510422	ENSG00000226324,ENSG00000207721,ENSG00000269933,ENSG00000235782,ENSG00000233020,ENSG00000271992,ENSG00000278636,ENSG00000226088,ENSG00000229359,ENSG00000240692
chr1	70518152	70518453	1:70518152-70518453	ENSG00000280317,ENSG00000227016,ENSG00000225087,ENSG00000226324,ENSG00000207721,ENSG00000269933,ENSG00000235782,ENSG00000233020,ENSG00000271992,ENSG00000278636,ENSG00000223883
chr1	70528804	70529033	1:70528804-70529033	ENSG00000227016,ENSG00000269933,ENSG00000235782,ENSG00000233020,ENSG00000271992
chr1	70675149	70675584	1:70675149-70675584	ENSG00000229636,ENSG00000226324,ENSG00000207721,ENSG00000269933,ENSG00000235782,ENSG00000226208,ENSG00000229051,ENSG00000237033
chr1	70675673	70676201	1:70675673-70676201	ENSG00000229636,ENSG00000280317,ENSG00000285808,ENSG00000227016,ENSG00000212366,ENSG00000225087,ENSG00000231985,ENSG00000226324,ENSG00000207721,ENSG00000269933,ENSG00000235782,ENSG00000226208,ENSG00000229051,ENSG00000237033,ENSG00000229359
chr1	70685306	70685671	1:70685306-70685671	ENSG00000229636,ENSG00000280317,ENSG00000285808,ENSG00000227016,ENSG00000212366,ENSG00000225087,ENSG00000231985,ENSG00000226324,ENSG00000207721,ENSG00000235079,ENSG00000269933,ENSG00000235782,ENSG00000050628,ENSG00000226208,ENSG00000229051,ENSG00000237033,ENSG00000229359,ENSG00000240692
chr1	71047599	71048043	1:71047599-71048043	ENSG00000280317,ENSG00000227016,ENSG00000225087,ENSG00000226324,ENSG00000207721,ENSG00000132485,ENSG00000235079,ENSG00000269933,ENSG00000235782,ENSG00000050628,ENSG00000226208,ENSG00000229051
chr1	71050061	71050324	1:71050061-71050324	ENSG00000207721,ENSG00000132485,ENSG00000235079,ENSG00000269933,ENSG00000235782,ENSG00000050628
chr1	71080496	71081528	1:71080496-71081528	ENSG00000226324,ENSG00000229956,ENSG00000207721,ENSG00000132485
chr1	71834784	71835347	1:71834784-71835347	ENSG00000116783,ENSG00000252005,ENSG00000285778,ENSG00000200601,ENSG00000223479,ENSG00000233973,ENSG00000251825,ENSG00000229636,ENSG00000280317,ENSG00000285808,ENSG00000227016,ENSG00000212366,ENSG00000225087,ENSG00000227207,ENSG00000233994,ENSG00000228853,ENSG00000271618,ENSG00000231985,ENSG00000226324,ENSG00000235782
chr1	71875310	71875599	1:71875310-71875599	ENSG00000252005,ENSG00000285778,ENSG00000200601,ENSG00000223479,ENSG00000233973,ENSG00000251825,ENSG00000229636,ENSG00000280317,ENSG00000285808,ENSG00000227016,ENSG00000212366,ENSG00000225087,ENSG00000227207,ENSG00000271618,ENSG00000231985,ENSG00000226324,ENSG00000235782
chr1	72282714	72283016	1:72282714-72283016	ENSG00000223479,ENSG00000233973,ENSG00000251825,ENSG00000229636,ENSG00000280317,ENSG00000285808,ENSG00000227016,ENSG00000212366,ENSG00000225087,ENSG00000227207,ENSG00000286863,ENSG00000233994,ENSG00000231985,ENSG00000172260,ENSG00000226324
chr1	74197712	74198578	1:74197712-74198578	ENSG00000178965,ENSG00000234497,ENSG00000233894,ENSG00000237324,ENSG00000116783,ENSG00000254685,ENSG00000259030,ENSG00000162620,ENSG00000252005,ENSG00000285778,ENSG00000200601,ENSG00000223479,ENSG00000233973,ENSG00000251825,ENSG00000229636,ENSG00000280317,ENSG00000285808,ENSG00000212366,ENSG00000225087
chr1	74504188	74504388	1:74504188-74504388	ENSG00000162621,ENSG00000178965,ENSG00000234497,ENSG00000261213,ENSG00000224127,ENSG00000162624,ENSG00000224149,ENSG00000233894,ENSG00000237324,ENSG00000116783,ENSG00000252005,ENSG00000285778,ENSG00000200601,ENSG00000223479,ENSG00000233973,ENSG00000251825,ENSG00000229636,ENSG00000280317,ENSG00000285808,ENSG00000227016,ENSG00000212366,ENSG00000225087
chr1	74689927	74690127	1:74689927-74690127	ENSG00000178965,ENSG00000234497,ENSG00000272864,ENSG00000229943,ENSG00000206999,ENSG00000233894,ENSG00000237324,ENSG00000116783,ENSG00000252005,ENSG00000285778,ENSG00000200601,ENSG00000223479,ENSG00000233973,ENSG00000251825,ENSG00000229636,ENSG00000280317,ENSG00000285808,ENSG00000227016,ENSG00000212366,ENSG00000225087
chr1	74732818	74733442	1:74732818-74733442	ENSG00000178965,ENSG00000234497,ENSG00000116791,ENSG00000162623,ENSG00000229943,ENSG00000261213,ENSG00000224127,ENSG00000162624,ENSG00000224149,ENSG00000206999,ENSG00000233894,ENSG00000237324,ENSG00000116783,ENSG00000252005,ENSG00000285778,ENSG00000200601,ENSG00000223479,ENSG00000233973,ENSG00000229636,ENSG00000280317,ENSG00000227016
chr1	74733725	74734020	1:74733725-74734020	ENSG00000178965,ENSG00000234497,ENSG00000116791,ENSG00000162623,ENSG00000229943,ENSG00000261213,ENSG00000224127,ENSG00000224149,ENSG00000233894,ENSG00000237324,ENSG00000116783,ENSG00000252005,ENSG00000285778,ENSG00000200601,ENSG00000223479,ENSG00000233973
chr1	74767568	74767777	1:74767568-74767777	ENSG00000178965,ENSG00000234497,ENSG00000162623,ENSG00000229943,ENSG00000261213,ENSG00000224127,ENSG00000162624,ENSG00000224149,ENSG00000206999,ENSG00000233894,ENSG00000237324,ENSG00000116783,ENSG00000252005,ENSG00000285778,ENSG00000200601,ENSG00000223479,ENSG00000233973,ENSG00000251825,ENSG00000229636,ENSG00000280317
chr1	74771982	74772184	1:74771982-74772184	ENSG00000178965,ENSG00000234497,ENSG00000162623,ENSG00000229943,ENSG00000261213,ENSG00000224127,ENSG00000162624,ENSG00000224149,ENSG00000206999,ENSG00000137968,ENSG00000233894,ENSG00000237324,ENSG00000116783,ENSG00000252005,ENSG00000285778,ENSG00000200601,ENSG00000223479,ENSG00000233973,ENSG00000280317,ENSG00000227016,ENSG00000212366,ENSG00000225087
chr1	75472402	75472795	1:75472402-75472795	ENSG00000178965,ENSG00000234497,ENSG00000229943,ENSG00000261213,ENSG00000224127,ENSG00000162624,ENSG00000224149,ENSG00000206999,ENSG00000137968,ENSG00000224493,ENSG00000252338,ENSG00000213579,ENSG00000181227,ENSG00000154007,ENSG00000251767,ENSG00000237324,ENSG00000116783,ENSG00000252005,ENSG00000285778,ENSG00000200601,ENSG00000223479,ENSG00000233973,ENSG00000251825,ENSG00000229636,ENSG00000280317
chr1	75475752	75476032	1:75475752-75476032	ENSG00000229943,ENSG00000261213,ENSG00000224127,ENSG00000162624,ENSG00000224149,ENSG00000206999,ENSG00000137968,ENSG00000224493,ENSG00000252338,ENSG00000213579,ENSG00000181227,ENSG00000154007,ENSG00000237324,ENSG00000252005,ENSG00000200601,ENSG00000223479,ENSG00000233973,ENSG00000229636,ENSG00000280317
chr1	75724185	75725059	1:75724185-75725059	ENSG00000137968,ENSG00000230863,ENSG00000117054,ENSG00000181227
chr1	75785752	75786801	1:75785752-75786801	ENSG00000137968,ENSG00000230863,ENSG00000117054,ENSG00000181227,ENSG00000137955,ENSG00000206620,ENSG00000207241,ENSG00000201487,ENSG00000057468
chr1	75801507	75801734	1:75801507-75801734	ENSG00000181227,ENSG00000137955,ENSG00000206620,ENSG00000207241,ENSG00000201487,ENSG00000057468
chr1	75842580	75842873	1:75842580-75842873	ENSG00000229943,ENSG00000261213,ENSG00000224127,ENSG00000162624,ENSG00000224149,ENSG00000206999,ENSG00000137968,ENSG00000213579,ENSG00000181227,ENSG00000154007,ENSG00000225605
chr1	75908699	75908972	1:75908699-75908972	ENSG00000137968,ENSG00000154007,ENSG00000225605
chr1	75991155	75991897	1:75991155-75991897	ENSG00000229943,ENSG00000261213,ENSG00000224127,ENSG00000162624,ENSG00000224149,ENSG00000206999,ENSG00000137968,ENSG00000213579,ENSG00000181227,ENSG00000154007,ENSG00000225605,ENSG00000226415,ENSG00000199921,ENSG00000237552,ENSG00000117069,ENSG00000276081,ENSG00000288543,ENSG00000230498,ENSG00000226084,ENSG00000233099,ENSG00000251767,ENSG00000285778,ENSG00000200601
chr1	76040329	76040778	1:76040329-76040778	ENSG00000234497,ENSG00000229943,ENSG00000261213,ENSG00000224127,ENSG00000162624,ENSG00000224149,ENSG00000206999,ENSG00000137968,ENSG00000252338,ENSG00000213579,ENSG00000181227,ENSG00000154007,ENSG00000225605,ENSG00000230027,ENSG00000223905,ENSG00000272855,ENSG00000226415,ENSG00000199921,ENSG00000237552,ENSG00000117069,ENSG00000276081,ENSG00000288543,ENSG00000230498,ENSG00000226084,ENSG00000287870,ENSG00000233099,ENSG00000251767,ENSG00000287647,ENSG00000237413,ENSG00000237324,ENSG00000252005,ENSG00000200601,ENSG00000223479
chr1	76041040	76041240	1:76041040-76041240	ENSG00000230027
chr1	76074350	76075068	1:76074350-76075068	ENSG00000229943,ENSG00000261213,ENSG00000224127,ENSG00000162624,ENSG00000224149,ENSG00000206999,ENSG00000137968,ENSG00000213579,ENSG00000181227,ENSG00000154007,ENSG00000225605,ENSG00000184005,ENSG00000226415,ENSG00000199921,ENSG00000237552,ENSG00000117069,ENSG00000276081,ENSG00000288543,ENSG00000230498,ENSG00000233099,ENSG00000251767,ENSG00000287647,ENSG00000251785,ENSG00000237413,ENSG00000200601
chr1	76143865	76144143	1:76143865-76144143	ENSG00000261213,ENSG00000224127,ENSG00000162624,ENSG00000224149,ENSG00000206999,ENSG00000137968,ENSG00000213579,ENSG00000154007,ENSG00000225605,ENSG00000223905,ENSG00000272855,ENSG00000226415,ENSG00000199921,ENSG00000237552,ENSG00000117069,ENSG00000276081,ENSG00000288543,ENSG00000230498,ENSG00000226084,ENSG00000228187,ENSG00000233099,ENSG00000251767,ENSG00000287647,ENSG00000252005
chr1	76154113	76154646	1:76154113-76154646	ENSG00000229943,ENSG00000261213,ENSG00000224127,ENSG00000162624,ENSG00000224149,ENSG00000206999,ENSG00000137968,ENSG00000252338,ENSG00000213579,ENSG00000181227,ENSG00000154007,ENSG00000225605,ENSG00000223905,ENSG00000272855,ENSG00000226415,ENSG00000199921,ENSG00000237552,ENSG00000117069,ENSG00000276081,ENSG00000288543,ENSG00000230498,ENSG00000226084,ENSG00000228187,ENSG00000287870,ENSG00000233099,ENSG00000251767,ENSG00000287647,ENSG00000251785,ENSG00000243437,ENSG00000252005
chr1	76269208	76269526	1:76269208-76269526	ENSG00000229943,ENSG00000261213,ENSG00000224127,ENSG00000162624,ENSG00000224149,ENSG00000206999,ENSG00000137968,ENSG00000181227,ENSG00000154007,ENSG00000225605,ENSG00000223905,ENSG00000272855,ENSG00000226415,ENSG00000199921,ENSG00000237552,ENSG00000117069,ENSG00000276081,ENSG00000288543,ENSG00000230498,ENSG00000226084,ENSG00000233099,ENSG00000251767,ENSG00000287647,ENSG00000235400,ENSG00000212308,ENSG00000252005,ENSG00000285778
chr1	76331044	76331294	1:76331044-76331294	ENSG00000229943,ENSG00000261213,ENSG00000224127,ENSG00000162624,ENSG00000224149,ENSG00000154007,ENSG00000223905,ENSG00000272855,ENSG00000226415,ENSG00000199921,ENSG00000237552,ENSG00000117069,ENSG00000276081,ENSG00000288543,ENSG00000230498,ENSG00000226084,ENSG00000233099,ENSG00000251767,ENSG00000287647
chr1	76607707	76608102	1:76607707-76608102	ENSG00000229943,ENSG00000223905,ENSG00000272855,ENSG00000226415,ENSG00000199921,ENSG00000237552,ENSG00000117069,ENSG00000276081,ENSG00000288543,ENSG00000230498,ENSG00000233099,ENSG00000251767,ENSG00000287647,ENSG00000162618
chr1	77016074	77016360	1:77016074-77016360	ENSG00000226415,ENSG00000199921,ENSG00000237552,ENSG00000117069,ENSG00000276081,ENSG00000288543,ENSG00000230498,ENSG00000287870,ENSG00000233099,ENSG00000251767,ENSG00000287647,ENSG00000235011,ENSG00000282898,ENSG00000230787,ENSG00000162618,ENSG00000227556
chr1	77218845	77219613	1:77218845-77219613	ENSG00000237552,ENSG00000276081,ENSG00000288543,ENSG00000230498,ENSG00000142892,ENSG00000226084,ENSG00000228187,ENSG00000287870,ENSG00000154027,ENSG00000233099,ENSG00000251767,ENSG00000287647,ENSG00000251785,ENSG00000243437,ENSG00000232676,ENSG00000285462,ENSG00000235011,ENSG00000282898,ENSG00000230787,ENSG00000162618,ENSG00000227556
chr1	77533746	77534017	1:77533746-77534017	ENSG00000230498,ENSG00000228187,ENSG00000287870,ENSG00000154027,ENSG00000233099,ENSG00000251767,ENSG00000287647,ENSG00000251785,ENSG00000243437,ENSG00000235011,ENSG00000282898,ENSG00000227556
chr1	77682109	77683767	1:77682109-77683767	ENSG00000233099,ENSG00000251767,ENSG00000287647,ENSG00000036549,ENSG00000251785,ENSG00000243437
chr1	77744625	77745085	1:77744625-77745085	ENSG00000288543,ENSG00000233099,ENSG00000251767,ENSG00000287647,ENSG00000251785,ENSG00000243437,ENSG00000077254,ENSG00000232672,ENSG00000180488,ENSG00000222849,ENSG00000219201,ENSG00000235613,ENSG00000232015,ENSG00000277670,ENSG00000260322,ENSG00000232676,ENSG00000285462,ENSG00000235011,ENSG00000282898,ENSG00000230787,ENSG00000162618,ENSG00000235400,ENSG00000212308,ENSG00000227556,ENSG00000122420
chr1	77758984	77760098	1:77758984-77760098	ENSG00000251785,ENSG00000243437,ENSG00000077254,ENSG00000232672,ENSG00000180488,ENSG00000222849,ENSG00000219201,ENSG00000235613,ENSG00000232015,ENSG00000162618,ENSG00000227556
chr1	77779483	77780346	1:77779483-77780346	ENSG00000251785,ENSG00000243437,ENSG00000077254,ENSG00000232672,ENSG00000180488,ENSG00000222849,ENSG00000219201,ENSG00000235613,ENSG00000232015,ENSG00000285462
chr1	77825323	77825623	1:77825323-77825623	ENSG00000251767,ENSG00000251785,ENSG00000243437,ENSG00000219201,ENSG00000235613,ENSG00000232015,ENSG00000235927,ENSG00000162614,ENSG00000277670,ENSG00000235756,ENSG00000285462,ENSG00000230787,ENSG00000162618,ENSG00000235400,ENSG00000212308
chr1	77888702	77889235	1:77888702-77889235	ENSG00000251785,ENSG00000219201,ENSG00000235613,ENSG00000232015,ENSG00000235927,ENSG00000162614
chr1	77978196	77979695	1:77978196-77979695	ENSG00000162613,ENSG00000162616,ENSG00000137960,ENSG00000273338,ENSG00000285928,ENSG00000162618
chr1	77994282	77994554	1:77994282-77994554	ENSG00000162613,ENSG00000162616,ENSG00000273338,ENSG00000285928,ENSG00000285462,ENSG00000162618
chr1	78003336	78003618	1:78003336-78003618	ENSG00000162613,ENSG00000162616,ENSG00000273338,ENSG00000285928
chr1	78004651	78005065	1:78004651-78005065	ENSG00000287647,ENSG00000251785,ENSG00000243437,ENSG00000235613,ENSG00000162613,ENSG00000162616,ENSG00000137960,ENSG00000273338,ENSG00000285928,ENSG00000237413,ENSG00000285409,ENSG00000232676,ENSG00000285462,ENSG00000235011,ENSG00000282898,ENSG00000230787,ENSG00000162618,ENSG00000235400,ENSG00000137965
chr1	78045799	78046560	1:78045799-78046560	ENSG00000137960,ENSG00000285928,ENSG00000213561,ENSG00000232676,ENSG00000230787,ENSG00000162618
chr1	78052779	78053443	1:78052779-78053443	ENSG00000251785,ENSG00000243437,ENSG00000235613,ENSG00000232015,ENSG00000137960,ENSG00000285928,ENSG00000213561,ENSG00000213560,ENSG00000202263,ENSG00000233333,ENSG00000237413,ENSG00000234108,ENSG00000213559,ENSG00000277670,ENSG00000260322,ENSG00000235756,ENSG00000285409,ENSG00000232676,ENSG00000285462,ENSG00000235011,ENSG00000282898,ENSG00000230787,ENSG00000162618,ENSG00000235400,ENSG00000212308,ENSG00000227556,ENSG00000122420
chr1	78060953	78061153	1:78060953-78061153	ENSG00000251785,ENSG00000285928,ENSG00000213561,ENSG00000237413,ENSG00000285409,ENSG00000232676,ENSG00000285462,ENSG00000235011,ENSG00000282898,ENSG00000230787,ENSG00000162618,ENSG00000235400,ENSG00000212308,ENSG00000122420
chr1	78074188	78074425	1:78074188-78074425	ENSG00000251785,ENSG00000285928,ENSG00000251958,ENSG00000213560,ENSG00000202263,ENSG00000277670,ENSG00000235756,ENSG00000285409,ENSG00000232676,ENSG00000285462,ENSG00000230787,ENSG00000162618,ENSG00000235400,ENSG00000212308,ENSG00000122420
chr1	78091254	78091505	1:78091254-78091505	ENSG00000285928,ENSG00000251958,ENSG00000213560,ENSG00000202263,ENSG00000237413,ENSG00000232676,ENSG00000285462,ENSG00000235011,ENSG00000282898,ENSG00000230787,ENSG00000162618,ENSG00000235400
chr1	78114241	78114760	1:78114241-78114760	ENSG00000233099,ENSG00000251767,ENSG00000287647,ENSG00000251785,ENSG00000243437,ENSG00000219201,ENSG00000235613,ENSG00000232015,ENSG00000162613,ENSG00000162616,ENSG00000137960,ENSG00000285928,ENSG00000251958,ENSG00000213560,ENSG00000202263,ENSG00000233333,ENSG00000237413,ENSG00000224326,ENSG00000234108,ENSG00000227062,ENSG00000236407,ENSG00000277670,ENSG00000260322,ENSG00000235756,ENSG00000285409,ENSG00000232676,ENSG00000285462,ENSG00000235011,ENSG00000282898,ENSG00000230787,ENSG00000162618,ENSG00000235400,ENSG00000238015,ENSG00000137965,ENSG00000212308,ENSG00000227556,ENSG00000122420
chr1	78130823	78131079	1:78130823-78131079	ENSG00000233333,ENSG00000237413,ENSG00000236407,ENSG00000277670,ENSG00000260322,ENSG00000235756,ENSG00000285409,ENSG00000232676,ENSG00000285462,ENSG00000235011,ENSG00000282898,ENSG00000230787,ENSG00000162618,ENSG00000235400,ENSG00000238015,ENSG00000137965,ENSG00000212308,ENSG00000227556,ENSG00000122420
chr1	78145136	78145552	1:78145136-78145552	ENSG00000251785,ENSG00000233333,ENSG00000237413,ENSG00000224326,ENSG00000234108,ENSG00000213559,ENSG00000236407,ENSG00000277670,ENSG00000260322,ENSG00000235756,ENSG00000285409,ENSG00000232676,ENSG00000285462,ENSG00000235011,ENSG00000282898,ENSG00000230787,ENSG00000162618,ENSG00000235400,ENSG00000238015,ENSG00000137965,ENSG00000212308,ENSG00000227556,ENSG00000122420
chr1	78617566	78617911	1:78617566-78617911	ENSG00000233333,ENSG00000237413,ENSG00000224326,ENSG00000236407,ENSG00000260322,ENSG00000235756,ENSG00000285409,ENSG00000232676,ENSG00000285462,ENSG00000235011,ENSG00000282898,ENSG00000230787,ENSG00000162618,ENSG00000235400,ENSG00000238015,ENSG00000137965,ENSG00000137959,ENSG00000212308,ENSG00000227556,ENSG00000122420
chr1	81179276	81179617	1:81179276-81179617	ENSG00000224494,ENSG00000227288,ENSG00000227960,ENSG00000234953,ENSG00000242598,ENSG00000236676,ENSG00000234683,ENSG00000215875,ENSG00000233290,ENSG00000230817,ENSG00000236268,ENSG00000285782,ENSG00000117114,ENSG00000223026,ENSG00000285179,ENSG00000235089,ENSG00000229752,ENSG00000227937,ENSG00000234184,ENSG00000224326,ENSG00000234108,ENSG00000227062,ENSG00000213559,ENSG00000225598,ENSG00000236407,ENSG00000277670,ENSG00000260322,ENSG00000235756,ENSG00000285409,ENSG00000232676,ENSG00000285462,ENSG00000235011,ENSG00000282898,ENSG00000230787,ENSG00000162618,ENSG00000235400
chr1	81414461	81414698	1:81414461-81414698	ENSG00000224494,ENSG00000227288,ENSG00000227960,ENSG00000234953,ENSG00000242598,ENSG00000236676,ENSG00000234683,ENSG00000215875,ENSG00000233290,ENSG00000230817,ENSG00000236268,ENSG00000117114,ENSG00000223026,ENSG00000285179,ENSG00000235089,ENSG00000229752,ENSG00000227937,ENSG00000234184,ENSG00000224326,ENSG00000234108,ENSG00000227062,ENSG00000213559,ENSG00000225598,ENSG00000236407,ENSG00000277670,ENSG00000260322,ENSG00000235756,ENSG00000285409,ENSG00000232676,ENSG00000285462,ENSG00000235011,ENSG00000282898,ENSG00000230787,ENSG00000162618
chr1	83142900	83143130	1:83142900-83143130	ENSG00000227960,ENSG00000236676,ENSG00000234683,ENSG00000215875,ENSG00000233290,ENSG00000230817,ENSG00000236268,ENSG00000285782,ENSG00000231364,ENSG00000237076,ENSG00000223026
chr1	83860431	83860749	1:83860431-83860749	ENSG00000227288,ENSG00000234953,ENSG00000242598,ENSG00000215875,ENSG00000233290,ENSG00000230817,ENSG00000236268,ENSG00000285782,ENSG00000231364,ENSG00000233008,ENSG00000237076
chr1	83901637	83901852	1:83901637-83901852	ENSG00000234683,ENSG00000215875,ENSG00000233290,ENSG00000285782,ENSG00000237076,ENSG00000137941
chr1	83918855	83919334	1:83918855-83919334	ENSG00000227288,ENSG00000227960,ENSG00000234953,ENSG00000242598,ENSG00000236676,ENSG00000234683,ENSG00000215875,ENSG00000233290,ENSG00000230817,ENSG00000236268,ENSG00000285782,ENSG00000231364,ENSG00000237076,ENSG00000137941,ENSG00000137976,ENSG00000240520,ENSG00000249237,ENSG00000199959,ENSG00000226970,ENSG00000213540,ENSG00000285201,ENSG00000229486,ENSG00000233061,ENSG00000171517
chr1	83931721	83931994	1:83931721-83931994	ENSG00000233290,ENSG00000230817,ENSG00000231364,ENSG00000237076,ENSG00000137941,ENSG00000137976,ENSG00000240520,ENSG00000249237,ENSG00000226970,ENSG00000285201,ENSG00000229486,ENSG00000233061
chr1	83998560	83999585	1:83998560-83999585	ENSG00000137941,ENSG00000285201,ENSG00000229486,ENSG00000233061
chr1	84077542	84078499	1:84077542-84078499	ENSG00000230817,ENSG00000285782,ENSG00000237076,ENSG00000249237,ENSG00000226970,ENSG00000213540,ENSG00000142875,ENSG00000271576,ENSG00000285201,ENSG00000229486,ENSG00000233061
chr1	84103281	84103770	1:84103281-84103770	ENSG00000236676,ENSG00000233290,ENSG00000230817,ENSG00000236268,ENSG00000285782,ENSG00000231364,ENSG00000237076,ENSG00000137976,ENSG00000240520,ENSG00000249237,ENSG00000199959,ENSG00000226970,ENSG00000213540,ENSG00000142875,ENSG00000271576,ENSG00000285201,ENSG00000229486,ENSG00000233061,ENSG00000171517
chr1	84122882	84123168	1:84122882-84123168	ENSG00000215875,ENSG00000233290,ENSG00000231364,ENSG00000137976,ENSG00000240520,ENSG00000249237,ENSG00000199959,ENSG00000226970,ENSG00000213540,ENSG00000142875,ENSG00000285201,ENSG00000229486,ENSG00000233061
chr1	84146493	84146716	1:84146493-84146716	ENSG00000240520,ENSG00000226970,ENSG00000142875
chr1	84298400	84298700	1:84298400-84298700	ENSG00000137976,ENSG00000240520,ENSG00000249237,ENSG00000203943,ENSG00000199959,ENSG00000226970
chr1	84301521	84301730	1:84301521-84301730	ENSG00000137976,ENSG00000240520,ENSG00000249237,ENSG00000203943,ENSG00000199959,ENSG00000226970
chr1	84433861	84434071	1:84433861-84434071	ENSG00000137976,ENSG00000240520,ENSG00000249237,ENSG00000199959,ENSG00000226970,ENSG00000142875
chr1	84442230	84442574	1:84442230-84442574	ENSG00000230817,ENSG00000285782,ENSG00000231364,ENSG00000285361,ENSG00000137976,ENSG00000240520,ENSG00000249237,ENSG00000199959,ENSG00000226970,ENSG00000142875,ENSG00000232622,ENSG00000180869,ENSG00000285374,ENSG00000122432,ENSG00000174021,ENSG00000117133
chr1	84479076	84479904	1:84479076-84479904	ENSG00000285361,ENSG00000137976,ENSG00000240520,ENSG00000249237,ENSG00000226970,ENSG00000285374,ENSG00000122432,ENSG00000174021,ENSG00000117133
chr1	84505625	84506952	1:84505625-84506952	ENSG00000285374,ENSG00000122432,ENSG00000174021
chr1	84541736	84542112	1:84541736-84542112	ENSG00000137976,ENSG00000240520,ENSG00000285374,ENSG00000122432,ENSG00000285851,ENSG00000174021
chr1	84559887	84560172	1:84559887-84560172	ENSG00000285374,ENSG00000284882,ENSG00000117151,ENSG00000285851
chr1	84566762	84567040	1:84566762-84567040	ENSG00000285374,ENSG00000284882,ENSG00000117151,ENSG00000285851
chr1	84573891	84574746	1:84573891-84574746	ENSG00000285782,ENSG00000231364,ENSG00000285374,ENSG00000284882,ENSG00000117151,ENSG00000122432,ENSG00000285851,ENSG00000174021
chr1	84620664	84621287	1:84620664-84621287	ENSG00000137976,ENSG00000240520,ENSG00000249237,ENSG00000199959,ENSG00000226970,ENSG00000142875,ENSG00000171517,ENSG00000232622,ENSG00000180869,ENSG00000285374,ENSG00000122432,ENSG00000174021
chr1	84653300	84653500	1:84653300-84653500	ENSG00000117155,ENSG00000232622,ENSG00000180869
chr1	84668211	84668672	1:84668211-84668672	ENSG00000233290,ENSG00000285782,ENSG00000237076,ENSG00000137976,ENSG00000240520,ENSG00000249237,ENSG00000199959,ENSG00000226970,ENSG00000171517,ENSG00000117155,ENSG00000232622,ENSG00000180869,ENSG00000285374
chr1	84688633	84689028	1:84688633-84689028	ENSG00000117155
chr1	84689824	84690916	1:84689824-84690916	ENSG00000117155
chr1	84721162	84721486	1:84721162-84721486	ENSG00000231364,ENSG00000237076,ENSG00000137976,ENSG00000240520,ENSG00000249237,ENSG00000171517,ENSG00000117155,ENSG00000232622,ENSG00000180869
chr1	84724376	84724840	1:84724376-84724840	ENSG00000231364,ENSG00000237076,ENSG00000137976,ENSG00000240520,ENSG00000249237,ENSG00000226970,ENSG00000171517,ENSG00000117155,ENSG00000232622,ENSG00000180869
chr1	84753573	84753894	1:84753573-84753894	ENSG00000233290,ENSG00000230817,ENSG00000285782,ENSG00000137976,ENSG00000240520,ENSG00000249237,ENSG00000199959,ENSG00000226970,ENSG00000285201,ENSG00000171517,ENSG00000232622,ENSG00000180869,ENSG00000285374
chr1	84772397	84772658	1:84772397-84772658	ENSG00000137976,ENSG00000240520,ENSG00000249237,ENSG00000226970,ENSG00000171517,ENSG00000232622,ENSG00000180869
chr1	84782474	84782818	1:84782474-84782818	ENSG00000285782,ENSG00000231364,ENSG00000237076,ENSG00000137976,ENSG00000240520,ENSG00000249237,ENSG00000199959,ENSG00000226970,ENSG00000285201,ENSG00000171517,ENSG00000285325,ENSG00000232622,ENSG00000180869
chr1	84936102	84936548	1:84936102-84936548	ENSG00000171517
chr1	84944728	84945545	1:84944728-84945545	ENSG00000162642,ENSG00000171517
chr1	84945918	84946273	1:84945918-84946273	ENSG00000162642,ENSG00000171517
chr1	84948055	84948388	1:84948055-84948388	ENSG00000162642,ENSG00000171517
chr1	84997004	84997460	1:84997004-84997460	ENSG00000162643,ENSG00000153898
chr1	85027739	85028070	1:85027739-85028070	ENSG00000055732
chr1	85048146	85048415	1:85048146-85048415	ENSG00000055732
chr1	85061996	85062455	1:85061996-85062455	ENSG00000201620,ENSG00000171502,ENSG00000273264,ENSG00000199459,ENSG00000266110,ENSG00000055732,ENSG00000162643,ENSG00000171517
chr1	85109395	85109767	1:85109395-85109767	ENSG00000231364,ENSG00000237076,ENSG00000229505,ENSG00000201620,ENSG00000171502,ENSG00000273264,ENSG00000199459,ENSG00000223254,ENSG00000162642,ENSG00000097096,ENSG00000280099,ENSG00000266110,ENSG00000171517
chr1	85172664	85173255	1:85172664-85173255	ENSG00000236268,ENSG00000285782,ENSG00000285210,ENSG00000229505,ENSG00000201620,ENSG00000171502,ENSG00000273264,ENSG00000199459,ENSG00000097096,ENSG00000280099,ENSG00000266110,ENSG00000171517
chr1	85200337	85202109	1:85200337-85202109	ENSG00000097096,ENSG00000280099,ENSG00000266110
chr1	85224756	85225581	1:85224756-85225581	ENSG00000285782,ENSG00000229505,ENSG00000201620,ENSG00000171502,ENSG00000273264,ENSG00000199459,ENSG00000223254,ENSG00000162642,ENSG00000097096,ENSG00000280099,ENSG00000266110,ENSG00000171517
chr1	85230659	85230996	1:85230659-85230996	ENSG00000229505,ENSG00000201620,ENSG00000273264,ENSG00000199459,ENSG00000223254,ENSG00000162642,ENSG00000097096,ENSG00000280099,ENSG00000266110
chr1	85237711	85237978	1:85237711-85237978	ENSG00000280099,ENSG00000266110
chr1	85240346	85240684	1:85240346-85240684	ENSG00000229505,ENSG00000171502,ENSG00000273264,ENSG00000199459,ENSG00000223254,ENSG00000162642,ENSG00000097096,ENSG00000280099,ENSG00000266110,ENSG00000171517
chr1	85248752	85249001	1:85248752-85249001	ENSG00000162642,ENSG00000266110
chr1	85258956	85259946	1:85258956-85259946	ENSG00000273264,ENSG00000199459,ENSG00000223653,ENSG00000142867,ENSG00000223254,ENSG00000162642,ENSG00000266110
chr1	85276104	85277030	1:85276104-85277030	ENSG00000273264,ENSG00000199459,ENSG00000223653,ENSG00000142867,ENSG00000223254,ENSG00000162642
chr1	85278893	85279196	1:85278893-85279196	ENSG00000223653,ENSG00000142867,ENSG00000223254
chr1	85308173	85308464	1:85308173-85308464	ENSG00000229505,ENSG00000201620,ENSG00000171502,ENSG00000230285,ENSG00000199934,ENSG00000142871,ENSG00000272691,ENSG00000282057,ENSG00000273264,ENSG00000199459,ENSG00000153904
chr1	85576941	85577193	1:85576941-85577193	ENSG00000230285,ENSG00000199934,ENSG00000142871,ENSG00000272691,ENSG00000282057,ENSG00000273264,ENSG00000199459,ENSG00000153904
chr1	85581298	85581535	1:85581298-85581535	ENSG00000201620,ENSG00000230285,ENSG00000199934,ENSG00000142871,ENSG00000272691,ENSG00000282057,ENSG00000273264,ENSG00000199459,ENSG00000153904
chr1	85629221	85629458	1:85629221-85629458	ENSG00000229505,ENSG00000201620,ENSG00000171502,ENSG00000230285,ENSG00000199934,ENSG00000273264,ENSG00000199459
chr1	85707895	85708754	1:85707895-85708754	ENSG00000229505,ENSG00000201620,ENSG00000171502,ENSG00000117174,ENSG00000230285,ENSG00000199934,ENSG00000273264,ENSG00000199459
chr1	86380318	86380598	1:86380318-86380598	ENSG00000278281,ENSG00000122417,ENSG00000285210
chr1	86395718	86396622	1:86395718-86396622	ENSG00000153923,ENSG00000224466,ENSG00000016602,ENSG00000137975,ENSG00000231349,ENSG00000278281,ENSG00000122417,ENSG00000285210
chr1	86409483	86409774	1:86409483-86409774	ENSG00000224466,ENSG00000016602,ENSG00000137975,ENSG00000231349,ENSG00000278281,ENSG00000122417,ENSG00000285210
chr1	86419306	86419540	1:86419306-86419540	ENSG00000153923,ENSG00000016602,ENSG00000137975,ENSG00000278281,ENSG00000285210
chr1	86474078	86474372	1:86474078-86474372	ENSG00000153923,ENSG00000224466,ENSG00000016602,ENSG00000016490,ENSG00000137975,ENSG00000278281,ENSG00000285210
chr1	86500057	86500360	1:86500057-86500360	ENSG00000153923,ENSG00000224466,ENSG00000016602,ENSG00000278281,ENSG00000122417,ENSG00000285210,ENSG00000171502
chr1	86502171	86502492	1:86502171-86502492	ENSG00000153923,ENSG00000224466,ENSG00000016602,ENSG00000278281,ENSG00000122417,ENSG00000285210,ENSG00000171502
chr1	86508057	86508325	1:86508057-86508325	ENSG00000153923,ENSG00000224466,ENSG00000016602,ENSG00000278281,ENSG00000285210,ENSG00000171502
chr1	86704108	86705441	1:86704108-86705441	ENSG00000097033,ENSG00000261737,ENSG00000153923,ENSG00000236915,ENSG00000224466,ENSG00000016602,ENSG00000278281
chr1	86740170	86740459	1:86740170-86740459	ENSG00000230721,ENSG00000097033,ENSG00000261737,ENSG00000153923,ENSG00000236915,ENSG00000224466,ENSG00000016602,ENSG00000278281,ENSG00000285210
chr1	86742061	86742438	1:86742061-86742438	ENSG00000230721,ENSG00000097033,ENSG00000261737,ENSG00000153923,ENSG00000224466,ENSG00000016602,ENSG00000278281
chr1	86774433	86774635	1:86774433-86774635	ENSG00000230721,ENSG00000153923,ENSG00000224466
chr1	86833593	86833965	1:86833593-86833965	ENSG00000284240,ENSG00000225568,ENSG00000235251,ENSG00000284846,ENSG00000230721,ENSG00000153923,ENSG00000016602,ENSG00000278281,ENSG00000285210
chr1	86913879	86914970	1:86913879-86914970	ENSG00000153936,ENSG00000183291
chr1	86915357	86915787	1:86915357-86915787	ENSG00000153936,ENSG00000183291
chr1	86933680	86933913	1:86933680-86933913	ENSG00000267734
chr1	86938519	86938836	1:86938519-86938836	ENSG00000225568,ENSG00000235251,ENSG00000267734,ENSG00000153936,ENSG00000183291,ENSG00000224466
chr1	86951521	86951729	1:86951521-86951729	ENSG00000153936
chr1	86965295	86965648	1:86965295-86965648	ENSG00000225568,ENSG00000235251,ENSG00000153936,ENSG00000284846,ENSG00000230721,ENSG00000153923,ENSG00000224466,ENSG00000016602,ENSG00000285210
chr1	86991542	86992160	1:86991542-86992160	ENSG00000225568,ENSG00000235251,ENSG00000267561,ENSG00000153923,ENSG00000224466,ENSG00000285210
chr1	86993662	86994025	1:86993662-86994025	ENSG00000225568,ENSG00000235251,ENSG00000267561,ENSG00000153923,ENSG00000224466,ENSG00000285210
chr1	87025122	87025561	1:87025122-87025561	ENSG00000286758,ENSG00000284240,ENSG00000225568,ENSG00000235251,ENSG00000230721,ENSG00000153923,ENSG00000224466,ENSG00000016602,ENSG00000278281,ENSG00000285210,ENSG00000229505,ENSG00000201620,ENSG00000171502
chr1	87131747	87132235	1:87131747-87132235	ENSG00000227290,ENSG00000270507,ENSG00000284240,ENSG00000267272
chr1	87287015	87287280	1:87287015-87287280	ENSG00000227290,ENSG00000199318,ENSG00000279778,ENSG00000270507,ENSG00000286758,ENSG00000239504,ENSG00000230053,ENSG00000274321,ENSG00000237959,ENSG00000284240
chr1	87328183	87329045	1:87328183-87329045	ENSG00000143013,ENSG00000227290,ENSG00000199318,ENSG00000279778,ENSG00000270507,ENSG00000284240
chr1	87331493	87331757	1:87331493-87331757	ENSG00000143013,ENSG00000227290
chr1	87335209	87335591	1:87335209-87335591	ENSG00000143013,ENSG00000227290,ENSG00000199318,ENSG00000279778,ENSG00000284240
chr1	87435612	87435812	1:87435612-87435812	ENSG00000227290,ENSG00000199318,ENSG00000284240
chr1	87754042	87754590	1:87754042-87754590	ENSG00000287406,ENSG00000227290,ENSG00000199318,ENSG00000279778,ENSG00000270507,ENSG00000286758,ENSG00000239504,ENSG00000230053,ENSG00000274321,ENSG00000237959,ENSG00000284240,ENSG00000224466,ENSG00000016602,ENSG00000285210,ENSG00000229505,ENSG00000171502
chr1	87953845	87954114	1:87953845-87954114	ENSG00000143013,ENSG00000227290,ENSG00000199318,ENSG00000279778,ENSG00000270507,ENSG00000286758,ENSG00000230053,ENSG00000284240
chr1	88180615	88180835	1:88180615-88180835	ENSG00000270507,ENSG00000286758,ENSG00000239504,ENSG00000230053,ENSG00000274321,ENSG00000237959,ENSG00000284240
chr1	88683852	88685122	1:88683852-88685122	ENSG00000237505,ENSG00000286758,ENSG00000230053,ENSG00000274321,ENSG00000237959,ENSG00000065243
chr1	88731560	88731961	1:88731560-88731961	ENSG00000238081,ENSG00000237505,ENSG00000270507,ENSG00000286758,ENSG00000239504,ENSG00000230053,ENSG00000274321,ENSG00000237959,ENSG00000065243,ENSG00000241975,ENSG00000207234
chr1	88736690	88737018	1:88736690-88737018	ENSG00000237505,ENSG00000286758,ENSG00000239504,ENSG00000230053,ENSG00000274321,ENSG00000237959,ENSG00000241975,ENSG00000207234
chr1	88748553	88748765	1:88748553-88748765	ENSG00000230053,ENSG00000274321,ENSG00000237959,ENSG00000241975,ENSG00000207234
chr1	88773453	88773953	1:88773453-88773953	ENSG00000212459,ENSG00000237505,ENSG00000270507,ENSG00000286758,ENSG00000239504,ENSG00000230053,ENSG00000274321,ENSG00000237959,ENSG00000065243,ENSG00000241975,ENSG00000207234
chr1	88800264	88800750	1:88800264-88800750	ENSG00000286758,ENSG00000239504,ENSG00000230053,ENSG00000274321,ENSG00000237959,ENSG00000065243,ENSG00000241975,ENSG00000207234
chr1	88869804	88870141	1:88869804-88870141	ENSG00000286758,ENSG00000239504,ENSG00000230053,ENSG00000274321,ENSG00000237959,ENSG00000241975,ENSG00000207234
chr1	88877514	88877845	1:88877514-88877845	ENSG00000137947,ENSG00000241975,ENSG00000207234
chr1	88890143	88890420	1:88890143-88890420	ENSG00000137947
chr1	88891280	88891989	1:88891280-88891989	ENSG00000137947
chr1	88892526	88892846	1:88892526-88892846	ENSG00000137947
chr1	88916979	88917239	1:88916979-88917239	ENSG00000239504,ENSG00000235308
chr1	88935935	88936244	1:88935935-88936244	ENSG00000238081,ENSG00000233235,ENSG00000215874,ENSG00000225492,ENSG00000213512,ENSG00000234518
chr1	88946892	88947380	1:88946892-88947380	ENSG00000154451,ENSG00000237568,ENSG00000238081,ENSG00000233235,ENSG00000215874,ENSG00000225492,ENSG00000274321,ENSG00000237959,ENSG00000213512,ENSG00000234518,ENSG00000117228,ENSG00000235308
chr1	88973599	88973900	1:88973599-88973900	ENSG00000154451,ENSG00000237568,ENSG00000238081,ENSG00000233235,ENSG00000215874,ENSG00000225492,ENSG00000213512,ENSG00000234518,ENSG00000117228
chr1	88983843	88984361	1:88983843-88984361	ENSG00000154451,ENSG00000237568,ENSG00000238081,ENSG00000233235,ENSG00000183347,ENSG00000215874,ENSG00000225492,ENSG00000213512,ENSG00000162645,ENSG00000234518,ENSG00000117228,ENSG00000202385,ENSG00000117226,ENSG00000213516,ENSG00000137944
chr1	88992339	88993290	1:88992339-88993290	ENSG00000154451,ENSG00000237568,ENSG00000238081,ENSG00000233235,ENSG00000215874,ENSG00000225492,ENSG00000213512,ENSG00000286802,ENSG00000234518,ENSG00000117228,ENSG00000202385,ENSG00000117226,ENSG00000213516,ENSG00000137944
chr1	88998719	88999057	1:88998719-88999057	ENSG00000154451,ENSG00000237568,ENSG00000238081,ENSG00000233235,ENSG00000183347,ENSG00000215874,ENSG00000225492,ENSG00000213512,ENSG00000162645,ENSG00000234518,ENSG00000117228,ENSG00000202385,ENSG00000117226,ENSG00000213516,ENSG00000137944
chr1	89022514	89022966	1:89022514-89022966	ENSG00000117228,ENSG00000202385,ENSG00000117226
chr1	89128872	89129190	1:89128872-89129190	ENSG00000154451,ENSG00000237568,ENSG00000238081,ENSG00000213512,ENSG00000286802,ENSG00000162645,ENSG00000234518,ENSG00000117228
chr1	89198431	89199072	1:89198431-89199072	ENSG00000162654,ENSG00000284734,ENSG00000284637,ENSG00000154451,ENSG00000237568,ENSG00000238081,ENSG00000233235,ENSG00000215874,ENSG00000213512,ENSG00000286802,ENSG00000162645,ENSG00000234518,ENSG00000117228
chr1	89358369	89358673	1:89358369-89358673	ENSG00000162654,ENSG00000284734,ENSG00000154451,ENSG00000237568,ENSG00000238081,ENSG00000233235,ENSG00000183347,ENSG00000215874,ENSG00000225492,ENSG00000213512,ENSG00000286802,ENSG00000162645,ENSG00000234518,ENSG00000117228,ENSG00000202385,ENSG00000117226
chr1	89455209	89455424	1:89455209-89455424	ENSG00000154451,ENSG00000237568,ENSG00000238081,ENSG00000215874,ENSG00000225492,ENSG00000234518,ENSG00000117228
chr1	89483313	89483577	1:89483313-89483577	ENSG00000215874,ENSG00000225492,ENSG00000288629
chr1	89516139	89516357	1:89516139-89516357	ENSG00000286548,ENSG00000197147,ENSG00000288629
chr1	89524554	89525509	1:89524554-89525509	ENSG00000286548,ENSG00000197147,ENSG00000288629,ENSG00000226394
chr1	89599115	89599369	1:89599115-89599369	ENSG00000197147,ENSG00000288629
chr1	89616011	89616255	1:89616011-89616255	ENSG00000288629,ENSG00000231999,ENSG00000230735,ENSG00000171488,ENSG00000271949,ENSG00000226394
chr1	89632638	89633675	1:89632638-89633675	ENSG00000231999,ENSG00000230735,ENSG00000171488,ENSG00000271949,ENSG00000226394
chr1	89701747	89702214	1:89701747-89702214	ENSG00000215874,ENSG00000288629,ENSG00000231999,ENSG00000171488,ENSG00000271949,ENSG00000226394,ENSG00000287372
chr1	89703636	89703842	1:89703636-89703842	ENSG00000226394
chr1	89719794	89720308	1:89719794-89720308	ENSG00000226394
chr1	89762918	89763574	1:89762918-89763574	ENSG00000215874,ENSG00000288629,ENSG00000231999,ENSG00000230735,ENSG00000171488,ENSG00000271949,ENSG00000226394,ENSG00000212459
chr1	89786558	89787107	1:89786558-89787107	ENSG00000238081,ENSG00000215874,ENSG00000225492,ENSG00000288629,ENSG00000226394,ENSG00000231613,ENSG00000287406,ENSG00000212459,ENSG00000287372
chr1	89804669	89805020	1:89804669-89805020	ENSG00000252797,ENSG00000228175,ENSG00000212459
chr1	89820682	89821439	1:89820682-89821439	ENSG00000272931,ENSG00000171492
chr1	89821543	89821984	1:89821543-89821984	ENSG00000272931,ENSG00000171492
chr1	89823077	89823330	1:89823077-89823330	ENSG00000272931,ENSG00000171492
chr1	89823629	89823958	1:89823629-89823958	ENSG00000272931,ENSG00000171492
chr1	89843022	89844173	1:89843022-89844173	ENSG00000272931,ENSG00000171492
chr1	89866024	89866270	1:89866024-89866270	-
chr1	89878891	89879170	1:89878891-89879170	-
chr1	89881865	89882206	1:89881865-89882206	ENSG00000215874,ENSG00000287406,ENSG00000212459,ENSG00000287372,ENSG00000229201
chr1	89890061	89890621	1:89890061-89890621	-
chr1	89890755	89891115	1:89890755-89891115	ENSG00000287406,ENSG00000287372
chr1	89896082	89896623	1:89896082-89896623	ENSG00000212459,ENSG00000287372,ENSG00000229201
chr1	89900884	89901262	1:89900884-89901262	ENSG00000287406
chr1	89906532	89906991	1:89906532-89906991	ENSG00000287406,ENSG00000212459,ENSG00000287372,ENSG00000229201
chr1	89913123	89913374	1:89913123-89913374	-
chr1	89938341	89938638	1:89938341-89938638	ENSG00000272672
chr1	89941151	89941510	1:89941151-89941510	ENSG00000272672,ENSG00000287406,ENSG00000212459,ENSG00000287372
chr1	89946473	89946673	1:89946473-89946673	-
chr1	89953185	89953566	1:89953185-89953566	ENSG00000272672,ENSG00000287406,ENSG00000287372
chr1	89953959	89954222	1:89953959-89954222	-
chr1	89957201	89957471	1:89957201-89957471	-
chr1	89974924	89975364	1:89974924-89975364	ENSG00000252797,ENSG00000287406,ENSG00000212459
chr1	89975544	89975866	1:89975544-89975866	ENSG00000252797
chr1	89980561	89980761	1:89980561-89980761	ENSG00000252797
chr1	89986104	89986306	1:89986104-89986306	ENSG00000252797,ENSG00000228175
chr1	89987232	89987544	1:89987232-89987544	ENSG00000171492,ENSG00000252797,ENSG00000228175
chr1	89994674	89995880	1:89994674-89995880	ENSG00000228175,ENSG00000162664
chr1	90000532	90001272	1:90000532-90001272	ENSG00000162664
chr1	90003303	90003608	1:90003303-90003608	ENSG00000162664
chr1	90046019	90046278	1:90046019-90046278	ENSG00000287015,ENSG00000287406,ENSG00000212459,ENSG00000287372,ENSG00000229201
chr1	90717923	90718297	1:90717923-90718297	ENSG00000212459,ENSG00000287372,ENSG00000229201,ENSG00000199666,ENSG00000143032,ENSG00000287076,ENSG00000285532
chr1	90723568	90724067	1:90723568-90724067	ENSG00000229201,ENSG00000199666,ENSG00000143032,ENSG00000287076,ENSG00000285532
chr1	90729473	90729785	1:90729473-90729785	ENSG00000287406,ENSG00000212459,ENSG00000287372,ENSG00000229201,ENSG00000199666,ENSG00000143032,ENSG00000287076,ENSG00000285532,ENSG00000272094,ENSG00000232882
chr1	90851296	90851888	1:90851296-90851888	ENSG00000229201,ENSG00000199666,ENSG00000233593,ENSG00000285532,ENSG00000225446,ENSG00000272094,ENSG00000232882
chr1	90914409	90914759	1:90914409-90914759	ENSG00000287372,ENSG00000229201,ENSG00000199666,ENSG00000285532,ENSG00000272094,ENSG00000232882,ENSG00000122482
chr1	90926032	90926280	1:90926032-90926280	ENSG00000285532,ENSG00000272094,ENSG00000232882,ENSG00000122482
chr1	90998159	90998428	1:90998159-90998428	ENSG00000232882,ENSG00000122482,ENSG00000232393
chr1	91021235	91022496	1:91021235-91022496	ENSG00000122482,ENSG00000232393
chr1	91165260	91165591	1:91165260-91165591	ENSG00000287406,ENSG00000212459,ENSG00000287372,ENSG00000229201,ENSG00000199666,ENSG00000285532,ENSG00000272094,ENSG00000232882,ENSG00000206817,ENSG00000215873,ENSG00000137948,ENSG00000273487,ENSG00000203910
chr1	91166197	91166420	1:91166197-91166420	ENSG00000229201,ENSG00000206817,ENSG00000215873
chr1	91282756	91283041	1:91282756-91283041	ENSG00000199666,ENSG00000162669,ENSG00000206817,ENSG00000215873,ENSG00000137948,ENSG00000226773
chr1	91404199	91404882	1:91404199-91404882	ENSG00000162669,ENSG00000206817,ENSG00000215873,ENSG00000137948,ENSG00000172031,ENSG00000273487,ENSG00000233125,ENSG00000242764
chr1	91500653	91501795	1:91500653-91501795	ENSG00000097046,ENSG00000069702,ENSG00000239794,ENSG00000137948
chr1	91511527	91511742	1:91511527-91511742	ENSG00000097046,ENSG00000241318,ENSG00000069702,ENSG00000239794,ENSG00000137948
chr1	91556108	91556464	1:91556108-91556464	ENSG00000215873,ENSG00000241318,ENSG00000203914,ENSG00000069702,ENSG00000239794,ENSG00000137948,ENSG00000172031,ENSG00000273487,ENSG00000226773,ENSG00000233125
chr1	91591130	91591551	1:91591130-91591551	ENSG00000199666,ENSG00000206817,ENSG00000215873,ENSG00000241318,ENSG00000229067,ENSG00000203914,ENSG00000069702,ENSG00000239794,ENSG00000137948,ENSG00000172031,ENSG00000203910,ENSG00000233125,ENSG00000242764
chr1	91596488	91596852	1:91596488-91596852	ENSG00000212459,ENSG00000215873,ENSG00000241318,ENSG00000229067,ENSG00000203914,ENSG00000069702,ENSG00000239794,ENSG00000137948,ENSG00000172031,ENSG00000273487,ENSG00000226773,ENSG00000203910,ENSG00000233125
chr1	91601678	91602011	1:91601678-91602011	ENSG00000215873,ENSG00000241318,ENSG00000229067,ENSG00000203914,ENSG00000069702,ENSG00000239794,ENSG00000137948,ENSG00000172031,ENSG00000273487,ENSG00000203910,ENSG00000233125
chr1	91621510	91621711	1:91621510-91621711	ENSG00000241318,ENSG00000203914,ENSG00000069702,ENSG00000239794
chr1	91927326	91927548	1:91927326-91927548	ENSG00000097046,ENSG00000241318,ENSG00000069702,ENSG00000239794,ENSG00000137948
chr1	92080095	92080862	1:92080095-92080862	ENSG00000137948,ENSG00000172031,ENSG00000233228,ENSG00000230667,ENSG00000189195,ENSG00000224678,ENSG00000233401,ENSG00000273487,ENSG00000226773,ENSG00000203910,ENSG00000233125,ENSG00000242764,ENSG00000162676,ENSG00000223787
chr1	92105752	92106061	1:92105752-92106061	ENSG00000137948,ENSG00000172031,ENSG00000233228,ENSG00000189195,ENSG00000224678,ENSG00000233401,ENSG00000273487,ENSG00000226773,ENSG00000203910,ENSG00000233125,ENSG00000242764
chr1	92291436	92291713	1:92291436-92291713	ENSG00000137948,ENSG00000172031,ENSG00000233401,ENSG00000273487,ENSG00000226773,ENSG00000203910,ENSG00000233125,ENSG00000174842,ENSG00000122484,ENSG00000242764,ENSG00000162676,ENSG00000223787,ENSG00000229992
chr1	92298542	92299510	1:92298542-92299510	ENSG00000137948,ENSG00000172031,ENSG00000233401,ENSG00000273487,ENSG00000226773,ENSG00000203910,ENSG00000233125,ENSG00000174842,ENSG00000122484,ENSG00000242764,ENSG00000162676,ENSG00000223787,ENSG00000229992
chr1	92310153	92310423	1:92310153-92310423	ENSG00000137948,ENSG00000172031,ENSG00000273487,ENSG00000226773,ENSG00000203910,ENSG00000233125,ENSG00000174842,ENSG00000122484,ENSG00000242764,ENSG00000162676,ENSG00000223787,ENSG00000229992
chr1	92623324	92623536	1:92623324-92623536	ENSG00000273487,ENSG00000226773,ENSG00000203910,ENSG00000233125,ENSG00000242764,ENSG00000162676,ENSG00000067208,ENSG00000223787,ENSG00000229992
chr1	92708475	92708713	1:92708475-92708713	ENSG00000242764,ENSG00000223787,ENSG00000229992,ENSG00000201317,ENSG00000225505
chr1	92749062	92749401	1:92749062-92749401	ENSG00000226773,ENSG00000203910,ENSG00000242764,ENSG00000162676,ENSG00000067208,ENSG00000223787,ENSG00000229992,ENSG00000225505,ENSG00000234202,ENSG00000223896,ENSG00000122406,ENSG00000207523
chr1	92784574	92785644	1:92784574-92785644	ENSG00000162676,ENSG00000067208,ENSG00000229992,ENSG00000225505,ENSG00000223896
chr1	92818413	92818691	1:92818413-92818691	ENSG00000242764,ENSG00000162676,ENSG00000067208,ENSG00000223787,ENSG00000229992,ENSG00000225505,ENSG00000234202,ENSG00000223896,ENSG00000122406,ENSG00000207523
chr1	92831751	92832560	1:92831751-92832560	ENSG00000229992,ENSG00000223896,ENSG00000122406,ENSG00000206680,ENSG00000207523,ENSG00000207022,ENSG00000229052
chr1	92851671	92851871	1:92851671-92851871	ENSG00000122406,ENSG00000206680,ENSG00000207523,ENSG00000207022,ENSG00000229052,ENSG00000239710,ENSG00000287797
chr1	92858877	92859217	1:92858877-92859217	ENSG00000122406,ENSG00000154511,ENSG00000206680,ENSG00000207523,ENSG00000207022,ENSG00000229052,ENSG00000252121,ENSG00000239710,ENSG00000287797,ENSG00000252752
chr1	92960473	92960673	1:92960473-92960673	ENSG00000154511,ENSG00000229052,ENSG00000252121,ENSG00000239710,ENSG00000287797
chr1	92961112	92961913	1:92961112-92961913	ENSG00000154511,ENSG00000207523,ENSG00000229052,ENSG00000252121,ENSG00000239710,ENSG00000287797
chr1	92994103	92994448	1:92994103-92994448	ENSG00000154511,ENSG00000207523,ENSG00000207022,ENSG00000229052,ENSG00000252121,ENSG00000239710,ENSG00000287797,ENSG00000252752
chr1	93021626	93021902	1:93021626-93021902	ENSG00000252752,ENSG00000222664,ENSG00000251837,ENSG00000229567
chr1	93025638	93025900	1:93025638-93025900	ENSG00000252752,ENSG00000222664,ENSG00000251837
chr1	93033072	93033272	1:93033072-93033272	ENSG00000252752,ENSG00000222664,ENSG00000251837
chr1	93033657	93034045	1:93033657-93034045	ENSG00000252752,ENSG00000222664,ENSG00000251837
chr1	93051967	93052391	1:93051967-93052391	ENSG00000229052,ENSG00000252752,ENSG00000237003,ENSG00000225297,ENSG00000229567,ENSG00000229635,ENSG00000207379
chr1	93062326	93062561	1:93062326-93062561	ENSG00000252752,ENSG00000143033,ENSG00000225297
chr1	93079061	93079621	1:93079061-93079621	ENSG00000252752,ENSG00000143033,ENSG00000225297,ENSG00000229567
chr1	93080461	93080764	1:93080461-93080764	ENSG00000143033,ENSG00000237003,ENSG00000229567
chr1	93135624	93135864	1:93135624-93135864	ENSG00000237003,ENSG00000225297
chr1	93155385	93155710	1:93155385-93155710	ENSG00000117500,ENSG00000122483,ENSG00000237003,ENSG00000225297,ENSG00000229567
chr1	93170690	93171180	1:93170690-93171180	ENSG00000117500,ENSG00000122483,ENSG00000237003,ENSG00000225297,ENSG00000229567,ENSG00000229635,ENSG00000207379
chr1	93179598	93180142	1:93179598-93180142	ENSG00000117500,ENSG00000122483,ENSG00000237003,ENSG00000225297
chr1	93180246	93180904	1:93180246-93180904	ENSG00000117500,ENSG00000122483,ENSG00000237003,ENSG00000225297,ENSG00000229567
chr1	93304678	93304970	1:93304678-93304970	ENSG00000225297,ENSG00000223745,ENSG00000229567,ENSG00000117505,ENSG00000229635,ENSG00000207379,ENSG00000212601,ENSG00000224093
chr1	93345513	93346265	1:93345513-93346265	ENSG00000223745,ENSG00000229567,ENSG00000117505,ENSG00000229635,ENSG00000207379
chr1	93346576	93346958	1:93346576-93346958	ENSG00000223745,ENSG00000117505
chr1	93442219	93442656	1:93442219-93442656	ENSG00000229635,ENSG00000207379,ENSG00000137942,ENSG00000212601,ENSG00000224093
chr1	93446933	93447469	1:93446933-93447469	ENSG00000229635,ENSG00000207379,ENSG00000137942,ENSG00000212601,ENSG00000224093
chr1	93447878	93448277	1:93447878-93448277	ENSG00000229635,ENSG00000207379,ENSG00000137942,ENSG00000212601,ENSG00000224093
chr1	93448679	93448953	1:93448679-93448953	ENSG00000137942,ENSG00000212601,ENSG00000224093
chr1	93629522	93629846	1:93629522-93629846	ENSG00000229635,ENSG00000207379,ENSG00000212601,ENSG00000137936,ENSG00000224093,ENSG00000211575,ENSG00000260464
chr1	93631769	93631969	1:93631769-93631969	ENSG00000224093
chr1	93660183	93660558	1:93660183-93660558	ENSG00000137936,ENSG00000224093
chr1	93662124	93662447	1:93662124-93662447	ENSG00000207379,ENSG00000137936,ENSG00000224093
chr1	93672220	93672437	1:93672220-93672437	ENSG00000137936,ENSG00000224093
chr1	93680703	93681043	1:93680703-93681043	ENSG00000229635,ENSG00000212601,ENSG00000137936,ENSG00000224093
chr1	93814042	93814355	1:93814042-93814355	ENSG00000229635,ENSG00000207379,ENSG00000212601,ENSG00000224093
chr1	93844313	93844569	1:93844313-93844569	ENSG00000137936,ENSG00000224093,ENSG00000211575,ENSG00000260464
chr1	93846249	93846668	1:93846249-93846668	ENSG00000137936,ENSG00000224093,ENSG00000211575,ENSG00000260464
chr1	93847097	93847724	1:93847097-93847724	ENSG00000229635,ENSG00000212601,ENSG00000137936,ENSG00000224093,ENSG00000211575,ENSG00000260464
chr1	93847889	93848140	1:93847889-93848140	ENSG00000137936,ENSG00000211575,ENSG00000260464
chr1	93850808	93851010	1:93850808-93851010	ENSG00000137936,ENSG00000211575,ENSG00000260464
chr1	93874101	93874332	1:93874101-93874332	ENSG00000067334,ENSG00000223490,ENSG00000234099,ENSG00000235794
chr1	93878382	93879416	1:93878382-93879416	ENSG00000207379,ENSG00000067334,ENSG00000023909,ENSG00000223490,ENSG00000234099,ENSG00000235794,ENSG00000232752,ENSG00000229842,ENSG00000250890,ENSG00000236689,ENSG00000226960,ENSG00000233129
chr1	93908741	93909900	1:93908741-93909900	ENSG00000067334,ENSG00000023909,ENSG00000223490,ENSG00000234099,ENSG00000235794,ENSG00000232752,ENSG00000229842,ENSG00000250890,ENSG00000236689,ENSG00000226960,ENSG00000233129
chr1	93995865	93996193	1:93995865-93996193	ENSG00000207379,ENSG00000223490,ENSG00000234099,ENSG00000235794,ENSG00000232752,ENSG00000229842,ENSG00000250890,ENSG00000236689,ENSG00000226960,ENSG00000233129,ENSG00000198691,ENSG00000233482,ENSG00000264963,ENSG00000236098
chr1	93999879	94000124	1:93999879-94000124	ENSG00000223490,ENSG00000234099,ENSG00000235794,ENSG00000232752,ENSG00000229842,ENSG00000250890,ENSG00000236689,ENSG00000226960,ENSG00000233129,ENSG00000198691
chr1	94000597	94000842	1:94000597-94000842	ENSG00000223490,ENSG00000234099,ENSG00000235794,ENSG00000232752,ENSG00000229842,ENSG00000250890,ENSG00000236689,ENSG00000226960,ENSG00000233129,ENSG00000198691,ENSG00000233482
chr1	94013050	94013552	1:94013050-94013552	ENSG00000223490,ENSG00000234099,ENSG00000235794,ENSG00000232752,ENSG00000229842,ENSG00000250890,ENSG00000236689,ENSG00000226960,ENSG00000233129,ENSG00000198691,ENSG00000233482,ENSG00000264963,ENSG00000236098
chr1	94015244	94015444	1:94015244-94015444	ENSG00000223490,ENSG00000234099,ENSG00000235794,ENSG00000233129,ENSG00000198691
chr1	94024061	94024561	1:94024061-94024561	ENSG00000223490,ENSG00000234099,ENSG00000235794,ENSG00000232752,ENSG00000229842,ENSG00000250890,ENSG00000236689,ENSG00000226960,ENSG00000233129,ENSG00000198691,ENSG00000233482,ENSG00000264963,ENSG00000178596,ENSG00000236098
chr1	94039533	94039829	1:94039533-94039829	ENSG00000223490,ENSG00000234099,ENSG00000235794,ENSG00000232752,ENSG00000229842,ENSG00000250890,ENSG00000236689,ENSG00000226960,ENSG00000233129,ENSG00000198691,ENSG00000233482,ENSG00000264963,ENSG00000178596,ENSG00000236098
chr1	94045725	94046011	1:94045725-94046011	ENSG00000233482,ENSG00000264963,ENSG00000178596,ENSG00000236098
chr1	94061466	94061713	1:94061466-94061713	ENSG00000198691,ENSG00000233482,ENSG00000264963,ENSG00000178596,ENSG00000236098
chr1	94237283	94237841	1:94237283-94237841	ENSG00000233482,ENSG00000137962,ENSG00000264963,ENSG00000226835,ENSG00000178596,ENSG00000236098
chr1	94247607	94248001	1:94247607-94248001	ENSG00000233482,ENSG00000137962,ENSG00000264963,ENSG00000226835,ENSG00000178596,ENSG00000236098
chr1	94417905	94419043	1:94417905-94419043	ENSG00000232918,ENSG00000286692,ENSG00000117528
chr1	94463737	94464045	1:94463737-94464045	ENSG00000232918
chr1	94481480	94481839	1:94481480-94481839	ENSG00000232918,ENSG00000117528,ENSG00000143036
chr1	94514122	94514456	1:94514122-94514456	ENSG00000117528,ENSG00000117525,ENSG00000223675,ENSG00000232857,ENSG00000143036
chr1	94515359	94515629	1:94515359-94515629	ENSG00000117528,ENSG00000143036
chr1	94541663	94542099	1:94541663-94542099	ENSG00000117525,ENSG00000223675,ENSG00000232857
chr1	94579843	94580305	1:94579843-94580305	ENSG00000117525,ENSG00000223675,ENSG00000232857
chr1	94621402	94621805	1:94621402-94621805	ENSG00000223675,ENSG00000224081,ENSG00000232857
chr1	94635033	94635356	1:94635033-94635356	ENSG00000223675,ENSG00000224081,ENSG00000232857
chr1	94755602	94756077	1:94755602-94756077	ENSG00000224081,ENSG00000232857,ENSG00000263526,ENSG00000143036,ENSG00000228971
chr1	94802067	94802548	1:94802067-94802548	ENSG00000232857,ENSG00000143036
chr1	94805872	94806163	1:94805872-94806163	ENSG00000224081,ENSG00000143036
chr1	94854395	94854950	1:94854395-94854950	ENSG00000224081,ENSG00000143036,ENSG00000117519,ENSG00000235501,ENSG00000230427
chr1	94883678	94883878	1:94883678-94883878	ENSG00000143036
chr1	94892654	94893340	1:94892654-94893340	ENSG00000224081,ENSG00000143036,ENSG00000117519,ENSG00000235501,ENSG00000233907,ENSG00000228971,ENSG00000271252
chr1	94926332	94926598	1:94926332-94926598	ENSG00000117519,ENSG00000235501
chr1	94926893	94927461	1:94926893-94927461	ENSG00000117519,ENSG00000235501
chr1	94962412	94962701	1:94962412-94962701	ENSG00000235501
chr1	94962783	94963187	1:94962783-94963187	ENSG00000117519,ENSG00000235501
chr1	95003465	95003669	1:95003465-95003669	-
chr1	95041604	95041901	1:95041604-95041901	ENSG00000224081,ENSG00000143036,ENSG00000230427
chr1	95043367	95043765	1:95043367-95043765	ENSG00000224081,ENSG00000143036,ENSG00000117519,ENSG00000235501,ENSG00000230427
chr1	95072498	95073340	1:95072498-95073340	ENSG00000172339,ENSG00000230427,ENSG00000226026,ENSG00000122481,ENSG00000230434,ENSG00000228971
chr1	95084416	95084845	1:95084416-95084845	ENSG00000172339,ENSG00000230427,ENSG00000226026,ENSG00000287919,ENSG00000228504,ENSG00000230434,ENSG00000237954,ENSG00000233907
chr1	95085414	95085789	1:95085414-95085789	ENSG00000172339,ENSG00000230427,ENSG00000226026,ENSG00000287919,ENSG00000230434,ENSG00000237954,ENSG00000233907,ENSG00000228971
chr1	95088374	95088580	1:95088374-95088580	-
chr1	95094066	95094307	1:95094066-95094307	ENSG00000230427,ENSG00000287919,ENSG00000228504,ENSG00000230434,ENSG00000237954,ENSG00000233907,ENSG00000228971
chr1	95094873	95095268	1:95094873-95095268	-
chr1	95116692	95117023	1:95116692-95117023	ENSG00000152078,ENSG00000271092,ENSG00000231992
chr1	95117196	95118159	1:95117196-95118159	ENSG00000152078,ENSG00000271092,ENSG00000231992
chr1	95128834	95129136	1:95128834-95129136	ENSG00000152078,ENSG00000271092,ENSG00000231992,ENSG00000206679,ENSG00000287919,ENSG00000228504,ENSG00000230434,ENSG00000233907,ENSG00000228971,ENSG00000271252
chr1	95138237	95138551	1:95138237-95138551	ENSG00000152078,ENSG00000206679,ENSG00000228504,ENSG00000237954,ENSG00000233907
chr1	95138986	95139352	1:95138986-95139352	ENSG00000152078,ENSG00000231992,ENSG00000206679,ENSG00000228852,ENSG00000228504,ENSG00000230434,ENSG00000237954,ENSG00000233907,ENSG00000228971
chr1	95142855	95143178	1:95142855-95143178	ENSG00000152078,ENSG00000287919,ENSG00000237954
chr1	95156223	95156533	1:95156223-95156533	ENSG00000271092,ENSG00000228852,ENSG00000287919,ENSG00000228504,ENSG00000230434,ENSG00000237954,ENSG00000233907,ENSG00000228971,ENSG00000271252,ENSG00000231987,ENSG00000234422
chr1	95168733	95169380	1:95168733-95169380	ENSG00000287919,ENSG00000228504,ENSG00000230434,ENSG00000237954,ENSG00000233907,ENSG00000228971,ENSG00000271252
chr1	95169614	95169984	1:95169614-95169984	ENSG00000271092,ENSG00000228852,ENSG00000287919,ENSG00000228504,ENSG00000230434,ENSG00000237954,ENSG00000233907,ENSG00000228971,ENSG00000271252,ENSG00000237435,ENSG00000225923,ENSG00000234422
chr1	95179286	95180057	1:95179286-95180057	ENSG00000226026,ENSG00000228852,ENSG00000287919,ENSG00000228504,ENSG00000230434,ENSG00000237954,ENSG00000233907,ENSG00000228971,ENSG00000271252,ENSG00000237435,ENSG00000231987,ENSG00000225923,ENSG00000234422,ENSG00000228502,ENSG00000241992,ENSG00000234226
chr1	95195155	95195359	1:95195155-95195359	ENSG00000228504,ENSG00000230434,ENSG00000228971,ENSG00000271252
chr1	95197999	95198292	1:95197999-95198292	ENSG00000287919,ENSG00000228504,ENSG00000230434,ENSG00000237954,ENSG00000228971,ENSG00000271252
chr1	95216332	95216640	1:95216332-95216640	ENSG00000226026,ENSG00000122481,ENSG00000228852,ENSG00000287919,ENSG00000228504,ENSG00000230434,ENSG00000237954,ENSG00000233907,ENSG00000228971,ENSG00000271252,ENSG00000237435
chr1	95233758	95234557	1:95233758-95234557	ENSG00000226026,ENSG00000122481,ENSG00000228852,ENSG00000287919,ENSG00000228504,ENSG00000230434,ENSG00000237954,ENSG00000233907
chr1	95249982	95250289	1:95249982-95250289	ENSG00000122481,ENSG00000228852,ENSG00000287919,ENSG00000228504,ENSG00000230434,ENSG00000237954,ENSG00000233907,ENSG00000228971,ENSG00000271252
chr1	96721481	96722508	1:96721481-96722508	ENSG00000200800,ENSG00000231987,ENSG00000225923,ENSG00000234422,ENSG00000228502,ENSG00000241992,ENSG00000234226,ENSG00000137970,ENSG00000223229,ENSG00000117569
chr1	96845510	96845719	1:96845510-96845719	ENSG00000233907,ENSG00000228971,ENSG00000271252,ENSG00000237435,ENSG00000200800,ENSG00000231987,ENSG00000225923,ENSG00000234422,ENSG00000228502,ENSG00000241992,ENSG00000234226,ENSG00000137970,ENSG00000223229
chr1	96966569	96966891	1:96966569-96966891	ENSG00000228971,ENSG00000271252,ENSG00000237435,ENSG00000200800,ENSG00000231987,ENSG00000225923,ENSG00000234422,ENSG00000228502,ENSG00000241992,ENSG00000234226,ENSG00000137970,ENSG00000223229,ENSG00000232878,ENSG00000232542,ENSG00000226128,ENSG00000230718,ENSG00000235777,ENSG00000270911,ENSG00000225206,ENSG00000259946,ENSG00000284247,ENSG00000284202,ENSG00000285922,ENSG00000233557,ENSG00000226053,ENSG00000280040,ENSG00000162627
chr1	97138319	97138588	1:97138319-97138588	ENSG00000228971,ENSG00000271252,ENSG00000237435,ENSG00000200800,ENSG00000231987,ENSG00000225923,ENSG00000234422,ENSG00000228502,ENSG00000241992,ENSG00000234226,ENSG00000137970,ENSG00000223229,ENSG00000232878,ENSG00000232542,ENSG00000228057,ENSG00000226128,ENSG00000230718,ENSG00000235777,ENSG00000270911,ENSG00000259946,ENSG00000285922,ENSG00000233557,ENSG00000226053,ENSG00000280040,ENSG00000162627,ENSG00000117598,ENSG00000227034
chr1	97153109	97153465	1:97153109-97153465	ENSG00000230434,ENSG00000233907,ENSG00000228971,ENSG00000271252,ENSG00000237435,ENSG00000200800,ENSG00000231987,ENSG00000225923,ENSG00000234422,ENSG00000228502,ENSG00000241992,ENSG00000234226,ENSG00000137970,ENSG00000223229,ENSG00000232878,ENSG00000232542,ENSG00000228057,ENSG00000226128,ENSG00000230718,ENSG00000235777,ENSG00000270911,ENSG00000259946,ENSG00000233557,ENSG00000226053,ENSG00000280040,ENSG00000162627,ENSG00000117598,ENSG00000232825
chr1	97160597	97161153	1:97160597-97161153	ENSG00000228504,ENSG00000230434,ENSG00000237954,ENSG00000233907,ENSG00000228971,ENSG00000271252,ENSG00000237435,ENSG00000200800,ENSG00000231987,ENSG00000225923,ENSG00000234422,ENSG00000228502,ENSG00000241992,ENSG00000234226,ENSG00000137970,ENSG00000223229,ENSG00000232878,ENSG00000232542,ENSG00000228057,ENSG00000226128,ENSG00000230718,ENSG00000235777,ENSG00000270911,ENSG00000259946,ENSG00000233557,ENSG00000226053,ENSG00000280040,ENSG00000162627,ENSG00000117598,ENSG00000232825,ENSG00000227034,ENSG00000117600
chr1	97525690	97525919	1:97525690-97525919	ENSG00000231987,ENSG00000225923,ENSG00000234422,ENSG00000228502,ENSG00000241992,ENSG00000234226,ENSG00000232878,ENSG00000232542,ENSG00000228057,ENSG00000226128,ENSG00000230718,ENSG00000235777,ENSG00000259946,ENSG00000233557,ENSG00000226053,ENSG00000280040,ENSG00000162627,ENSG00000232825
chr1	97887015	97887246	1:97887015-97887246	ENSG00000231987,ENSG00000241992,ENSG00000234226,ENSG00000232542,ENSG00000226128,ENSG00000230718,ENSG00000235777,ENSG00000270911,ENSG00000259946,ENSG00000233557,ENSG00000226053,ENSG00000280040,ENSG00000162627
chr1	97920577	97921613	1:97920577-97921613	ENSG00000200800,ENSG00000234422,ENSG00000137970,ENSG00000188641,ENSG00000232878,ENSG00000232542,ENSG00000226128,ENSG00000230718,ENSG00000235777,ENSG00000270911,ENSG00000259946,ENSG00000233557,ENSG00000226053,ENSG00000280040,ENSG00000162627,ENSG00000117598,ENSG00000232825
chr1	98051136	98051385	1:98051136-98051385	ENSG00000230718,ENSG00000235777,ENSG00000225206,ENSG00000259946,ENSG00000284247,ENSG00000284202,ENSG00000285922,ENSG00000233557,ENSG00000226053
chr1	98054055	98054625	1:98054055-98054625	ENSG00000200800,ENSG00000231987,ENSG00000225923,ENSG00000234422,ENSG00000228502,ENSG00000232542,ENSG00000228057,ENSG00000226128,ENSG00000230718,ENSG00000235777,ENSG00000270911,ENSG00000225206,ENSG00000259946,ENSG00000284247,ENSG00000284202,ENSG00000285922,ENSG00000233557,ENSG00000226053,ENSG00000280040,ENSG00000162627
chr1	99180306	99180618	1:99180306-99180618	ENSG00000226053,ENSG00000280040,ENSG00000162627,ENSG00000117598,ENSG00000232825,ENSG00000227034,ENSG00000117600,ENSG00000233983,ENSG00000224445,ENSG00000223656
chr1	99685750	99686027	1:99685750-99686027	ENSG00000280040,ENSG00000162627,ENSG00000117598,ENSG00000232825,ENSG00000227034,ENSG00000117600,ENSG00000233983,ENSG00000224445,ENSG00000099260,ENSG00000223656
chr1	99707596	99707878	1:99707596-99707878	ENSG00000280040,ENSG00000162627,ENSG00000117598,ENSG00000232825,ENSG00000227034,ENSG00000117600,ENSG00000233983,ENSG00000224445,ENSG00000099260,ENSG00000223656,ENSG00000156869,ENSG00000224685
chr1	99728835	99729116	1:99728835-99729116	ENSG00000280040,ENSG00000162627,ENSG00000117598,ENSG00000232825,ENSG00000227034,ENSG00000117600,ENSG00000233983,ENSG00000224445,ENSG00000223656,ENSG00000156869,ENSG00000201491,ENSG00000202254,ENSG00000213421,ENSG00000230402,ENSG00000224685
chr1	99737008	99737367	1:99737008-99737367	ENSG00000280040,ENSG00000162627,ENSG00000117598,ENSG00000232825,ENSG00000227034,ENSG00000117600,ENSG00000233983,ENSG00000224445,ENSG00000223656,ENSG00000201491,ENSG00000202254
chr1	99766348	99766830	1:99766348-99766830	ENSG00000280040,ENSG00000162627,ENSG00000117598,ENSG00000232825,ENSG00000227034,ENSG00000117600,ENSG00000233983,ENSG00000224445,ENSG00000156869,ENSG00000201491,ENSG00000202254,ENSG00000231996,ENSG00000230402,ENSG00000285525,ENSG00000224685,ENSG00000162692
chr1	99768532	99768738	1:99768532-99768738	ENSG00000156869,ENSG00000201491,ENSG00000202254
chr1	99808693	99809031	1:99808693-99809031	ENSG00000280040,ENSG00000162627,ENSG00000117598,ENSG00000232825,ENSG00000227034,ENSG00000201491,ENSG00000202254,ENSG00000231996,ENSG00000162688,ENSG00000228084,ENSG00000202259,ENSG00000122477,ENSG00000271415,ENSG00000225169,ENSG00000285530,ENSG00000234332,ENSG00000228086,ENSG00000181656,ENSG00000213421,ENSG00000230402,ENSG00000285525,ENSG00000224685,ENSG00000162692
chr1	99849848	99850477	1:99849848-99850477	ENSG00000202254,ENSG00000231996,ENSG00000162688,ENSG00000228084,ENSG00000202259,ENSG00000122477,ENSG00000225169,ENSG00000285530
chr1	99943226	99943445	1:99943226-99943445	ENSG00000228084,ENSG00000117620,ENSG00000202259
chr1	99969687	99970670	1:99969687-99970670	ENSG00000228084,ENSG00000117620,ENSG00000283761,ENSG00000212248,ENSG00000202259
chr1	100037817	100038973	1:100037817-100038973	ENSG00000228084,ENSG00000117620,ENSG00000283761,ENSG00000202259,ENSG00000156875,ENSG00000122477
chr1	100050146	100050621	1:100050146-100050621	ENSG00000231996,ENSG00000228084,ENSG00000117620,ENSG00000202259,ENSG00000156875,ENSG00000241073,ENSG00000122477,ENSG00000271415,ENSG00000225169,ENSG00000285530,ENSG00000224685,ENSG00000162692
chr1	100059133	100059340	1:100059133-100059340	ENSG00000202259,ENSG00000156875,ENSG00000241073,ENSG00000122477,ENSG00000271415
chr1	100065360	100065690	1:100065360-100065690	ENSG00000227034,ENSG00000228084,ENSG00000212248,ENSG00000202259,ENSG00000156875,ENSG00000241073,ENSG00000122477,ENSG00000271415,ENSG00000225169,ENSG00000285530,ENSG00000215871,ENSG00000234332,ENSG00000228086,ENSG00000230402,ENSG00000285525,ENSG00000224685,ENSG00000162692
chr1	100071846	100072144	1:100071846-100072144	ENSG00000202259,ENSG00000156875,ENSG00000241073,ENSG00000122477,ENSG00000271415,ENSG00000225169,ENSG00000285530
chr1	100090791	100091150	1:100090791-100091150	ENSG00000202259,ENSG00000241073,ENSG00000226952,ENSG00000122477,ENSG00000271415,ENSG00000225169,ENSG00000285530,ENSG00000215871,ENSG00000234332,ENSG00000181656,ENSG00000224685
chr1	100132456	100133470	1:100132456-100133470	ENSG00000202259,ENSG00000156876,ENSG00000122435,ENSG00000122477,ENSG00000271415,ENSG00000225169,ENSG00000285530
chr1	100249473	100250204	1:100249473-100250204	ENSG00000122477,ENSG00000137992,ENSG00000271415,ENSG00000225169,ENSG00000285530,ENSG00000230287,ENSG00000224616,ENSG00000137996,ENSG00000215871,ENSG00000234332,ENSG00000228086,ENSG00000181656,ENSG00000230402,ENSG00000285525,ENSG00000224685,ENSG00000162692
chr1	100265600	100266870	1:100265600-100266870	ENSG00000122477,ENSG00000137992,ENSG00000271415,ENSG00000225169,ENSG00000285530,ENSG00000230287,ENSG00000224616,ENSG00000137996,ENSG00000207750,ENSG00000215871,ENSG00000234332,ENSG00000228086
chr1	100277911	100278183	1:100277911-100278183	ENSG00000122477,ENSG00000271415,ENSG00000225169,ENSG00000285530,ENSG00000224616,ENSG00000137996,ENSG00000207750,ENSG00000215871,ENSG00000234332,ENSG00000228086,ENSG00000224685
chr1	100346429	100346678	1:100346429-100346678	ENSG00000215871,ENSG00000223906,ENSG00000079335,ENSG00000234332
chr1	100347392	100347644	1:100347392-100347644	ENSG00000215871,ENSG00000223906,ENSG00000079335,ENSG00000234332
chr1	100351160	100351853	1:100351160-100351853	ENSG00000215871,ENSG00000223906,ENSG00000079335,ENSG00000234332
chr1	100352084	100352866	1:100352084-100352866	ENSG00000215871,ENSG00000223906,ENSG00000079335,ENSG00000234332
chr1	100358288	100358506	1:100358288-100358506	ENSG00000215871,ENSG00000079335,ENSG00000234332
chr1	100441830	100442175	1:100441830-100442175	ENSG00000225169,ENSG00000215871,ENSG00000234332,ENSG00000228086,ENSG00000181656,ENSG00000213421,ENSG00000224685,ENSG00000162692
chr1	100459535	100459873	1:100459535-100459873	ENSG00000122477,ENSG00000271415,ENSG00000225169,ENSG00000285530,ENSG00000215871,ENSG00000234332,ENSG00000228086,ENSG00000181656,ENSG00000213421,ENSG00000230402,ENSG00000285525,ENSG00000224685,ENSG00000162692
chr1	100463753	100464078	1:100463753-100464078	ENSG00000122477,ENSG00000271415,ENSG00000225169,ENSG00000285530,ENSG00000215871,ENSG00000234332,ENSG00000228086,ENSG00000181656,ENSG00000213421,ENSG00000230402,ENSG00000285525,ENSG00000224685,ENSG00000162692
chr1	100868507	100868708	1:100868507-100868708	ENSG00000228086,ENSG00000181656,ENSG00000213421,ENSG00000230402,ENSG00000285525,ENSG00000224685,ENSG00000162692
chr1	100895692	100896380	1:100895692-100896380	ENSG00000181656,ENSG00000230402,ENSG00000285525,ENSG00000224685,ENSG00000162692,ENSG00000162694,ENSG00000273204,ENSG00000162695,ENSG00000230946,ENSG00000235795
chr1	100896547	100897004	1:100896547-100897004	ENSG00000162694,ENSG00000273204,ENSG00000162695,ENSG00000230946
chr1	100921134	100921435	1:100921134-100921435	ENSG00000230402,ENSG00000224685,ENSG00000230946,ENSG00000117543,ENSG00000235795,ENSG00000233184,ENSG00000271578,ENSG00000225938,ENSG00000170989,ENSG00000173810
chr1	101025336	101026420	1:101025336-101026420	ENSG00000230946,ENSG00000117543,ENSG00000235795,ENSG00000233184
chr1	101071500	101072038	1:101071500-101072038	ENSG00000230946,ENSG00000117543,ENSG00000235795,ENSG00000233184,ENSG00000271578,ENSG00000252717
chr1	101128370	101128730	1:101128370-101128730	ENSG00000230946,ENSG00000117543,ENSG00000235795,ENSG00000233184,ENSG00000252765,ENSG00000271578,ENSG00000173810,ENSG00000162699
chr1	101238763	101239098	1:101238763-101239098	ENSG00000230946,ENSG00000117543,ENSG00000235795,ENSG00000233184,ENSG00000271578,ENSG00000225938,ENSG00000170989,ENSG00000173810
chr1	101257768	101258296	1:101257768-101258296	ENSG00000213421,ENSG00000285525,ENSG00000224685,ENSG00000162692,ENSG00000230946,ENSG00000117543,ENSG00000235795,ENSG00000271578,ENSG00000225938,ENSG00000170989,ENSG00000228399,ENSG00000173810,ENSG00000118733,ENSG00000271277,ENSG00000162699,ENSG00000233359,ENSG00000237763,ENSG00000174876,ENSG00000187733
chr1	101259710	101260225	1:101259710-101260225	ENSG00000230946,ENSG00000235795,ENSG00000271578,ENSG00000225938,ENSG00000170989,ENSG00000228399,ENSG00000173810,ENSG00000162699,ENSG00000237763,ENSG00000174876,ENSG00000187733
chr1	101288145	101288745	1:101288145-101288745	ENSG00000230946,ENSG00000235795,ENSG00000271578,ENSG00000225938,ENSG00000170989,ENSG00000173810,ENSG00000234441
chr1	101309308	101309569	1:101309308-101309569	ENSG00000213421,ENSG00000230402,ENSG00000285525,ENSG00000224685,ENSG00000230946,ENSG00000235795,ENSG00000271578,ENSG00000173810,ENSG00000231671,ENSG00000226715,ENSG00000252530,ENSG00000183298,ENSG00000118733,ENSG00000252717,ENSG00000271277,ENSG00000162699,ENSG00000233359,ENSG00000237763,ENSG00000174876,ENSG00000187733
chr1	101357420	101357758	1:101357420-101357758	ENSG00000230402,ENSG00000285525,ENSG00000224685,ENSG00000162692,ENSG00000230946,ENSG00000235795,ENSG00000271578,ENSG00000173810,ENSG00000231671,ENSG00000252530,ENSG00000183298,ENSG00000118733,ENSG00000252717,ENSG00000271277,ENSG00000162699,ENSG00000233359,ENSG00000237763,ENSG00000174876,ENSG00000187733
chr1	101474098	101474366	1:101474098-101474366	ENSG00000226715,ENSG00000252530,ENSG00000183298,ENSG00000118733,ENSG00000252717,ENSG00000271277,ENSG00000162699,ENSG00000233359,ENSG00000230864,ENSG00000237763,ENSG00000234441,ENSG00000174876,ENSG00000187733,ENSG00000225191
chr1	101506627	101506889	1:101506627-101506889	ENSG00000226715,ENSG00000252530,ENSG00000183298,ENSG00000118733,ENSG00000252717,ENSG00000271277,ENSG00000162699,ENSG00000233359,ENSG00000230864,ENSG00000230759,ENSG00000237763,ENSG00000234441,ENSG00000174876,ENSG00000187733,ENSG00000225191
chr1	101567649	101567943	1:101567649-101567943	ENSG00000226715,ENSG00000252530,ENSG00000183298,ENSG00000118733,ENSG00000252717,ENSG00000271277,ENSG00000162699,ENSG00000233359,ENSG00000230864,ENSG00000234257,ENSG00000230759,ENSG00000237763,ENSG00000234441,ENSG00000174876,ENSG00000227408,ENSG00000187733,ENSG00000225191
chr1	102174362	102174579	1:102174362-102174579	ENSG00000226715,ENSG00000252530,ENSG00000183298,ENSG00000118733,ENSG00000252717,ENSG00000271277,ENSG00000162699,ENSG00000233359,ENSG00000230864,ENSG00000234257,ENSG00000230759,ENSG00000243480,ENSG00000237763,ENSG00000174876,ENSG00000227408,ENSG00000187733,ENSG00000225191,ENSG00000215869,ENSG00000228347
chr1	102970560	102970994	1:102970560-102970994	ENSG00000226715,ENSG00000252530,ENSG00000183298,ENSG00000118733,ENSG00000252717,ENSG00000271277,ENSG00000162699,ENSG00000233359,ENSG00000230864,ENSG00000060718,ENSG00000234257,ENSG00000230759,ENSG00000240038,ENSG00000236085,ENSG00000237763,ENSG00000234441,ENSG00000174876,ENSG00000227408,ENSG00000187733,ENSG00000225191,ENSG00000215869,ENSG00000228347,ENSG00000285981,ENSG00000225036
chr1	103514960	103515286	1:103514960-103515286	ENSG00000252530,ENSG00000183298,ENSG00000118733,ENSG00000233359,ENSG00000230864,ENSG00000060718,ENSG00000234257,ENSG00000230759,ENSG00000224613,ENSG00000222069,ENSG00000185946,ENSG00000240038,ENSG00000236085,ENSG00000237763,ENSG00000234441,ENSG00000174876,ENSG00000227408,ENSG00000187733,ENSG00000225191,ENSG00000215869,ENSG00000228347,ENSG00000285981,ENSG00000225036,ENSG00000230768,ENSG00000227850,ENSG00000237897,ENSG00000232952,ENSG00000233047,ENSG00000237480
chr1	103525225	103526519	1:103525225-103526519	ENSG00000234257,ENSG00000230759,ENSG00000224613,ENSG00000222069,ENSG00000185946,ENSG00000240038,ENSG00000236085,ENSG00000237763,ENSG00000174876,ENSG00000227408,ENSG00000187733,ENSG00000225191,ENSG00000215869,ENSG00000228347,ENSG00000285981,ENSG00000225036,ENSG00000230768,ENSG00000227850,ENSG00000237480
chr1	103529756	103530033	1:103529756-103530033	ENSG00000234257,ENSG00000230759,ENSG00000224613,ENSG00000222069,ENSG00000185946,ENSG00000240038,ENSG00000236085,ENSG00000237763,ENSG00000174876,ENSG00000227408,ENSG00000187733,ENSG00000225191,ENSG00000215869,ENSG00000228347,ENSG00000285981,ENSG00000225036,ENSG00000230768,ENSG00000227850
chr1	107056479	107057754	1:107056479-107057754	ENSG00000285981,ENSG00000225036,ENSG00000230768,ENSG00000227850,ENSG00000237897,ENSG00000232952,ENSG00000233047,ENSG00000237480,ENSG00000230932,ENSG00000270342,ENSG00000270976,ENSG00000233449,ENSG00000232551,ENSG00000237460,ENSG00000198890,ENSG00000162631,ENSG00000224550,ENSG00000238122,ENSG00000241361
chr1	107897519	107897869	1:107897519-107897869	ENSG00000225036,ENSG00000230768,ENSG00000227850,ENSG00000237897,ENSG00000232952,ENSG00000233047,ENSG00000237480,ENSG00000230932,ENSG00000270342,ENSG00000270976,ENSG00000233449,ENSG00000232551,ENSG00000237460,ENSG00000224550,ENSG00000134215,ENSG00000275455,ENSG00000230489,ENSG00000226822,ENSG00000196427,ENSG00000238122,ENSG00000241361,ENSG00000243967,ENSG00000238118,ENSG00000224698
chr1	107914203	107914439	1:107914203-107914439	ENSG00000225036,ENSG00000230768,ENSG00000227850,ENSG00000237897,ENSG00000232952,ENSG00000233047,ENSG00000237480,ENSG00000230932,ENSG00000270342,ENSG00000270976,ENSG00000233449,ENSG00000232551,ENSG00000237460,ENSG00000224550,ENSG00000134215,ENSG00000275455,ENSG00000230489,ENSG00000226822,ENSG00000238122,ENSG00000241361,ENSG00000243967,ENSG00000238118,ENSG00000224698
chr1	107950603	107950909	1:107950603-107950909	ENSG00000230768,ENSG00000227850,ENSG00000237897,ENSG00000232952,ENSG00000233047,ENSG00000237480,ENSG00000230932,ENSG00000270342,ENSG00000270976,ENSG00000233449,ENSG00000232551,ENSG00000237460,ENSG00000224550,ENSG00000134215,ENSG00000230489,ENSG00000226822,ENSG00000196427
chr1	108125569	108125853	1:108125569-108125853	ENSG00000227850,ENSG00000237897,ENSG00000232952,ENSG00000233047,ENSG00000237480,ENSG00000230932,ENSG00000270342,ENSG00000270976,ENSG00000233449,ENSG00000232551,ENSG00000237460,ENSG00000224550,ENSG00000134215,ENSG00000230489,ENSG00000226822,ENSG00000238122,ENSG00000241361,ENSG00000243967,ENSG00000238118,ENSG00000224698
chr1	108200105	108200485	1:108200105-108200485	ENSG00000237897,ENSG00000232952,ENSG00000233047,ENSG00000237480,ENSG00000270342,ENSG00000270976,ENSG00000232551,ENSG00000224550,ENSG00000226822,ENSG00000085491,ENSG00000260879,ENSG00000280186,ENSG00000283354,ENSG00000227832
chr1	108559807	108560299	1:108559807-108560299	ENSG00000237480,ENSG00000230932,ENSG00000270342,ENSG00000270976,ENSG00000233449,ENSG00000232551,ENSG00000237460,ENSG00000224550,ENSG00000238122,ENSG00000241361,ENSG00000243967,ENSG00000238118,ENSG00000224698,ENSG00000186086,ENSG00000283354,ENSG00000227832,ENSG00000226483,ENSG00000162636
chr1	108560997	108561273	1:108560997-108561273	ENSG00000230932,ENSG00000186086,ENSG00000283354,ENSG00000227832,ENSG00000226483,ENSG00000162636
chr1	108561775	108562060	1:108561775-108562060	ENSG00000230932,ENSG00000270976,ENSG00000186086,ENSG00000283354,ENSG00000227832,ENSG00000226483,ENSG00000162636
chr1	108570186	108570478	1:108570186-108570478	ENSG00000237480,ENSG00000230932,ENSG00000270342,ENSG00000270976,ENSG00000232551,ENSG00000224550,ENSG00000196427,ENSG00000238122,ENSG00000241361,ENSG00000243967,ENSG00000238118,ENSG00000224698,ENSG00000186086,ENSG00000283354,ENSG00000227832,ENSG00000226483,ENSG00000162636
chr1	108660912	108661605	1:108660912-108661605	ENSG00000232551,ENSG00000237460,ENSG00000224550,ENSG00000238122,ENSG00000241361,ENSG00000243967,ENSG00000238118,ENSG00000224698,ENSG00000186086,ENSG00000283354,ENSG00000227832,ENSG00000226483,ENSG00000162639,ENSG00000285923,ENSG00000134186,ENSG00000232971,ENSG00000228076
chr1	108691722	108693094	1:108691722-108693094	ENSG00000270342,ENSG00000186086,ENSG00000283354,ENSG00000227832,ENSG00000226483,ENSG00000162639,ENSG00000285923,ENSG00000134186,ENSG00000232971,ENSG00000116266,ENSG00000228076
chr1	108693213	108693424	1:108693213-108693424	ENSG00000134186
chr1	108709048	108709416	1:108709048-108709416	ENSG00000270342,ENSG00000270976,ENSG00000233449,ENSG00000232551,ENSG00000237460,ENSG00000224550,ENSG00000238122,ENSG00000241361,ENSG00000243967,ENSG00000238118,ENSG00000224698,ENSG00000283354,ENSG00000227832,ENSG00000226483,ENSG00000134186,ENSG00000143107,ENSG00000232971,ENSG00000228076,ENSG00000203897,ENSG00000237349
chr1	108746353	108747205	1:108746353-108747205	ENSG00000134186,ENSG00000232971,ENSG00000116266,ENSG00000228076
chr1	108747282	108747664	1:108747282-108747664	ENSG00000134186,ENSG00000232971,ENSG00000116266,ENSG00000228076
chr1	108828142	108828451	1:108828142-108828451	ENSG00000228076,ENSG00000162641,ENSG00000203897,ENSG00000121957,ENSG00000244716
chr1	108876612	108877588	1:108876612-108877588	ENSG00000162641,ENSG00000203897,ENSG00000121957
chr1	108898142	108898498	1:108898142-108898498	ENSG00000228076,ENSG00000162641,ENSG00000203897,ENSG00000121957,ENSG00000244716
chr1	108912963	108913469	1:108912963-108913469	ENSG00000270976,ENSG00000232551,ENSG00000196427,ENSG00000238122,ENSG00000241361,ENSG00000243967,ENSG00000238118,ENSG00000224698,ENSG00000228076,ENSG00000162641,ENSG00000203897,ENSG00000121957,ENSG00000121940,ENSG00000237349,ENSG00000244716
chr1	108962667	108963659	1:108962667-108963659	ENSG00000162641,ENSG00000121940,ENSG00000237349,ENSG00000244716
chr1	109041734	109042467	1:109041734-109042467	ENSG00000121940,ENSG00000085433,ENSG00000237349,ENSG00000244716,ENSG00000228665,ENSG00000228054,ENSG00000197780
chr1	109075701	109076385	1:109075701-109076385	ENSG00000238122,ENSG00000241361,ENSG00000243967,ENSG00000238118,ENSG00000224698,ENSG00000121940,ENSG00000085433,ENSG00000237349,ENSG00000244716,ENSG00000228665,ENSG00000228054,ENSG00000197780,ENSG00000273382,ENSG00000215717,ENSG00000278249,ENSG00000270066,ENSG00000251484
chr1	109089270	109089543	1:109089270-109089543	ENSG00000197780,ENSG00000273382,ENSG00000215717
chr1	109090461	109091546	1:109090461-109091546	ENSG00000244716,ENSG00000228665,ENSG00000197780,ENSG00000273382,ENSG00000215717,ENSG00000278249,ENSG00000270066,ENSG00000251484
chr1	109099890	109100779	1:109099890-109100779	ENSG00000237349,ENSG00000244716,ENSG00000228665,ENSG00000197780,ENSG00000273382,ENSG00000215717,ENSG00000278249,ENSG00000270066,ENSG00000251484,ENSG00000179902,ENSG00000116299
chr1	109112099	109112374	1:109112099-109112374	ENSG00000278249,ENSG00000270066,ENSG00000251484,ENSG00000179902,ENSG00000116299
chr1	109112621	109113038	1:109112621-109113038	ENSG00000237349,ENSG00000244716,ENSG00000228665,ENSG00000278249,ENSG00000270066,ENSG00000251484,ENSG00000179902,ENSG00000116299
chr1	109113912	109114119	1:109113912-109114119	ENSG00000278249,ENSG00000270066,ENSG00000251484,ENSG00000179902,ENSG00000116299
chr1	109126153	109126382	1:109126153-109126382	-
chr1	109126745	109127122	1:109126745-109127122	ENSG00000237349,ENSG00000244716
chr1	109131943	109132243	1:109131943-109132243	-
chr1	109133026	109133378	1:109133026-109133378	ENSG00000237349,ENSG00000244716
chr1	109134422	109134881	1:109134422-109134881	ENSG00000238122,ENSG00000241361,ENSG00000243967,ENSG00000237349,ENSG00000244716,ENSG00000179902
chr1	109140461	109140721	1:109140461-109140721	-
chr1	109151214	109151417	1:109151214-109151417	-
chr1	109191422	109191645	1:109191422-109191645	ENSG00000116299
chr1	109193693	109193984	1:109193693-109193984	ENSG00000116299
chr1	109198027	109198491	1:109198027-109198491	ENSG00000116299,ENSG00000031698
chr1	109201180	109201496	1:109201180-109201496	ENSG00000116299,ENSG00000031698
chr1	109213634	109214683	1:109213634-109214683	ENSG00000031698
chr1	109214901	109215126	1:109214901-109215126	ENSG00000031698
chr1	109239440	109239764	1:109239440-109239764	ENSG00000031698,ENSG00000221986
chr1	109240877	109241153	1:109240877-109241153	ENSG00000031698,ENSG00000143126
chr1	109249381	109249858	1:109249381-109249858	ENSG00000031698,ENSG00000143126,ENSG00000221986
chr1	109263603	109264069	1:109263603-109264069	ENSG00000238122,ENSG00000241361,ENSG00000243967,ENSG00000238118,ENSG00000224698,ENSG00000143126,ENSG00000134222,ENSG00000221986,ENSG00000134243
chr1	109277353	109277816	1:109277353-109277816	ENSG00000143126,ENSG00000134222,ENSG00000221986,ENSG00000134243
chr1	109282849	109283843	1:109282849-109283843	ENSG00000134222,ENSG00000221986,ENSG00000134243
chr1	109397815	109398239	1:109397815-109398239	ENSG00000134222,ENSG00000221986,ENSG00000134243
chr1	109399413	109399624	1:109399413-109399624	ENSG00000221986,ENSG00000134243
chr1	109425991	109426910	1:109425991-109426910	ENSG00000221986,ENSG00000143106,ENSG00000143028,ENSG00000162650
chr1	109483423	109484377	1:109483423-109484377	ENSG00000143028,ENSG00000162650,ENSG00000174151
chr1	109490652	109490930	1:109490652-109490930	ENSG00000162650,ENSG00000174151
chr1	109493833	109494533	1:109493833-109494533	ENSG00000162650,ENSG00000174151,ENSG00000156097
chr1	109499950	109500261	1:109499950-109500261	ENSG00000174151,ENSG00000181754
chr1	109509552	109509899	1:109509552-109509899	ENSG00000174151,ENSG00000181754
chr1	109532282	109532674	1:109532282-109532674	ENSG00000174151,ENSG00000156097,ENSG00000254942
chr1	109532909	109533147	1:109532909-109533147	ENSG00000174151,ENSG00000156097,ENSG00000254942
chr1	109546380	109546603	1:109546380-109546603	ENSG00000156097,ENSG00000254942,ENSG00000065135,ENSG00000134183,ENSG00000116337,ENSG00000228703
chr1	109548353	109549172	1:109548353-109549172	ENSG00000156097,ENSG00000254942,ENSG00000065135,ENSG00000134183,ENSG00000116337,ENSG00000228703
chr1	109556035	109556280	1:109556035-109556280	ENSG00000065135,ENSG00000134183,ENSG00000228703
chr1	109563094	109563540	1:109563094-109563540	ENSG00000254942,ENSG00000065135,ENSG00000134183,ENSG00000116337,ENSG00000228703,ENSG00000260246
chr1	109568306	109568759	1:109568306-109568759	ENSG00000065135,ENSG00000134183,ENSG00000228703,ENSG00000134184
chr1	109592303	109592507	1:109592303-109592507	ENSG00000206832,ENSG00000225113,ENSG00000284443,ENSG00000134183
chr1	109592910	109593345	1:109592910-109593345	ENSG00000206832,ENSG00000225113,ENSG00000284443,ENSG00000134183,ENSG00000116337,ENSG00000228703
chr1	109596442	109596785	1:109596442-109596785	ENSG00000206832,ENSG00000225113,ENSG00000284443,ENSG00000134183
chr1	109620837	109621227	1:109620837-109621227	ENSG00000134183,ENSG00000116337,ENSG00000228703
chr1	109623033	109623283	1:109623033-109623283	ENSG00000134183,ENSG00000116337,ENSG00000228703
chr1	109623645	109624020	1:109623645-109624020	ENSG00000134183,ENSG00000116337,ENSG00000228703
chr1	109640242	109640643	1:109640242-109640643	ENSG00000065135,ENSG00000116337,ENSG00000228703,ENSG00000235045,ENSG00000168765,ENSG00000134184,ENSG00000260246
chr1	109643343	109643685	1:109643343-109643685	ENSG00000065135,ENSG00000134183,ENSG00000116337,ENSG00000228703,ENSG00000235045,ENSG00000168765,ENSG00000134184,ENSG00000260246
chr1	109655844	109656388	1:109655844-109656388	ENSG00000235045,ENSG00000168765,ENSG00000213366,ENSG00000134184
chr1	109667797	109668258	1:109667797-109668258	ENSG00000235045,ENSG00000168765,ENSG00000213366,ENSG00000134184,ENSG00000241720
chr1	109719323	109719938	1:109719323-109719938	ENSG00000134184,ENSG00000134201,ENSG00000241720
chr1	109740077	109740528	1:109740077-109740528	ENSG00000241720,ENSG00000134202,ENSG00000198758
chr1	109762956	109763156	1:109762956-109763156	ENSG00000198758
chr1	109773732	109773991	1:109773732-109773991	ENSG00000134184,ENSG00000241720,ENSG00000198758
chr1	109776837	109777182	1:109776837-109777182	ENSG00000235045,ENSG00000134184,ENSG00000241720,ENSG00000198758,ENSG00000224927,ENSG00000235005,ENSG00000168710
chr1	109792198	109792623	1:109792198-109792623	ENSG00000224927,ENSG00000235005
chr1	109823882	109824181	1:109823882-109824181	ENSG00000224927,ENSG00000228420,ENSG00000235005
chr1	109901683	109902100	1:109901683-109902100	ENSG00000224927,ENSG00000235005,ENSG00000261055,ENSG00000184371
chr1	109910527	109911243	1:109910527-109911243	ENSG00000235005,ENSG00000184371
chr1	109918160	109918564	1:109918160-109918564	ENSG00000224927,ENSG00000235005,ENSG00000184371
chr1	109923488	109923705	1:109923488-109923705	ENSG00000235005,ENSG00000184371
chr1	109984449	109985329	1:109984449-109985329	ENSG00000134184,ENSG00000224927,ENSG00000235005,ENSG00000168710
chr1	110003815	110004015	1:110003815-110004015	ENSG00000168710
chr1	110011640	110011954	1:110011640-110011954	ENSG00000168710,ENSG00000143093
chr1	110029623	110029826	1:110029623-110029826	ENSG00000143093
chr1	110034264	110035277	1:110034264-110035277	ENSG00000143093
chr1	110053859	110054161	1:110053859-110054161	ENSG00000143093,ENSG00000258634,ENSG00000156150,ENSG00000258673
chr1	110060061	110060436	1:110060061-110060436	ENSG00000143093,ENSG00000258634,ENSG00000156150,ENSG00000258673
chr1	110069268	110069579	1:110069268-110069579	ENSG00000258634,ENSG00000156150,ENSG00000258673
chr1	110088113	110088387	1:110088113-110088387	ENSG00000258673
chr1	110106163	110106463	1:110106163-110106463	ENSG00000258673,ENSG00000186150
chr1	110116502	110116702	1:110116502-110116702	ENSG00000186150
chr1	110176425	110176636	1:110176425-110176636	ENSG00000227091,ENSG00000235526,ENSG00000200536
chr1	110184398	110185108	1:110184398-110185108	ENSG00000197106,ENSG00000227091,ENSG00000235526,ENSG00000282852,ENSG00000200536,ENSG00000143125,ENSG00000282887,ENSG00000283999,ENSG00000240194
chr1	110190300	110190779	1:110190300-110190779	ENSG00000197106,ENSG00000227091,ENSG00000282852,ENSG00000200536,ENSG00000143125,ENSG00000282887,ENSG00000283999,ENSG00000240194
chr1	110196905	110197249	1:110196905-110197249	ENSG00000197106,ENSG00000227091,ENSG00000224965,ENSG00000116396,ENSG00000282852,ENSG00000200536,ENSG00000273373,ENSG00000143125,ENSG00000270380,ENSG00000282887,ENSG00000283999,ENSG00000240194
chr1	110203007	110203292	1:110203007-110203292	ENSG00000224965,ENSG00000282852,ENSG00000200536,ENSG00000143125,ENSG00000270380,ENSG00000282887,ENSG00000283999,ENSG00000240194
chr1	110207790	110208071	1:110207790-110208071	ENSG00000224965,ENSG00000116396,ENSG00000282852,ENSG00000200536,ENSG00000143125
chr1	110210042	110210418	1:110210042-110210418	ENSG00000224965,ENSG00000116396,ENSG00000282852,ENSG00000200536
chr1	110312625	110312909	1:110312625-110312909	ENSG00000224965,ENSG00000116396,ENSG00000282852,ENSG00000200536,ENSG00000227963,ENSG00000162775,ENSG00000143125
chr1	110338196	110339549	1:110338196-110339549	ENSG00000227963,ENSG00000162775,ENSG00000134248
chr1	110343784	110344009	1:110343784-110344009	ENSG00000227963,ENSG00000162775,ENSG00000273373
chr1	110348114	110348383	1:110348114-110348383	ENSG00000227963,ENSG00000162775,ENSG00000224699,ENSG00000273373
chr1	110354762	110354980	1:110354762-110354980	ENSG00000227963,ENSG00000162775,ENSG00000224699,ENSG00000273373
chr1	110383359	110383653	1:110383359-110383653	ENSG00000224699,ENSG00000168679,ENSG00000273373,ENSG00000134248
chr1	110395699	110395970	1:110395699-110395970	ENSG00000224699,ENSG00000168679,ENSG00000273373,ENSG00000134248
chr1	110407134	110407983	1:110407134-110407983	ENSG00000227963,ENSG00000162775,ENSG00000224699,ENSG00000168679,ENSG00000273373,ENSG00000134248,ENSG00000143125
chr1	110412535	110412907	1:110412535-110412907	ENSG00000224699,ENSG00000134248,ENSG00000143125,ENSG00000270380
chr1	110421217	110421526	1:110421217-110421526	ENSG00000224699,ENSG00000143125
chr1	110460257	110460611	1:110460257-110460611	ENSG00000224965,ENSG00000282852,ENSG00000200536,ENSG00000224699,ENSG00000134248,ENSG00000143125,ENSG00000270380,ENSG00000282887,ENSG00000283999,ENSG00000240194
chr1	110496029	110496363	1:110496029-110496363	ENSG00000282852,ENSG00000200536,ENSG00000143125,ENSG00000282887,ENSG00000283999,ENSG00000240194,ENSG00000235407
chr1	110524518	110524777	1:110524518-110524777	ENSG00000240194,ENSG00000143105
chr1	110615850	110616055	1:110615850-110616055	ENSG00000177301,ENSG00000259834,ENSG00000177272,ENSG00000199710
chr1	110616600	110616914	1:110616600-110616914	ENSG00000177301,ENSG00000259834,ENSG00000177272,ENSG00000199710
chr1	110619368	110619723	1:110619368-110619723	ENSG00000177301,ENSG00000259834,ENSG00000177272,ENSG00000199710
chr1	110630784	110631105	1:110630784-110631105	ENSG00000177301,ENSG00000259834,ENSG00000177272,ENSG00000199710
chr1	110714647	110714874	1:110714647-110714874	ENSG00000259834,ENSG00000177272,ENSG00000199710
chr1	110780925	110781233	1:110780925-110781233	ENSG00000177301,ENSG00000259834,ENSG00000177272,ENSG00000199710
chr1	110783327	110783653	1:110783327-110783653	ENSG00000177301,ENSG00000259834,ENSG00000177272,ENSG00000199710
chr1	110829999	110830272	1:110829999-110830272	ENSG00000237415,ENSG00000232791
chr1	110879980	110880275	1:110879980-110880275	ENSG00000237415,ENSG00000232791,ENSG00000143119,ENSG00000261654,ENSG00000232811
chr1	110880563	110880934	1:110880563-110880934	ENSG00000237415,ENSG00000232791,ENSG00000143119,ENSG00000261654,ENSG00000232811
chr1	110881014	110881246	1:110881014-110881246	ENSG00000237415,ENSG00000232791,ENSG00000143119
chr1	110916810	110917231	1:110916810-110917231	ENSG00000237415,ENSG00000232791,ENSG00000143119,ENSG00000261654,ENSG00000232811,ENSG00000121931,ENSG00000225672,ENSG00000203878,ENSG00000134216,ENSG00000229283,ENSG00000232240
chr1	110963174	110963617	1:110963174-110963617	ENSG00000261654,ENSG00000232811,ENSG00000121931,ENSG00000273010
chr1	110963757	110964378	1:110963757-110964378	ENSG00000232791,ENSG00000261654,ENSG00000232811,ENSG00000121931,ENSG00000273010
chr1	111030526	111030828	1:111030526-111030828	ENSG00000225672,ENSG00000252760,ENSG00000236040,ENSG00000203878,ENSG00000134216,ENSG00000229283,ENSG00000232240,ENSG00000236012,ENSG00000227179
chr1	111032353	111032655	1:111032353-111032655	ENSG00000225672,ENSG00000252760,ENSG00000203878,ENSG00000134216,ENSG00000229283,ENSG00000232240,ENSG00000236012,ENSG00000227179
chr1	111042859	111043063	1:111042859-111043063	ENSG00000225672,ENSG00000252760
chr1	111102277	111102593	1:111102277-111102593	-
chr1	111139297	111139572	1:111139297-111139572	ENSG00000156171,ENSG00000134255
chr1	111139849	111140825	1:111139849-111140825	ENSG00000156171,ENSG00000134255
chr1	111151051	111151251	1:111151051-111151251	ENSG00000156171,ENSG00000134255
chr1	111161805	111162370	1:111161805-111162370	ENSG00000156171,ENSG00000134255,ENSG00000272982,ENSG00000236040,ENSG00000203878,ENSG00000134216,ENSG00000229283,ENSG00000232240,ENSG00000234020,ENSG00000236012,ENSG00000227179,ENSG00000085465
chr1	111172475	111172849	1:111172475-111172849	ENSG00000156171,ENSG00000134255,ENSG00000272982,ENSG00000273221,ENSG00000236040,ENSG00000203878,ENSG00000134216,ENSG00000229283,ENSG00000232240,ENSG00000234020,ENSG00000236012,ENSG00000227179,ENSG00000085465
chr1	111183629	111184040	1:111183629-111184040	ENSG00000156171,ENSG00000134255,ENSG00000272982,ENSG00000273221,ENSG00000162777,ENSG00000236040,ENSG00000203878,ENSG00000134216,ENSG00000229283,ENSG00000232240,ENSG00000234020,ENSG00000236012,ENSG00000227179,ENSG00000085465
chr1	111197579	111197891	1:111197579-111197891	ENSG00000273221,ENSG00000162777,ENSG00000064886,ENSG00000236040,ENSG00000203878,ENSG00000134216,ENSG00000229283,ENSG00000232240,ENSG00000236012,ENSG00000227179
chr1	111201327	111201576	1:111201327-111201576	ENSG00000162777,ENSG00000064886,ENSG00000236040
chr1	111204197	111204772	1:111204197-111204772	ENSG00000162777,ENSG00000064886,ENSG00000236040,ENSG00000203878,ENSG00000134216,ENSG00000229283,ENSG00000232240,ENSG00000236012,ENSG00000227179,ENSG00000085465
chr1	111213457	111213657	1:111213457-111213657	ENSG00000162777,ENSG00000064886,ENSG00000236040,ENSG00000203878,ENSG00000134216,ENSG00000229283,ENSG00000232240,ENSG00000234020,ENSG00000236012,ENSG00000227179
chr1	111216066	111216343	1:111216066-111216343	ENSG00000162777,ENSG00000064886,ENSG00000236040,ENSG00000203878,ENSG00000134216,ENSG00000229283,ENSG00000232240,ENSG00000234020,ENSG00000236012,ENSG00000227179,ENSG00000085465
chr1	111222892	111223236	1:111222892-111223236	ENSG00000064886,ENSG00000236040,ENSG00000203878,ENSG00000134216,ENSG00000229283,ENSG00000232240,ENSG00000234020,ENSG00000236012,ENSG00000227179,ENSG00000085465,ENSG00000260948
chr1	111346471	111346746	1:111346471-111346746	ENSG00000236040,ENSG00000203878,ENSG00000134216,ENSG00000229283,ENSG00000232240,ENSG00000173947,ENSG00000234020,ENSG00000236012,ENSG00000227179,ENSG00000085465
chr1	111441613	111441832	1:111441613-111441832	ENSG00000085465,ENSG00000260948,ENSG00000233337,ENSG00000243960,ENSG00000116455,ENSG00000199890,ENSG00000116459
chr1	111448801	111449764	1:111448801-111449764	ENSG00000236012,ENSG00000227179,ENSG00000085465,ENSG00000260948,ENSG00000233337,ENSG00000243960,ENSG00000116455,ENSG00000199890,ENSG00000116459,ENSG00000143110
chr1	111463487	111463742	1:111463487-111463742	ENSG00000085465,ENSG00000260948,ENSG00000143110,ENSG00000200360
chr1	111481635	111481969	1:111481635-111481969	ENSG00000143110,ENSG00000121933,ENSG00000200360,ENSG00000282608
chr1	111507660	111508740	1:111507660-111508740	ENSG00000143110,ENSG00000121933,ENSG00000200360,ENSG00000282608,ENSG00000215867,ENSG00000201028,ENSG00000064703
chr1	111513622	111513864	1:111513622-111513864	ENSG00000143110,ENSG00000200360,ENSG00000282608,ENSG00000215867,ENSG00000201028
chr1	111516184	111516441	1:111516184-111516441	ENSG00000200360,ENSG00000215867,ENSG00000201028
chr1	111570743	111571035	1:111570743-111571035	ENSG00000121933,ENSG00000215867,ENSG00000201028
chr1	111576621	111576900	1:111576621-111576900	ENSG00000121933,ENSG00000215867
chr1	111592849	111593299	1:111592849-111593299	ENSG00000143110,ENSG00000121933,ENSG00000200360,ENSG00000116473,ENSG00000231346,ENSG00000215867,ENSG00000201028
chr1	111599709	111600099	1:111599709-111600099	ENSG00000143110,ENSG00000200360,ENSG00000116473,ENSG00000231346,ENSG00000215867,ENSG00000201028
chr1	111612036	111612323	1:111612036-111612323	ENSG00000116473,ENSG00000231346,ENSG00000215867
chr1	111619508	111620519	1:111619508-111620519	ENSG00000143110,ENSG00000200360,ENSG00000116473,ENSG00000231346,ENSG00000215867,ENSG00000201028
chr1	111660671	111661142	1:111660671-111661142	ENSG00000143110,ENSG00000200360,ENSG00000282608,ENSG00000215867,ENSG00000201028
chr1	111669291	111669711	1:111669291-111669711	ENSG00000227179,ENSG00000085465,ENSG00000260948,ENSG00000143110,ENSG00000200360,ENSG00000282608,ENSG00000215867,ENSG00000201028,ENSG00000232558,ENSG00000231437
chr1	111714900	111715228	1:111714900-111715228	ENSG00000143110,ENSG00000197852,ENSG00000227811,ENSG00000284830,ENSG00000064703,ENSG00000231437
chr1	111738767	111739770	1:111738767-111739770	ENSG00000197852,ENSG00000227811,ENSG00000284830,ENSG00000064703
chr1	111747258	111747624	1:111747258-111747624	ENSG00000200360,ENSG00000197852,ENSG00000227811,ENSG00000284830,ENSG00000064703
chr1	111755350	111756357	1:111755350-111756357	ENSG00000143110,ENSG00000197852,ENSG00000284830,ENSG00000064703
chr1	111769522	111769818	1:111769522-111769818	ENSG00000284830,ENSG00000064703
chr1	111814690	111814913	1:111814690-111814913	ENSG00000171385,ENSG00000232558,ENSG00000231437
chr1	111919158	111919631	1:111919158-111919631	ENSG00000171385,ENSG00000232558,ENSG00000237556,ENSG00000231437
chr1	111920184	111920523	1:111920184-111920523	ENSG00000171385,ENSG00000232558,ENSG00000237556,ENSG00000231437
chr1	112369677	112370018	1:112369677-112370018	ENSG00000171385,ENSG00000232558,ENSG00000231437,ENSG00000231246,ENSG00000234388,ENSG00000238761,ENSG00000273483,ENSG00000234790
chr1	112390801	112391152	1:112390801-112391152	ENSG00000143079,ENSG00000283296,ENSG00000134245,ENSG00000273483,ENSG00000007341,ENSG00000116489,ENSG00000155366
chr1	112395926	112396485	1:112395926-112396485	ENSG00000143079,ENSG00000283296,ENSG00000134245,ENSG00000273483,ENSG00000007341,ENSG00000116489,ENSG00000234790
chr1	112466078	112466476	1:112466078-112466476	ENSG00000143079,ENSG00000283296,ENSG00000134245,ENSG00000273483
chr1	112501862	112502185	1:112501862-112502185	ENSG00000134245,ENSG00000273483
chr1	112599238	112599529	1:112599238-112599529	ENSG00000273483
chr1	112605642	112605956	1:112605642-112605956	ENSG00000273483,ENSG00000007341,ENSG00000116489
chr1	112618606	112619220	1:112618606-112619220	ENSG00000007341,ENSG00000116489
chr1	112619535	112620165	1:112619535-112620165	ENSG00000007341,ENSG00000116489,ENSG00000235299,ENSG00000252750
chr1	112625674	112626116	1:112625674-112626116	ENSG00000007341,ENSG00000116489,ENSG00000235299,ENSG00000252750
chr1	112668679	112669057	1:112668679-112669057	ENSG00000273483,ENSG00000116489,ENSG00000235299,ENSG00000252750,ENSG00000155363
chr1	112674473	112675502	1:112674473-112675502	ENSG00000116489,ENSG00000155363
chr1	112692180	112692459	1:112692180-112692459	ENSG00000155363,ENSG00000225075
chr1	112696938	112697208	1:112696938-112697208	ENSG00000155363,ENSG00000225075,ENSG00000155366
chr1	112699005	112699303	1:112699005-112699303	ENSG00000155363,ENSG00000225075,ENSG00000155366
chr1	112700703	112701185	1:112700703-112701185	ENSG00000155363,ENSG00000225075,ENSG00000155366,ENSG00000271810
chr1	112706990	112707616	1:112706990-112707616	ENSG00000155366,ENSG00000271810
chr1	112714990	112715786	1:112714990-112715786	ENSG00000155366,ENSG00000271810,ENSG00000155367,ENSG00000261595,ENSG00000184599,ENSG00000234790,ENSG00000215866,ENSG00000224167
chr1	112716311	112716587	1:112716311-112716587	ENSG00000271810,ENSG00000155367,ENSG00000261595,ENSG00000184599,ENSG00000234790
chr1	112718770	112718974	1:112718770-112718974	ENSG00000271810,ENSG00000155367,ENSG00000261595,ENSG00000184599,ENSG00000234790
chr1	112809254	112809527	1:112809254-112809527	ENSG00000155367,ENSG00000261595,ENSG00000184599,ENSG00000234790,ENSG00000215866,ENSG00000224167,ENSG00000287807
chr1	112880985	112881301	1:112880985-112881301	ENSG00000234790,ENSG00000215866,ENSG00000224167,ENSG00000228040,ENSG00000155380,ENSG00000229020,ENSG00000226419,ENSG00000287807,ENSG00000238198,ENSG00000198799
chr1	112887978	112888225	1:112887978-112888225	ENSG00000215866,ENSG00000224167,ENSG00000228040,ENSG00000229020,ENSG00000287807
chr1	112904157	112904375	1:112904157-112904375	ENSG00000215866,ENSG00000224167,ENSG00000228040,ENSG00000229020,ENSG00000287807
chr1	112936309	112936621	1:112936309-112936621	ENSG00000234790,ENSG00000215866,ENSG00000224167,ENSG00000155380,ENSG00000229020,ENSG00000226419,ENSG00000287807
chr1	112955307	112956634	1:112955307-112956634	ENSG00000155380,ENSG00000229020,ENSG00000226419,ENSG00000287807
chr1	113042660	113043010	1:113042660-113043010	ENSG00000155367,ENSG00000261595,ENSG00000184599,ENSG00000234790,ENSG00000215866,ENSG00000224167,ENSG00000155380,ENSG00000229020,ENSG00000226419,ENSG00000287807,ENSG00000198799
chr1	113072590	113073786	1:113072590-113073786	ENSG00000155367,ENSG00000261595,ENSG00000234790,ENSG00000215866,ENSG00000224167,ENSG00000155380,ENSG00000229020,ENSG00000226419,ENSG00000287807,ENSG00000238198,ENSG00000198799,ENSG00000237278
chr1	113140572	113140862	1:113140572-113140862	ENSG00000237278,ENSG00000233839,ENSG00000236887,ENSG00000232499,ENSG00000238256,ENSG00000232450
chr1	113141659	113142002	1:113141659-113142002	ENSG00000237278,ENSG00000233839,ENSG00000236887,ENSG00000232499,ENSG00000238256,ENSG00000232450
chr1	113389855	113390631	1:113389855-113390631	ENSG00000237278,ENSG00000233839,ENSG00000236887,ENSG00000081026,ENSG00000232499,ENSG00000238256,ENSG00000232450
chr1	113391016	113391314	1:113391016-113391314	ENSG00000081026,ENSG00000232499
chr1	113676652	113676856	1:113676652-113676856	ENSG00000237278,ENSG00000233839,ENSG00000236887,ENSG00000232499,ENSG00000238256,ENSG00000232450
chr1	113677343	113677627	1:113677343-113677627	ENSG00000237278,ENSG00000233839,ENSG00000236887,ENSG00000232499,ENSG00000238256,ENSG00000232450
chr1	113677960	113678179	1:113677960-113678179	ENSG00000237278,ENSG00000233839,ENSG00000236887,ENSG00000232499,ENSG00000238256,ENSG00000232450
chr1	113742561	113742867	1:113742561-113742867	ENSG00000238256,ENSG00000116793,ENSG00000232450
chr1	113750050	113750251	1:113750050-113750251	ENSG00000116793,ENSG00000232450
chr1	113758832	113760041	1:113758832-113760041	ENSG00000116793,ENSG00000232450,ENSG00000081019,ENSG00000231128
chr1	113780783	113781141	1:113780783-113781141	ENSG00000116793,ENSG00000081019,ENSG00000231128
chr1	113783499	113783824	1:113783499-113783824	ENSG00000116793,ENSG00000232450,ENSG00000081019,ENSG00000231128
chr1	113804750	113805159	1:113804750-113805159	ENSG00000236887,ENSG00000238256,ENSG00000116793,ENSG00000232450,ENSG00000081019,ENSG00000231128,ENSG00000188761
chr1	113811509	113812740	1:113811509-113812740	ENSG00000116793,ENSG00000081019,ENSG00000231128,ENSG00000134242,ENSG00000188761
chr1	113859511	113859836	1:113859511-113859836	ENSG00000134242,ENSG00000226167,ENSG00000188761
chr1	113874639	113874889	1:113874639-113874889	ENSG00000134242,ENSG00000226167,ENSG00000188761
chr1	113904432	113905546	1:113904432-113905546	ENSG00000134242,ENSG00000188761,ENSG00000134262,ENSG00000118655,ENSG00000235527,ENSG00000163349
chr1	113913015	113913349	1:113913015-113913349	ENSG00000188761,ENSG00000134262,ENSG00000118655,ENSG00000235527,ENSG00000163349
chr1	113914201	113914811	1:113914201-113914811	ENSG00000188761,ENSG00000134262,ENSG00000118655,ENSG00000235527,ENSG00000163349
chr1	113918284	113918612	1:113918284-113918612	ENSG00000188761,ENSG00000134262,ENSG00000118655,ENSG00000235527,ENSG00000163349
chr1	113929037	113930799	1:113929037-113930799	ENSG00000134262,ENSG00000118655,ENSG00000235527,ENSG00000163349
chr1	113946789	113946989	1:113946789-113946989	ENSG00000235527,ENSG00000163349
chr1	113949154	113949374	1:113949154-113949374	ENSG00000163349
chr1	113978817	113979091	1:113978817-113979091	ENSG00000116774,ENSG00000270780,ENSG00000282048,ENSG00000232895
chr1	114078127	114078557	1:114078127-114078557	ENSG00000238256,ENSG00000270780,ENSG00000282048,ENSG00000134207,ENSG00000232895
chr1	114080561	114080900	1:114080561-114080900	ENSG00000270780,ENSG00000282048,ENSG00000134207,ENSG00000232895
chr1	114092573	114092911	1:114092573-114092911	ENSG00000270780,ENSG00000282048,ENSG00000134207,ENSG00000232895
chr1	114107922	114108456	1:114107922-114108456	ENSG00000270780,ENSG00000282048,ENSG00000134207,ENSG00000232895
chr1	114109003	114109298	1:114109003-114109298	ENSG00000270780,ENSG00000282048,ENSG00000134207,ENSG00000232895
chr1	114113861	114114148	1:114113861-114114148	ENSG00000270780,ENSG00000282048,ENSG00000134207,ENSG00000232895
chr1	114114506	114114779	1:114114506-114114779	ENSG00000270780,ENSG00000282048,ENSG00000134207,ENSG00000232895
chr1	114282856	114283151	1:114282856-114283151	ENSG00000116774,ENSG00000270780,ENSG00000282048,ENSG00000134207,ENSG00000232895,ENSG00000273698
chr1	114346469	114346924	1:114346469-114346924	ENSG00000270780,ENSG00000232895,ENSG00000271419,ENSG00000197323,ENSG00000225650,ENSG00000201114,ENSG00000236480,ENSG00000242769,ENSG00000227970,ENSG00000198765,ENSG00000233730
chr1	114380106	114380371	1:114380106-114380371	ENSG00000197323
chr1	114455130	114455462	1:114455130-114455462	ENSG00000197323,ENSG00000226984,ENSG00000225650,ENSG00000201114
chr1	114501144	114501398	1:114501144-114501398	ENSG00000197323,ENSG00000225650,ENSG00000201114,ENSG00000236480
chr1	114510175	114511589	1:114510175-114511589	ENSG00000197323,ENSG00000225650,ENSG00000201114,ENSG00000236480
chr1	114521626	114521869	1:114521626-114521869	ENSG00000197323,ENSG00000225650,ENSG00000201114,ENSG00000236480
chr1	114525019	114525231	1:114525019-114525231	ENSG00000225650,ENSG00000201114,ENSG00000236480
chr1	114581322	114581994	1:114581322-114581994	ENSG00000236480,ENSG00000116752,ENSG00000175984,ENSG00000242769,ENSG00000227970
chr1	114669704	114670718	1:114669704-114670718	ENSG00000175984,ENSG00000116748,ENSG00000242769,ENSG00000227970,ENSG00000198765
chr1	114716266	114717011	1:114716266-114717011	ENSG00000116748,ENSG00000242769,ENSG00000213281,ENSG00000009307,ENSG00000201900,ENSG00000227970,ENSG00000198765
chr1	114746597	114747082	1:114746597-114747082	ENSG00000242769,ENSG00000009307,ENSG00000201900,ENSG00000227970,ENSG00000198765
chr1	114752041	114752305	1:114752041-114752305	ENSG00000242769,ENSG00000009307,ENSG00000201900
chr1	114756921	114757172	1:114756921-114757172	ENSG00000009307
chr1	114757345	114757766	1:114757345-114757766	ENSG00000242769,ENSG00000009307,ENSG00000201900,ENSG00000052723,ENSG00000227970
chr1	114757855	114758328	1:114757855-114758328	ENSG00000242769,ENSG00000009307,ENSG00000201900,ENSG00000052723,ENSG00000227970
chr1	114780157	114780936	1:114780157-114780936	ENSG00000242769,ENSG00000009307,ENSG00000052723,ENSG00000227970,ENSG00000198765
chr1	115052551	115052821	1:115052551-115052821	ENSG00000227970,ENSG00000198765,ENSG00000134200,ENSG00000134198,ENSG00000233730
chr1	115138925	115139384	1:115138925-115139384	ENSG00000227970,ENSG00000198765,ENSG00000134200,ENSG00000134198,ENSG00000233730,ENSG00000285698,ENSG00000228035,ENSG00000134259,ENSG00000287103,ENSG00000226973,ENSG00000274468,ENSG00000229101,ENSG00000232185,ENSG00000270631,ENSG00000207502,ENSG00000177551,ENSG00000214204,ENSG00000228127,ENSG00000271143
chr1	115179215	115179914	1:115179215-115179914	ENSG00000227970,ENSG00000198765,ENSG00000134200,ENSG00000233730,ENSG00000285698,ENSG00000228035,ENSG00000134259,ENSG00000287103,ENSG00000274468,ENSG00000229101,ENSG00000232185,ENSG00000270631,ENSG00000177551,ENSG00000228127,ENSG00000271143
chr1	115185050	115185289	1:115185050-115185289	ENSG00000233730,ENSG00000285698,ENSG00000228035,ENSG00000134259,ENSG00000287103,ENSG00000229101,ENSG00000232185
chr1	115192279	115192609	1:115192279-115192609	ENSG00000285698,ENSG00000228035,ENSG00000134259,ENSG00000287103
chr1	115469742	115469991	1:115469742-115469991	ENSG00000285698,ENSG00000228035,ENSG00000134259,ENSG00000287103,ENSG00000226973,ENSG00000274468,ENSG00000229101,ENSG00000232185,ENSG00000270631
chr1	115595867	115596145	1:115595867-115596145	ENSG00000198765,ENSG00000233730,ENSG00000285698,ENSG00000228035,ENSG00000134259,ENSG00000287103,ENSG00000274468,ENSG00000229101,ENSG00000232185,ENSG00000270631,ENSG00000239984,ENSG00000207502,ENSG00000177551,ENSG00000228127,ENSG00000271143
chr1	115608174	115608483	1:115608174-115608483	ENSG00000233730,ENSG00000229101,ENSG00000232185,ENSG00000270631,ENSG00000239984,ENSG00000207502,ENSG00000177551,ENSG00000214204,ENSG00000228127,ENSG00000271143
chr1	115641142	115641388	1:115641142-115641388	ENSG00000207502,ENSG00000173218
chr1	115641603	115642100	1:115641603-115642100	ENSG00000207502,ENSG00000173218
chr1	115642362	115643041	1:115642362-115643041	ENSG00000207502,ENSG00000173218
chr1	115649100	115649300	1:115649100-115649300	ENSG00000207502,ENSG00000173218
chr1	115655346	115655546	1:115655346-115655546	ENSG00000207502,ENSG00000173218
chr1	115655786	115656003	1:115655786-115656003	ENSG00000207502,ENSG00000173218
chr1	115685114	115685403	1:115685114-115685403	ENSG00000227970,ENSG00000229101,ENSG00000232185,ENSG00000270631,ENSG00000207502,ENSG00000177551,ENSG00000214204,ENSG00000228127,ENSG00000271143
chr1	115706882	115707170	1:115706882-115707170	ENSG00000229101,ENSG00000232185,ENSG00000270631,ENSG00000239984,ENSG00000207502,ENSG00000118729,ENSG00000177551,ENSG00000214204,ENSG00000228127,ENSG00000271143
chr1	115771836	115772209	1:115771836-115772209	ENSG00000229101,ENSG00000232185,ENSG00000270631,ENSG00000207502,ENSG00000118729,ENSG00000177551,ENSG00000214204,ENSG00000228127,ENSG00000271143
chr1	115976298	115976571	1:115976298-115976571	ENSG00000177551,ENSG00000214204,ENSG00000228127,ENSG00000271143,ENSG00000163393
chr1	116020744	116021013	1:116020744-116021013	ENSG00000177551,ENSG00000214204,ENSG00000228127,ENSG00000271143,ENSG00000163393,ENSG00000237993
chr1	116064691	116064950	1:116064691-116064950	ENSG00000177551,ENSG00000214204,ENSG00000228127,ENSG00000271143
chr1	116092858	116093058	1:116092858-116093058	ENSG00000177551,ENSG00000214204,ENSG00000228127,ENSG00000271143,ENSG00000173212
chr1	116111296	116111510	1:116111296-116111510	ENSG00000173212
chr1	116130363	116130700	1:116130363-116130700	ENSG00000173212
chr1	116131829	116132373	1:116131829-116132373	ENSG00000177551,ENSG00000214204,ENSG00000228127,ENSG00000271143,ENSG00000173212,ENSG00000287217,ENSG00000200547
chr1	116139026	116139426	1:116139026-116139426	ENSG00000177551,ENSG00000214204,ENSG00000228127,ENSG00000271143,ENSG00000173212,ENSG00000287217,ENSG00000200547,ENSG00000224950,ENSG00000286276
chr1	116152011	116152486	1:116152011-116152486	ENSG00000235933,ENSG00000287217,ENSG00000200547,ENSG00000224950,ENSG00000286276
chr1	116168359	116168709	1:116168359-116168709	ENSG00000177551,ENSG00000228127,ENSG00000235933,ENSG00000221040,ENSG00000287217,ENSG00000200547
chr1	116268207	116268570	1:116268207-116268570	ENSG00000221040,ENSG00000287217
chr1	116360838	116361097	1:116360838-116361097	ENSG00000287217,ENSG00000163399
chr1	116372694	116373717	1:116372694-116373717	ENSG00000287217,ENSG00000163399
chr1	116374036	116374330	1:116374036-116374330	ENSG00000163399
chr1	116388137	116388500	1:116388137-116388500	ENSG00000163399
chr1	116397244	116397517	1:116397244-116397517	ENSG00000163399
chr1	116401840	116402289	1:116401840-116402289	ENSG00000163399,ENSG00000203865,ENSG00000212385
chr1	116409102	116409652	1:116409102-116409652	ENSG00000163399,ENSG00000203865,ENSG00000212385,ENSG00000200547
chr1	116415769	116416097	1:116415769-116416097	ENSG00000203865,ENSG00000212385
chr1	116418331	116418927	1:116418331-116418927	ENSG00000203865,ENSG00000212385
chr1	116424798	116425149	1:116424798-116425149	ENSG00000203865,ENSG00000200547
chr1	116425974	116426282	1:116425974-116426282	ENSG00000203865,ENSG00000230381,ENSG00000200547
chr1	116429885	116430268	1:116429885-116430268	ENSG00000203865,ENSG00000230381,ENSG00000200547
chr1	116433184	116433514	1:116433184-116433514	ENSG00000203865,ENSG00000230381,ENSG00000200547
chr1	116476354	116476753	1:116476354-116476753	ENSG00000287217,ENSG00000233154,ENSG00000200547
chr1	116483441	116484054	1:116483441-116484054	ENSG00000233154,ENSG00000200547
chr1	116485265	116485613	1:116485265-116485613	ENSG00000233154,ENSG00000200547,ENSG00000224950,ENSG00000286276
chr1	116499069	116499383	1:116499069-116499383	ENSG00000224950,ENSG00000286276
chr1	116501453	116501915	1:116501453-116501915	ENSG00000224950,ENSG00000286276
chr1	116503995	116504801	1:116503995-116504801	ENSG00000224950,ENSG00000286276
chr1	116509038	116509378	1:116509038-116509378	ENSG00000224950
chr1	116538689	116538904	1:116538689-116538904	ENSG00000116815,ENSG00000177173
chr1	116540220	116540497	1:116540220-116540497	ENSG00000116815,ENSG00000177173
chr1	116555769	116556065	1:116555769-116556065	ENSG00000116815,ENSG00000264419
chr1	116556682	116556882	1:116556682-116556882	ENSG00000264419
chr1	116569808	116570110	1:116569808-116570110	ENSG00000116815,ENSG00000264419
chr1	116570290	116570648	1:116570290-116570648	ENSG00000116815
chr1	116570847	116571245	1:116570847-116571245	ENSG00000116815,ENSG00000264419
chr1	116573434	116573726	1:116573434-116573726	ENSG00000116815
chr1	116589348	116589675	1:116589348-116589675	ENSG00000116815,ENSG00000223489,ENSG00000116824,ENSG00000225079,ENSG00000272715,ENSG00000134247,ENSG00000252510,ENSG00000134256
chr1	116596054	116596600	1:116596054-116596600	ENSG00000116815,ENSG00000225079,ENSG00000272715,ENSG00000134247,ENSG00000252510
chr1	116667422	116667998	1:116667422-116667998	ENSG00000143061,ENSG00000211543,ENSG00000231072,ENSG00000223489,ENSG00000116824,ENSG00000225079,ENSG00000272715,ENSG00000134247,ENSG00000252510
chr1	116672607	116672925	1:116672607-116672925	ENSG00000143061,ENSG00000211543
chr1	116679210	116679419	1:116679210-116679419	ENSG00000211543,ENSG00000231072
chr1	116679911	116680211	1:116679911-116680211	ENSG00000211543,ENSG00000203864,ENSG00000231072,ENSG00000223489,ENSG00000116824,ENSG00000225079,ENSG00000272715,ENSG00000252510,ENSG00000134256
chr1	116687083	116688050	1:116687083-116688050	ENSG00000203864,ENSG00000231072,ENSG00000223489,ENSG00000116824,ENSG00000225079,ENSG00000272715,ENSG00000134247,ENSG00000252510,ENSG00000134256
chr1	116693766	116694123	1:116693766-116694123	ENSG00000203864,ENSG00000231072,ENSG00000223489,ENSG00000116824,ENSG00000225079,ENSG00000272715,ENSG00000134247,ENSG00000252510,ENSG00000134256,ENSG00000134258,ENSG00000277141
chr1	116724817	116725086	1:116724817-116725086	ENSG00000231072,ENSG00000223489,ENSG00000116824,ENSG00000225079,ENSG00000272715,ENSG00000134247,ENSG00000252510,ENSG00000134256,ENSG00000236137
chr1	116817672	116817998	1:116817672-116817998	ENSG00000223489,ENSG00000116824,ENSG00000225079,ENSG00000272715,ENSG00000134247,ENSG00000252510,ENSG00000134256
chr1	117051500	117051802	1:117051500-117051802	ENSG00000223489,ENSG00000116824,ENSG00000225079,ENSG00000272715,ENSG00000134247,ENSG00000252510,ENSG00000134256,ENSG00000236137
chr1	117059781	117060632	1:117059781-117060632	ENSG00000223489,ENSG00000116824,ENSG00000225079,ENSG00000272715,ENSG00000134247,ENSG00000252510,ENSG00000134256,ENSG00000236137,ENSG00000116830,ENSG00000215930,ENSG00000228453,ENSG00000134258,ENSG00000277141,ENSG00000235202
chr1	117067650	117068123	1:117067650-117068123	ENSG00000223489,ENSG00000116824,ENSG00000272715,ENSG00000134247,ENSG00000252510,ENSG00000134256,ENSG00000236137,ENSG00000116830,ENSG00000215930,ENSG00000228453,ENSG00000134258,ENSG00000277141,ENSG00000235202
chr1	117077303	117077557	1:117077303-117077557	ENSG00000116830,ENSG00000215930,ENSG00000228453,ENSG00000134258,ENSG00000277141,ENSG00000235202
chr1	117079735	117080071	1:117079735-117080071	ENSG00000116830,ENSG00000215930,ENSG00000228453,ENSG00000134258,ENSG00000277141,ENSG00000235202
chr1	117094025	117094278	1:117094025-117094278	ENSG00000116830,ENSG00000215930,ENSG00000134258
chr1	117121456	117122405	1:117121456-117122405	ENSG00000215930,ENSG00000134253,ENSG00000228453,ENSG00000134258,ENSG00000277141,ENSG00000235202
chr1	117127884	117128309	1:117127884-117128309	ENSG00000215930,ENSG00000134253,ENSG00000228453,ENSG00000134258,ENSG00000277141,ENSG00000235202
chr1	117366516	117367605	1:117366516-117367605	ENSG00000134258,ENSG00000277141,ENSG00000235202,ENSG00000271427,ENSG00000198162,ENSG00000279513
chr1	117535028	117535508	1:117535028-117535508	ENSG00000134258,ENSG00000277141,ENSG00000235202,ENSG00000279513,ENSG00000226755,ENSG00000228217,ENSG00000222209,ENSG00000226126,ENSG00000229911
chr1	117580921	117581149	1:117580921-117581149	ENSG00000226755
chr1	117590397	117590637	1:117590397-117590637	-
chr1	117600602	117600919	1:117600602-117600919	ENSG00000236866,ENSG00000183508
chr1	117605455	117606205	1:117605455-117606205	ENSG00000236866,ENSG00000183508
chr1	117611073	117611501	1:117611073-117611501	ENSG00000236866,ENSG00000183508
chr1	117612639	117613091	1:117612639-117613091	ENSG00000236866,ENSG00000183508
chr1	117613327	117613615	1:117613327-117613615	ENSG00000236866,ENSG00000183508
chr1	117622521	117622968	1:117622521-117622968	-
chr1	117630532	117630732	1:117630532-117630732	-
chr1	117631349	117631639	1:117631349-117631639	ENSG00000213262
chr1	117638115	117638538	1:117638115-117638538	ENSG00000213262
chr1	117644686	117645381	1:117644686-117645381	ENSG00000279513,ENSG00000213262,ENSG00000228217,ENSG00000229911
chr1	117646236	117646775	1:117646236-117646775	ENSG00000279513,ENSG00000213262
chr1	117654955	117655560	1:117654955-117655560	-
chr1	117656174	117656458	1:117656174-117656458	-
chr1	117659794	117660373	1:117659794-117660373	ENSG00000226126
chr1	117660630	117660977	1:117660630-117660977	-
chr1	117672145	117672420	1:117672145-117672420	-
chr1	117674458	117674933	1:117674458-117674933	ENSG00000277141,ENSG00000235202,ENSG00000279513,ENSG00000226755,ENSG00000228217,ENSG00000226126,ENSG00000229911
chr1	117681920	117682211	1:117681920-117682211	ENSG00000212266
chr1	117686461	117686758	1:117686461-117686758	ENSG00000279513,ENSG00000212266
chr1	117692007	117692379	1:117692007-117692379	ENSG00000134258,ENSG00000279513,ENSG00000212266,ENSG00000270719,ENSG00000226126,ENSG00000229911
chr1	117697288	117697638	1:117697288-117697638	ENSG00000270719
chr1	117698502	117698822	1:117698502-117698822	ENSG00000277141,ENSG00000279513,ENSG00000212266,ENSG00000270719,ENSG00000228217,ENSG00000226126
chr1	117708333	117709187	1:117708333-117709187	ENSG00000134258,ENSG00000277141,ENSG00000235202,ENSG00000279513,ENSG00000270719,ENSG00000228217,ENSG00000226126,ENSG00000229911,ENSG00000092607,ENSG00000194297
chr1	117735052	117735390	1:117735052-117735390	ENSG00000134258,ENSG00000277141,ENSG00000235202,ENSG00000279513,ENSG00000226755,ENSG00000228217,ENSG00000222209,ENSG00000226126,ENSG00000229911,ENSG00000092607,ENSG00000224238,ENSG00000223575,ENSG00000187481
chr1	117754124	117754399	1:117754124-117754399	ENSG00000279513,ENSG00000228217
chr1	117758740	117759180	1:117758740-117759180	ENSG00000134258,ENSG00000277141,ENSG00000235202,ENSG00000279513,ENSG00000226755,ENSG00000228217,ENSG00000226126,ENSG00000092607
chr1	117821769	117822111	1:117821769-117822111	ENSG00000235202,ENSG00000279513,ENSG00000228217,ENSG00000226126,ENSG00000229911,ENSG00000092607
chr1	117895553	117895860	1:117895553-117895860	ENSG00000279513,ENSG00000228217,ENSG00000196505,ENSG00000277313
chr1	117929264	117930102	1:117929264-117930102	ENSG00000196505,ENSG00000065183,ENSG00000092607,ENSG00000226172,ENSG00000239216,ENSG00000224238
chr1	118185112	118185444	1:118185112-118185444	ENSG00000155761,ENSG00000287980,ENSG00000222209,ENSG00000226126,ENSG00000229911,ENSG00000092607,ENSG00000226172,ENSG00000239216,ENSG00000224238,ENSG00000223575,ENSG00000194297,ENSG00000203859,ENSG00000232780,ENSG00000203858,ENSG00000187481,ENSG00000226443
chr1	119140003	119140906	1:119140003-119140906	ENSG00000229911,ENSG00000092607,ENSG00000226172,ENSG00000239216,ENSG00000116874,ENSG00000224238,ENSG00000223575,ENSG00000236804,ENSG00000231365,ENSG00000227056,ENSG00000227712,ENSG00000232650,ENSG00000194297,ENSG00000232780,ENSG00000203858,ENSG00000235595
chr1	119141052	119141256	1:119141052-119141256	ENSG00000092607,ENSG00000226172,ENSG00000239216,ENSG00000116874,ENSG00000224238,ENSG00000223575,ENSG00000236804,ENSG00000231365
chr1	119611651	119611928	1:119611651-119611928	ENSG00000194297,ENSG00000203859,ENSG00000232780,ENSG00000203858,ENSG00000235595,ENSG00000187481,ENSG00000229570,ENSG00000203857,ENSG00000226443,ENSG00000249798,ENSG00000239873,ENSG00000203855,ENSG00000240244,ENSG00000260941,ENSG00000198857,ENSG00000143067,ENSG00000274642,ENSG00000188610,ENSG00000171943
chr1	119613796	119614087	1:119613796-119614087	ENSG00000194297,ENSG00000203859,ENSG00000232780,ENSG00000203858,ENSG00000235595,ENSG00000187481,ENSG00000229570,ENSG00000203857,ENSG00000226443,ENSG00000249798,ENSG00000239873,ENSG00000203855,ENSG00000240244,ENSG00000260941,ENSG00000198857,ENSG00000143067,ENSG00000274642,ENSG00000188610,ENSG00000171943
chr1	119631438	119631848	1:119631438-119631848	ENSG00000092607,ENSG00000226172,ENSG00000239216,ENSG00000227712,ENSG00000232650,ENSG00000194297,ENSG00000203859,ENSG00000232780,ENSG00000203858,ENSG00000235595,ENSG00000187481,ENSG00000229570,ENSG00000203857,ENSG00000226443,ENSG00000249798,ENSG00000239873,ENSG00000203855,ENSG00000240244,ENSG00000260941,ENSG00000198857,ENSG00000143067,ENSG00000092621,ENSG00000270231,ENSG00000285215,ENSG00000275296
chr1	119647976	119648600	1:119647976-119648600	ENSG00000203859,ENSG00000232780,ENSG00000203858,ENSG00000235595,ENSG00000187481,ENSG00000229570,ENSG00000203857,ENSG00000226443,ENSG00000249798,ENSG00000239873,ENSG00000203855,ENSG00000240244,ENSG00000260941,ENSG00000198857,ENSG00000143067,ENSG00000092621
chr1	119674834	119675126	1:119674834-119675126	ENSG00000229911,ENSG00000092607,ENSG00000226172,ENSG00000239216,ENSG00000223575,ENSG00000194297,ENSG00000203859,ENSG00000232780,ENSG00000203858,ENSG00000235595,ENSG00000187481,ENSG00000229570,ENSG00000203857,ENSG00000226443,ENSG00000249798,ENSG00000239873,ENSG00000203855,ENSG00000240244,ENSG00000260941,ENSG00000198857,ENSG00000143067,ENSG00000092621,ENSG00000134240,ENSG00000273406
chr1	119712663	119712863	1:119712663-119712863	ENSG00000092621
chr1	119737186	119737605	1:119737186-119737605	ENSG00000194297,ENSG00000232780,ENSG00000203858,ENSG00000235595,ENSG00000187481,ENSG00000229570,ENSG00000203857,ENSG00000226443,ENSG00000249798,ENSG00000239873,ENSG00000203855,ENSG00000092621,ENSG00000134240,ENSG00000273136
chr1	119744109	119744340	1:119744109-119744340	ENSG00000226443,ENSG00000249798,ENSG00000092621,ENSG00000134240,ENSG00000275131
chr1	119808987	119809313	1:119808987-119809313	ENSG00000232780,ENSG00000203858,ENSG00000187481,ENSG00000229570,ENSG00000203857,ENSG00000226443,ENSG00000249798,ENSG00000239873,ENSG00000203855,ENSG00000134240,ENSG00000134193,ENSG00000274642,ENSG00000275131,ENSG00000273136,ENSG00000285215,ENSG00000275296,ENSG00000188610
chr1	119827096	119827388	1:119827096-119827388	ENSG00000232780,ENSG00000203858,ENSG00000187481,ENSG00000203857,ENSG00000226443,ENSG00000249798,ENSG00000134240,ENSG00000134193,ENSG00000215864,ENSG00000275131,ENSG00000198019
chr1	119844225	119844605	1:119844225-119844605	ENSG00000232780,ENSG00000203858,ENSG00000203857,ENSG00000226443,ENSG00000249798,ENSG00000134240,ENSG00000215864,ENSG00000227205,ENSG00000274642,ENSG00000270392
chr1	119859448	119860087	1:119859448-119860087	ENSG00000092607,ENSG00000226172,ENSG00000239216,ENSG00000224238,ENSG00000223575,ENSG00000227712,ENSG00000232650,ENSG00000194297,ENSG00000203859,ENSG00000232780,ENSG00000203858,ENSG00000235595,ENSG00000187481,ENSG00000229570,ENSG00000203857,ENSG00000226443,ENSG00000249798,ENSG00000239873,ENSG00000203855,ENSG00000134240,ENSG00000134193,ENSG00000215864,ENSG00000227205,ENSG00000134249,ENSG00000207149,ENSG00000274642,ENSG00000285215,ENSG00000273516,ENSG00000275296
chr1	119866561	119866761	1:119866561-119866761	ENSG00000134249,ENSG00000274642,ENSG00000277313,ENSG00000275131,ENSG00000273136,ENSG00000275296,ENSG00000198019
chr1	119870944	119871235	1:119870944-119871235	ENSG00000232780,ENSG00000187481,ENSG00000203857,ENSG00000226443,ENSG00000134240,ENSG00000134249,ENSG00000273406,ENSG00000207149,ENSG00000274642,ENSG00000275131,ENSG00000273136,ENSG00000275296
chr1	119874187	119874574	1:119874187-119874574	ENSG00000232780,ENSG00000203858,ENSG00000235595,ENSG00000187481,ENSG00000229570,ENSG00000203857,ENSG00000226443,ENSG00000249798,ENSG00000134240,ENSG00000134249,ENSG00000273406,ENSG00000207149,ENSG00000274642,ENSG00000275131,ENSG00000273136,ENSG00000275296,ENSG00000171943
chr1	119884770	119885077	1:119884770-119885077	ENSG00000232780,ENSG00000187481,ENSG00000229570,ENSG00000134240,ENSG00000226446,ENSG00000134249,ENSG00000207149,ENSG00000274642,ENSG00000277313,ENSG00000275131
chr1	119886185	119886514	1:119886185-119886514	ENSG00000232780,ENSG00000203858,ENSG00000229570,ENSG00000203857,ENSG00000249798,ENSG00000134240,ENSG00000226446,ENSG00000134249,ENSG00000207149,ENSG00000270231,ENSG00000275131,ENSG00000273694,ENSG00000273136,ENSG00000275296
chr1	119948659	119948950	1:119948659-119948950	ENSG00000194297,ENSG00000203857,ENSG00000134249,ENSG00000134250,ENSG00000207149,ENSG00000275131,ENSG00000275296,ENSG00000275129
chr1	119967999	119968428	1:119967999-119968428	ENSG00000229911,ENSG00000092607,ENSG00000226172,ENSG00000239216,ENSG00000224238,ENSG00000223575,ENSG00000194297,ENSG00000203859,ENSG00000232780,ENSG00000203858,ENSG00000235595,ENSG00000187481,ENSG00000229570,ENSG00000203857,ENSG00000226443,ENSG00000249798,ENSG00000239873,ENSG00000134240,ENSG00000134249,ENSG00000134250,ENSG00000273406,ENSG00000207149,ENSG00000274642,ENSG00000275131,ENSG00000273694,ENSG00000275933,ENSG00000273136,ENSG00000275296,ENSG00000268993
chr1	120069108	120069796	1:120069108-120069796	ENSG00000232780,ENSG00000134250,ENSG00000207149
chr1	120145880	120146132	1:120145880-120146132	ENSG00000203857,ENSG00000134249,ENSG00000207149,ENSG00000277313,ENSG00000270231,ENSG00000275131,ENSG00000275296
chr1	121270034	121270286	1:121270034-121270286	ENSG00000194297,ENSG00000188610,ENSG00000171943,ENSG00000228826,ENSG00000224857
chr1	144043319	144043645	1:144043319-144043645	ENSG00000277095,ENSG00000277702,ENSG00000235887,ENSG00000179571,ENSG00000263590,ENSG00000252105,ENSG00000263513,ENSG00000270872,ENSG00000276674,ENSG00000275075,ENSG00000275767,ENSG00000232527,ENSG00000276442,ENSG00000175658,ENSG00000276756,ENSG00000271567,ENSG00000279782,ENSG00000277199,ENSG00000224363,ENSG00000278273,ENSG00000222854,ENSG00000273825,ENSG00000287607,ENSG00000277678,ENSG00000278182,ENSG00000275064,ENSG00000201789,ENSG00000271121
chr1	144028197	144028475	1:144028197-144028475	ENSG00000277095,ENSG00000277702,ENSG00000223779,ENSG00000263590,ENSG00000252105,ENSG00000263513,ENSG00000270872,ENSG00000276674,ENSG00000275075,ENSG00000275767,ENSG00000232527,ENSG00000276442,ENSG00000175658,ENSG00000276756,ENSG00000271567,ENSG00000279782,ENSG00000277199,ENSG00000224363,ENSG00000278273,ENSG00000222854,ENSG00000273825,ENSG00000287607,ENSG00000278182,ENSG00000275064
chr1	144026010	144026422	1:144026010-144026422	ENSG00000277095,ENSG00000277702,ENSG00000235887,ENSG00000223779,ENSG00000263590,ENSG00000252105,ENSG00000263513,ENSG00000270872,ENSG00000276674,ENSG00000275075,ENSG00000275767,ENSG00000232527,ENSG00000276442,ENSG00000175658,ENSG00000276756,ENSG00000271567,ENSG00000279782,ENSG00000277199,ENSG00000224363,ENSG00000278273,ENSG00000222854,ENSG00000273825,ENSG00000287607,ENSG00000277678,ENSG00000278182,ENSG00000275064,ENSG00000201789,ENSG00000271121
chr1	144013166	144013471	1:144013166-144013471	ENSG00000277095,ENSG00000277702,ENSG00000202167,ENSG00000263590,ENSG00000252105,ENSG00000263513,ENSG00000270872,ENSG00000276674,ENSG00000275075,ENSG00000275767,ENSG00000232527,ENSG00000276442,ENSG00000175658,ENSG00000276756,ENSG00000271567,ENSG00000279782,ENSG00000277199,ENSG00000224363,ENSG00000278273,ENSG00000222854,ENSG00000273825,ENSG00000287607,ENSG00000278182,ENSG00000275064,ENSG00000117281,ENSG00000198483
chr1	144002430	144002656	1:144002430-144002656	ENSG00000277918,ENSG00000174827
chr1	144001158	144001507	1:144001158-144001507	ENSG00000277095,ENSG00000277702,ENSG00000264145,ENSG00000235887,ENSG00000207349,ENSG00000263590,ENSG00000252105,ENSG00000263513,ENSG00000270872,ENSG00000276674,ENSG00000275075,ENSG00000275767,ENSG00000232527,ENSG00000276442,ENSG00000175658,ENSG00000276756,ENSG00000271567,ENSG00000277918,ENSG00000279782,ENSG00000277199,ENSG00000224363,ENSG00000278273,ENSG00000222854,ENSG00000273825,ENSG00000287607,ENSG00000277678,ENSG00000270722,ENSG00000278182,ENSG00000275064,ENSG00000174827,ENSG00000201789,ENSG00000271121
chr1	143972099	143972771	1:143972099-143972771	ENSG00000277095,ENSG00000277702,ENSG00000223779,ENSG00000263590,ENSG00000252105,ENSG00000263513,ENSG00000270872,ENSG00000276674,ENSG00000275075,ENSG00000275767,ENSG00000232527,ENSG00000276442,ENSG00000175658,ENSG00000276756,ENSG00000271567,ENSG00000279782,ENSG00000277199,ENSG00000224363,ENSG00000278273,ENSG00000222854,ENSG00000273825,ENSG00000287607,ENSG00000278182,ENSG00000275064,ENSG00000143127,ENSG00000201789,ENSG00000271121,ENSG00000276975
chr1	143952112	143952316	1:143952112-143952316	ENSG00000277095,ENSG00000277702,ENSG00000263590,ENSG00000252105,ENSG00000263513,ENSG00000270872,ENSG00000276674,ENSG00000275075,ENSG00000275767,ENSG00000232527,ENSG00000276442,ENSG00000175658,ENSG00000276756,ENSG00000271567,ENSG00000279782,ENSG00000277199,ENSG00000224363,ENSG00000278273,ENSG00000222854,ENSG00000273825,ENSG00000287607,ENSG00000278182,ENSG00000275064
chr1	143884958	143885293	1:143884958-143885293	ENSG00000274927,ENSG00000223495,ENSG00000202167,ENSG00000223779,ENSG00000237503,ENSG00000234571,ENSG00000266338
chr1	143884558	143884818	1:143884558-143884818	ENSG00000277095,ENSG00000277702,ENSG00000202167,ENSG00000232721,ENSG00000263590,ENSG00000252105,ENSG00000263513,ENSG00000270872,ENSG00000276674,ENSG00000275075,ENSG00000275767,ENSG00000232527,ENSG00000276442,ENSG00000175658,ENSG00000276756,ENSG00000271567,ENSG00000279782,ENSG00000277199,ENSG00000224363,ENSG00000278273,ENSG00000222854,ENSG00000273825,ENSG00000287607,ENSG00000278182,ENSG00000275064
chr1	121362532	121362781	1:121362532-121362781	ENSG00000227056,ENSG00000230806,ENSG00000227082
chr1	121366221	121366421	1:121366221-121366421	ENSG00000233029,ENSG00000233432,ENSG00000272583,ENSG00000231752,ENSG00000224857
chr1	121370033	121370331	1:121370033-121370331	ENSG00000227712,ENSG00000232650,ENSG00000275585,ENSG00000275296,ENSG00000233432
chr1	121379896	121380201	1:121379896-121380201	ENSG00000227056,ENSG00000116882,ENSG00000230921,ENSG00000203859,ENSG00000234998,ENSG00000233029,ENSG00000223345,ENSG00000227193,ENSG00000213244,ENSG00000230806,ENSG00000227082
chr1	121396263	121396556	1:121396263-121396556	ENSG00000268993,ENSG00000230806,ENSG00000227082
chr1	121519489	121519852	1:121519489-121519852	ENSG00000274642,ENSG00000275296,ENSG00000198019,ENSG00000228826,ENSG00000233432,ENSG00000272583,ENSG00000231752,ENSG00000224857
chr1	120340803	120341441	1:120340803-120341441	ENSG00000223575,ENSG00000227056,ENSG00000227712,ENSG00000232650,ENSG00000203859,ENSG00000235595,ENSG00000229570,ENSG00000207149,ENSG00000223804,ENSG00000273727,ENSG00000287979,ENSG00000275538,ENSG00000277610,ENSG00000224857
chr1	143972086	143972773	1:143972086-143972773	ENSG00000277095,ENSG00000277702,ENSG00000235887,ENSG00000223779,ENSG00000263590,ENSG00000252105,ENSG00000263513,ENSG00000270872,ENSG00000276674,ENSG00000275075,ENSG00000275767,ENSG00000232527,ENSG00000276442,ENSG00000175658,ENSG00000276756,ENSG00000271567,ENSG00000279782,ENSG00000277199,ENSG00000224363,ENSG00000278273,ENSG00000222854,ENSG00000273825,ENSG00000287607,ENSG00000277678,ENSG00000278182,ENSG00000275064,ENSG00000143127,ENSG00000201789,ENSG00000271121,ENSG00000276975
chr1	144001168	144001514	1:144001168-144001514	ENSG00000277095,ENSG00000277702,ENSG00000264145,ENSG00000235887,ENSG00000207349,ENSG00000263590,ENSG00000252105,ENSG00000263513,ENSG00000270872,ENSG00000276674,ENSG00000275075,ENSG00000275767,ENSG00000232527,ENSG00000276442,ENSG00000175658,ENSG00000276756,ENSG00000271567,ENSG00000277918,ENSG00000279782,ENSG00000277199,ENSG00000224363,ENSG00000278273,ENSG00000222854,ENSG00000273825,ENSG00000287607,ENSG00000277678,ENSG00000270722,ENSG00000278182,ENSG00000275064,ENSG00000174827,ENSG00000201789,ENSG00000271121
chr1	144013169	144013461	1:144013169-144013461	ENSG00000277095,ENSG00000277702,ENSG00000202167,ENSG00000263590,ENSG00000252105,ENSG00000263513,ENSG00000270872,ENSG00000276674,ENSG00000275075,ENSG00000275767,ENSG00000232527,ENSG00000276442,ENSG00000175658,ENSG00000276756,ENSG00000271567,ENSG00000279782,ENSG00000277199,ENSG00000224363,ENSG00000278273,ENSG00000222854,ENSG00000273825,ENSG00000287607,ENSG00000117281,ENSG00000198483
chr1	144013797	144014120	1:144013797-144014120	ENSG00000277095,ENSG00000277702,ENSG00000202167,ENSG00000263590,ENSG00000252105,ENSG00000263513,ENSG00000270872,ENSG00000276674,ENSG00000275075,ENSG00000275767,ENSG00000232527,ENSG00000276442,ENSG00000175658,ENSG00000276756,ENSG00000271567,ENSG00000117281,ENSG00000198483
chr1	144026004	144026229	1:144026004-144026229	ENSG00000277095,ENSG00000277702,ENSG00000223779,ENSG00000263590,ENSG00000252105,ENSG00000263513,ENSG00000270872,ENSG00000276674,ENSG00000275075,ENSG00000275767,ENSG00000232527,ENSG00000276442,ENSG00000175658,ENSG00000276756,ENSG00000271567,ENSG00000279782,ENSG00000277199,ENSG00000224363,ENSG00000278273,ENSG00000222854,ENSG00000273825,ENSG00000287607,ENSG00000278182,ENSG00000275064
chr1	144028196	144028481	1:144028196-144028481	ENSG00000277095,ENSG00000277702,ENSG00000223779,ENSG00000263590,ENSG00000252105,ENSG00000263513,ENSG00000270872,ENSG00000276674,ENSG00000275075,ENSG00000275767,ENSG00000232527,ENSG00000276442,ENSG00000175658,ENSG00000276756,ENSG00000271567,ENSG00000279782,ENSG00000277199,ENSG00000224363,ENSG00000278273,ENSG00000222854,ENSG00000273825,ENSG00000287607,ENSG00000278182,ENSG00000275064,ENSG00000201789,ENSG00000271121
chr1	144043263	144043539	1:144043263-144043539	ENSG00000277095,ENSG00000277702,ENSG00000179571,ENSG00000263590,ENSG00000252105,ENSG00000263513,ENSG00000270872,ENSG00000276674,ENSG00000275075,ENSG00000275767,ENSG00000232527,ENSG00000276442,ENSG00000175658,ENSG00000276756,ENSG00000271567,ENSG00000279782,ENSG00000277199,ENSG00000224363,ENSG00000278273,ENSG00000222854,ENSG00000273825,ENSG00000287607,ENSG00000278182,ENSG00000275064
chr1	144995333	144995683	1:144995333-144995683	ENSG00000237343,ENSG00000233586,ENSG00000196369,ENSG00000271644,ENSG00000283752,ENSG00000207501,ENSG00000276216,ENSG00000270384,ENSG00000213226
chr1	144046124	144046404	1:144046124-144046404	ENSG00000277095,ENSG00000277702,ENSG00000263590,ENSG00000252105,ENSG00000263513,ENSG00000270872,ENSG00000276674,ENSG00000275075,ENSG00000275767,ENSG00000232527,ENSG00000276442,ENSG00000175658,ENSG00000276756,ENSG00000271567,ENSG00000287374,ENSG00000174827
chr1	149636326	149636580	1:149636326-149636580	ENSG00000286019,ENSG00000286219,ENSG00000286185,ENSG00000271383,ENSG00000277147,ENSG00000284964,ENSG00000275557,ENSG00000206828,ENSG00000284842,ENSG00000226500
chr1	149162879	149163431	1:149162879-149163431	ENSG00000232265,ENSG00000252135,ENSG00000278596,ENSG00000238825,ENSG00000252515,ENSG00000177144,ENSG00000275140,ENSG00000271546,ENSG00000252656,ENSG00000201699,ENSG00000273591,ENSG00000274423,ENSG00000275229,ENSG00000270882,ENSG00000270276,ENSG00000264207,ENSG00000224690
chr1	149161437	149161702	1:149161437-149161702	ENSG00000252135,ENSG00000278596,ENSG00000238825,ENSG00000201699,ENSG00000224690
chr1	149129330	149129616	1:149129330-149129616	ENSG00000223728,ENSG00000228626,ENSG00000207340,ENSG00000231551,ENSG00000201183,ENSG00000252515,ENSG00000177144,ENSG00000275140,ENSG00000271546,ENSG00000252656,ENSG00000269713,ENSG00000274019,ENSG00000236713
chr1	149103345	149103636	1:149103345-149103636	ENSG00000234283,ENSG00000274020,ENSG00000231551,ENSG00000201183,ENSG00000255148,ENSG00000269713,ENSG00000274019
chr1	148966132	148966440	1:148966132-148966440	ENSG00000227242,ENSG00000228626,ENSG00000225871,ENSG00000274210,ENSG00000252515,ENSG00000177144,ENSG00000275140,ENSG00000271546,ENSG00000178104,ENSG00000252656,ENSG00000236713
chr1	148951938	148952672	1:148951938-148952672	ENSG00000238765,ENSG00000286019,ENSG00000178104,ENSG00000255148
chr1	148874622	148874984	1:148874622-148874984	ENSG00000252515,ENSG00000177144,ENSG00000275140,ENSG00000271546,ENSG00000252656,ENSG00000273591,ENSG00000274423,ENSG00000275229,ENSG00000270882,ENSG00000270276,ENSG00000264207,ENSG00000228126
chr1	148855482	148855682	1:148855482-148855682	ENSG00000235988
chr1	148844184	148844579	1:148844184-148844579	ENSG00000234190,ENSG00000252515,ENSG00000177144,ENSG00000275140,ENSG00000271546,ENSG00000252656,ENSG00000273591,ENSG00000274423,ENSG00000275229,ENSG00000270882,ENSG00000270276,ENSG00000264207
chr1	148825045	148825394	1:148825045-148825394	ENSG00000199879,ENSG00000252744,ENSG00000283676,ENSG00000202408,ENSG00000252515,ENSG00000177144,ENSG00000275140,ENSG00000271546,ENSG00000178104,ENSG00000252656,ENSG00000273591,ENSG00000274423,ENSG00000275229,ENSG00000270882,ENSG00000270276,ENSG00000264207
chr1	148800516	148800896	1:148800516-148800896	ENSG00000252515,ENSG00000177144,ENSG00000275140,ENSG00000271546,ENSG00000252656,ENSG00000222788,ENSG00000254539,ENSG00000272755,ENSG00000273591,ENSG00000274423,ENSG00000275229,ENSG00000270882,ENSG00000270276,ENSG00000264207
chr1	120176139	120176733	1:120176139-120176733	ENSG00000207149,ENSG00000265808,ENSG00000274642,ENSG00000277313,ENSG00000223804,ENSG00000270392,ENSG00000275131,ENSG00000275933,ENSG00000286106,ENSG00000273136,ENSG00000198019
chr1	148790465	148790858	1:148790465-148790858	ENSG00000252515,ENSG00000177144,ENSG00000275140,ENSG00000271546,ENSG00000252656,ENSG00000273591,ENSG00000274423,ENSG00000275229,ENSG00000270882,ENSG00000270276,ENSG00000264207
chr1	148773808	148774008	1:148773808-148774008	-
chr1	148748880	148749344	1:148748880-148749344	ENSG00000252515,ENSG00000177144,ENSG00000275140,ENSG00000271546,ENSG00000252656,ENSG00000222788,ENSG00000254539,ENSG00000272755,ENSG00000273591,ENSG00000274423,ENSG00000275229,ENSG00000270882,ENSG00000270276,ENSG00000264207
chr1	146228658	146229324	1:146228658-146229324	ENSG00000278182,ENSG00000275064,ENSG00000201789,ENSG00000271121,ENSG00000236806,ENSG00000227139
chr1	146228084	146228386	1:146228084-146228386	ENSG00000227139
chr1	146183579	146183885	1:146183579-146183885	ENSG00000201789,ENSG00000271121,ENSG00000207209,ENSG00000232265,ENSG00000274020,ENSG00000238107,ENSG00000207340
chr1	146144549	146144979	1:146144549-146144979	ENSG00000278182,ENSG00000275064,ENSG00000244619,ENSG00000265241,ENSG00000234222,ENSG00000280778,ENSG00000168509,ENSG00000201789,ENSG00000271121,ENSG00000272824
chr1	146138184	146138461	1:146138184-146138461	ENSG00000278182,ENSG00000275064,ENSG00000174827,ENSG00000201789,ENSG00000271121
chr1	146052087	146052688	1:146052087-146052688	ENSG00000283752,ENSG00000168509,ENSG00000287190,ENSG00000201558,ENSG00000233396
chr1	146039250	146039624	1:146039250-146039624	ENSG00000168509,ENSG00000287190,ENSG00000201558,ENSG00000233396,ENSG00000271425,ENSG00000264343
chr1	146037958	146038219	1:146037958-146038219	ENSG00000168509,ENSG00000271425,ENSG00000264343
chr1	146036984	146037270	1:146036984-146037270	ENSG00000168509,ENSG00000271425,ENSG00000264343
chr1	146035407	146035870	1:146035407-146035870	ENSG00000281571,ENSG00000270722,ENSG00000168509,ENSG00000287190,ENSG00000201558,ENSG00000233396,ENSG00000271425,ENSG00000264343
chr1	146019416	146019625	1:146019416-146019625	ENSG00000168509,ENSG00000277655
chr1	146013048	146013282	1:146013048-146013282	ENSG00000281571,ENSG00000168509
chr1	146007175	146007590	1:146007175-146007590	ENSG00000265972,ENSG00000168509
chr1	145996474	145997014	1:145996474-145997014	ENSG00000207501,ENSG00000276216,ENSG00000272031,ENSG00000278431,ENSG00000121851,ENSG00000265972,ENSG00000273768,ENSG00000274428
chr1	145994547	145994795	1:145994547-145994795	ENSG00000265972
chr1	145990230	145990505	1:145990230-145990505	ENSG00000265972
chr1	145985806	145986060	1:145985806-145986060	ENSG00000265972,ENSG00000277655
chr1	145978986	145979914	1:145978986-145979914	ENSG00000270722,ENSG00000272031,ENSG00000278431,ENSG00000121851,ENSG00000265972,ENSG00000168509,ENSG00000264343
chr1	145977532	145977760	1:145977532-145977760	ENSG00000264343
chr1	145964322	145964962	1:145964322-145964962	ENSG00000207501,ENSG00000276216,ENSG00000236140,ENSG00000265241,ENSG00000234222,ENSG00000280778,ENSG00000271601,ENSG00000272031,ENSG00000278431,ENSG00000121851
chr1	145957418	145958315	1:145957418-145958315	ENSG00000265241,ENSG00000234222,ENSG00000280778,ENSG00000271601,ENSG00000272031,ENSG00000278431,ENSG00000121851,ENSG00000264343,ENSG00000276509
chr1	145927039	145927926	1:145927039-145927926	ENSG00000270722,ENSG00000131779,ENSG00000265241,ENSG00000211451,ENSG00000234222,ENSG00000280778,ENSG00000271601,ENSG00000271425
chr1	145918202	145919187	1:145918202-145919187	ENSG00000233430,ENSG00000143127,ENSG00000131779,ENSG00000265241,ENSG00000211451,ENSG00000234222,ENSG00000280778
chr1	145910060	145910410	1:145910060-145910410	ENSG00000234367,ENSG00000143127,ENSG00000131779,ENSG00000211451
chr1	145891856	145892240	1:145891856-145892240	ENSG00000196369,ENSG00000215784,ENSG00000270722,ENSG00000198483,ENSG00000143127,ENSG00000244619,ENSG00000131779,ENSG00000211451,ENSG00000271425,ENSG00000264343,ENSG00000277655
chr1	145885725	145886306	1:145885725-145886306	ENSG00000252830,ENSG00000272419,ENSG00000131788,ENSG00000198483,ENSG00000143127,ENSG00000244619,ENSG00000131779,ENSG00000211451,ENSG00000273768
chr1	145859565	145860101	1:145859565-145860101	ENSG00000271291,ENSG00000186364,ENSG00000131788,ENSG00000278549,ENSG00000264343
chr1	145858880	145859295	1:145858880-145859295	ENSG00000271291,ENSG00000186364,ENSG00000131788,ENSG00000278549,ENSG00000264343
chr1	145858327	145858565	1:145858327-145858565	ENSG00000271291,ENSG00000186364,ENSG00000131788,ENSG00000278549,ENSG00000264343
chr1	145845453	145846459	1:145845453-145846459	ENSG00000277678,ENSG00000186141,ENSG00000186364,ENSG00000131788,ENSG00000278549
chr1	145837807	145838008	1:145837807-145838008	ENSG00000270722,ENSG00000186141,ENSG00000186364
chr1	145828344	145829050	1:145828344-145829050	ENSG00000277678,ENSG00000271291,ENSG00000236140,ENSG00000286620,ENSG00000265491,ENSG00000186141
chr1	145823682	145824297	1:145823682-145824297	ENSG00000265531,ENSG00000273213,ENSG00000230186,ENSG00000207501,ENSG00000276216,ENSG00000162825,ENSG00000286620,ENSG00000265491,ENSG00000186141,ENSG00000277655
chr1	145777674	145778145	1:145777674-145778145	ENSG00000207501,ENSG00000276216,ENSG00000162825,ENSG00000234367,ENSG00000286620,ENSG00000265491
chr1	145721038	145721471	1:145721038-145721471	ENSG00000236140,ENSG00000162825,ENSG00000234367,ENSG00000270384,ENSG00000286620,ENSG00000270722,ENSG00000174827,ENSG00000117281
chr1	145607751	145608385	1:145607751-145608385	ENSG00000281571,ENSG00000207501,ENSG00000276216,ENSG00000236140,ENSG00000162825,ENSG00000234367,ENSG00000270384,ENSG00000272150,ENSG00000117262
chr1	145606928	145607284	1:145606928-145607284	ENSG00000281571,ENSG00000207501,ENSG00000276216,ENSG00000236140,ENSG00000162825,ENSG00000234367,ENSG00000270384,ENSG00000272150,ENSG00000117262
chr1	145505764	145506116	1:145505764-145506116	ENSG00000263590,ENSG00000252105,ENSG00000263513,ENSG00000270872,ENSG00000276674,ENSG00000275075,ENSG00000275767,ENSG00000232527,ENSG00000276442,ENSG00000175658,ENSG00000276756,ENSG00000271567,ENSG00000279782,ENSG00000277199,ENSG00000224363,ENSG00000278273,ENSG00000222854,ENSG00000273825,ENSG00000287607,ENSG00000277678,ENSG00000286620,ENSG00000270722,ENSG00000278182,ENSG00000275064,ENSG00000201789,ENSG00000271121,ENSG00000270339,ENSG00000273768,ENSG00000287978,ENSG00000274428,ENSG00000277655
chr1	146934428	146934720	1:146934428-146934720	ENSG00000273768,ENSG00000268043,ENSG00000227242,ENSG00000213226,ENSG00000226653,ENSG00000272443,ENSG00000215859,ENSG00000273059,ENSG00000274372,ENSG00000206791,ENSG00000232265
chr1	147084747	147085102	1:147084747-147085102	ENSG00000277678,ENSG00000207501,ENSG00000276216,ENSG00000286620,ENSG00000273768,ENSG00000287978,ENSG00000274428,ENSG00000268043,ENSG00000244371,ENSG00000234225,ENSG00000227242,ENSG00000225603,ENSG00000201142,ENSG00000230832,ENSG00000286172,ENSG00000283342,ENSG00000226015,ENSG00000213226,ENSG00000226653,ENSG00000272443,ENSG00000206585,ENSG00000271383
chr1	147098479	147098699	1:147098479-147098699	ENSG00000277655,ENSG00000274408,ENSG00000274450,ENSG00000234225,ENSG00000227242,ENSG00000225603,ENSG00000230832,ENSG00000286172,ENSG00000283342,ENSG00000226015,ENSG00000213226,ENSG00000254913
chr1	147157166	147157435	1:147157166-147157435	ENSG00000287978,ENSG00000274450,ENSG00000234225,ENSG00000227242,ENSG00000225603,ENSG00000283342,ENSG00000131791,ENSG00000237188,ENSG00000226015,ENSG00000213226,ENSG00000254913,ENSG00000254539,ENSG00000286219
chr1	147169939	147170143	1:147169939-147170143	ENSG00000131791,ENSG00000180867,ENSG00000237188,ENSG00000226015,ENSG00000131778
chr1	147171997	147172937	1:147171997-147172937	ENSG00000273768,ENSG00000287978,ENSG00000277655,ENSG00000274450,ENSG00000244371,ENSG00000234225,ENSG00000283342,ENSG00000131791,ENSG00000180867,ENSG00000237188,ENSG00000131781,ENSG00000226015,ENSG00000131778
chr1	147225145	147225580	1:147225145-147225580	ENSG00000271291,ENSG00000273768,ENSG00000274450,ENSG00000234225,ENSG00000283342,ENSG00000131791,ENSG00000180867,ENSG00000237188,ENSG00000131781,ENSG00000226015,ENSG00000236806,ENSG00000131778,ENSG00000213226,ENSG00000270629
chr1	147242398	147242837	1:147242398-147242837	ENSG00000273768,ENSG00000274450,ENSG00000234225,ENSG00000131791,ENSG00000180867,ENSG00000237188,ENSG00000131781,ENSG00000226015,ENSG00000131778,ENSG00000254539,ENSG00000286219
chr1	147242951	147243272	1:147242951-147243272	ENSG00000273768,ENSG00000234225,ENSG00000131791,ENSG00000180867,ENSG00000237188,ENSG00000131781,ENSG00000226015,ENSG00000131778,ENSG00000254539,ENSG00000286219
chr1	147273749	147274046	1:147273749-147274046	ENSG00000277678,ENSG00000270339,ENSG00000274428,ENSG00000274408,ENSG00000274450,ENSG00000234225,ENSG00000225603,ENSG00000283342,ENSG00000226015,ENSG00000131778,ENSG00000213226,ENSG00000226653,ENSG00000272443,ENSG00000272480
chr1	147599532	147600324	1:147599532-147600324	ENSG00000270339,ENSG00000274450,ENSG00000278811,ENSG00000213226,ENSG00000226653,ENSG00000272443,ENSG00000272480,ENSG00000116128,ENSG00000288626,ENSG00000277762,ENSG00000265107,ENSG00000274415,ENSG00000215859,ENSG00000238765,ENSG00000224335,ENSG00000225871,ENSG00000252515,ENSG00000177144,ENSG00000275140,ENSG00000271546,ENSG00000252656
chr1	147627517	147627824	1:147627517-147627824	ENSG00000273768,ENSG00000277655,ENSG00000274408,ENSG00000234225,ENSG00000278811,ENSG00000213226,ENSG00000226653,ENSG00000272443,ENSG00000272480,ENSG00000116128,ENSG00000288626,ENSG00000277762,ENSG00000265107,ENSG00000274415,ENSG00000227700,ENSG00000231551,ENSG00000286019,ENSG00000254913
chr1	147640785	147641125	1:147640785-147641125	ENSG00000273768,ENSG00000274450,ENSG00000278811,ENSG00000213226,ENSG00000226653,ENSG00000272443,ENSG00000272480,ENSG00000116128,ENSG00000288626,ENSG00000162836,ENSG00000277762,ENSG00000227139,ENSG00000265107,ENSG00000274415,ENSG00000223728,ENSG00000121634,ENSG00000215859,ENSG00000273059,ENSG00000274372,ENSG00000206791,ENSG00000206585,ENSG00000225080,ENSG00000227700,ENSG00000231551,ENSG00000252515,ENSG00000177144,ENSG00000275140,ENSG00000271546,ENSG00000252656,ENSG00000274265
chr1	147642091	147642301	1:147642091-147642301	ENSG00000278811,ENSG00000226653,ENSG00000272443,ENSG00000272480,ENSG00000288626,ENSG00000277762,ENSG00000227139,ENSG00000265107,ENSG00000225080,ENSG00000274265
chr1	147670395	147670841	1:147670395-147670841	ENSG00000286620,ENSG00000277406,ENSG00000270339,ENSG00000278811,ENSG00000213226,ENSG00000226653,ENSG00000272443,ENSG00000272480,ENSG00000288626,ENSG00000162836,ENSG00000277762,ENSG00000227139,ENSG00000265107,ENSG00000274415,ENSG00000223728,ENSG00000215859,ENSG00000206585,ENSG00000252515,ENSG00000177144,ENSG00000255148
chr1	147890242	147890532	1:147890242-147890532	ENSG00000274450,ENSG00000278811,ENSG00000213226,ENSG00000226653,ENSG00000272443,ENSG00000272480,ENSG00000277762,ENSG00000227139,ENSG00000265107,ENSG00000274415,ENSG00000223728,ENSG00000121634,ENSG00000215859,ENSG00000273059,ENSG00000274372,ENSG00000206791,ENSG00000206585,ENSG00000225080,ENSG00000222788,ENSG00000254913
chr1	147927339	147927684	1:147927339-147927684	ENSG00000274450,ENSG00000272443,ENSG00000121634,ENSG00000188092,ENSG00000215859,ENSG00000273059,ENSG00000206791,ENSG00000206585,ENSG00000238765
chr1	147928159	147928818	1:147928159-147928818	ENSG00000274450,ENSG00000213226,ENSG00000272443,ENSG00000272480,ENSG00000265107,ENSG00000274415,ENSG00000223728,ENSG00000121634,ENSG00000188092,ENSG00000215859,ENSG00000273059,ENSG00000274372,ENSG00000206791,ENSG00000206585,ENSG00000238765
chr1	148081246	148081553	1:148081246-148081553	ENSG00000226653,ENSG00000227139,ENSG00000265107,ENSG00000223728,ENSG00000121634,ENSG00000215859,ENSG00000273059,ENSG00000274372,ENSG00000206791,ENSG00000206585,ENSG00000229828,ENSG00000232265,ENSG00000227733,ENSG00000207340,ENSG00000252515,ENSG00000177144,ENSG00000275140,ENSG00000271546,ENSG00000252656
chr1	148152145	148152400	1:148152145-148152400	ENSG00000274450,ENSG00000206585,ENSG00000263956,ENSG00000225080,ENSG00000198658,ENSG00000232265,ENSG00000227733,ENSG00000238765,ENSG00000227700,ENSG00000234283,ENSG00000231551,ENSG00000201183,ENSG00000225871
chr1	148263162	148263419	1:148263162-148263419	ENSG00000270339,ENSG00000225080,ENSG00000227733,ENSG00000238765,ENSG00000224335,ENSG00000227700,ENSG00000199879,ENSG00000234283,ENSG00000228626,ENSG00000238107,ENSG00000231551,ENSG00000236334,ENSG00000270629,ENSG00000286019
chr1	148263541	148263926	1:148263541-148263926	ENSG00000270339,ENSG00000225080,ENSG00000227733,ENSG00000238765,ENSG00000224335,ENSG00000227700,ENSG00000199879,ENSG00000234283,ENSG00000228626,ENSG00000238107,ENSG00000231551,ENSG00000236334,ENSG00000270629,ENSG00000286019
chr1	148334333	148335194	1:148334333-148335194	ENSG00000274450,ENSG00000244371,ENSG00000206585,ENSG00000225080,ENSG00000238765,ENSG00000224335,ENSG00000234283,ENSG00000228626,ENSG00000274020,ENSG00000238107,ENSG00000224481,ENSG00000235988,ENSG00000252744,ENSG00000283676,ENSG00000202408,ENSG00000272824,ENSG00000207340,ENSG00000252135,ENSG00000278596,ENSG00000238825,ENSG00000231551,ENSG00000201183,ENSG00000225871,ENSG00000285062,ENSG00000280649,ENSG00000236334,ENSG00000274210,ENSG00000255148,ENSG00000254539
chr1	120850980	120851328	1:120850980-120851328	ENSG00000223804,ENSG00000270231,ENSG00000270392,ENSG00000273136,ENSG00000287979,ENSG00000275538,ENSG00000263353,ENSG00000281741,ENSG00000226067,ENSG00000277610,ENSG00000285215,ENSG00000275296,ENSG00000233029,ENSG00000171943
chr1	120844666	120844946	1:120844666-120844946	ENSG00000116882,ENSG00000230921,ENSG00000270231,ENSG00000270392,ENSG00000273694,ENSG00000273136,ENSG00000287979,ENSG00000275538,ENSG00000263353,ENSG00000281741,ENSG00000226067,ENSG00000277610,ENSG00000285215,ENSG00000273516,ENSG00000198019,ENSG00000234998,ENSG00000233029,ENSG00000223345,ENSG00000227193,ENSG00000213244
chr1	120844080	120844516	1:120844080-120844516	ENSG00000116882,ENSG00000230921,ENSG00000270231,ENSG00000270392,ENSG00000273694,ENSG00000273136,ENSG00000287979,ENSG00000275538,ENSG00000263353,ENSG00000281741,ENSG00000226067,ENSG00000277610,ENSG00000285215,ENSG00000273516,ENSG00000198019,ENSG00000234998,ENSG00000233029,ENSG00000223345,ENSG00000227193,ENSG00000213244
chr1	148522150	148522807	1:148522150-148522807	ENSG00000206585,ENSG00000228626,ENSG00000274020,ENSG00000207340,ENSG00000252135,ENSG00000278596,ENSG00000238825,ENSG00000231551,ENSG00000201183,ENSG00000225871,ENSG00000285062,ENSG00000280649,ENSG00000274210,ENSG00000270629,ENSG00000286019,ENSG00000277147,ENSG00000284964,ENSG00000275557
chr1	144485178	144485723	1:144485178-144485723	ENSG00000237343,ENSG00000233586,ENSG00000227212,ENSG00000275291,ENSG00000278099,ENSG00000277918,ENSG00000223612
chr1	144484706	144484906	1:144484706-144484906	ENSG00000266338,ENSG00000229002,ENSG00000278099,ENSG00000272419,ENSG00000277406
chr1	144461304	144461825	1:144461304-144461825	ENSG00000234571,ENSG00000207205,ENSG00000266338,ENSG00000227212,ENSG00000229002,ENSG00000278099,ENSG00000287978
chr1	144418637	144418913	1:144418637-144418913	ENSG00000271439,ENSG00000207205,ENSG00000237343,ENSG00000233586,ENSG00000229002,ENSG00000278099,ENSG00000223612
chr1	143424659	143424866	1:143424659-143424866	-
chr1	143709612	143709961	1:143709612-143709961	ENSG00000277095,ENSG00000277702,ENSG00000252830,ENSG00000264145,ENSG00000242943,ENSG00000203825,ENSG00000226028,ENSG00000202167,ENSG00000207349,ENSG00000232721,ENSG00000242352,ENSG00000270962,ENSG00000263590,ENSG00000252105,ENSG00000234571,ENSG00000273213,ENSG00000230186,ENSG00000263513,ENSG00000270872,ENSG00000276674,ENSG00000275075,ENSG00000275767,ENSG00000232527,ENSG00000276442,ENSG00000175658,ENSG00000276756,ENSG00000271567,ENSG00000279782,ENSG00000277199,ENSG00000224363,ENSG00000278273,ENSG00000222854,ENSG00000273825,ENSG00000287607,ENSG00000256374,ENSG00000162825,ENSG00000234367
chr1	143720778	143721044	1:143720778-143721044	ENSG00000276118,ENSG00000203825,ENSG00000226028,ENSG00000252826,ENSG00000206737,ENSG00000232721,ENSG00000242352,ENSG00000233430,ENSG00000234571,ENSG00000273213,ENSG00000230186
chr1	143729052	143729344	1:143729052-143729344	ENSG00000242943,ENSG00000252826,ENSG00000206737,ENSG00000232721,ENSG00000242352,ENSG00000265531,ENSG00000273213,ENSG00000230186,ENSG00000268074,ENSG00000286620
chr1	143729621	143730115	1:143729621-143730115	ENSG00000242943,ENSG00000235887,ENSG00000203825,ENSG00000226028,ENSG00000252826,ENSG00000206737,ENSG00000232721,ENSG00000242352,ENSG00000265531,ENSG00000273213,ENSG00000230186,ENSG00000268074,ENSG00000286620
chr1	143778181	143778527	1:143778181-143778527	ENSG00000277095,ENSG00000277702,ENSG00000274927,ENSG00000223495,ENSG00000226028,ENSG00000202167,ENSG00000207349,ENSG00000223779,ENSG00000263590,ENSG00000252105,ENSG00000263513,ENSG00000270872,ENSG00000276674,ENSG00000275075,ENSG00000275767,ENSG00000232527,ENSG00000276442,ENSG00000175658,ENSG00000276756,ENSG00000271567,ENSG00000279782,ENSG00000277199,ENSG00000224363,ENSG00000278273,ENSG00000222854,ENSG00000273825,ENSG00000287607,ENSG00000278182,ENSG00000275064
chr1	143792550	143792754	1:143792550-143792754	ENSG00000277095,ENSG00000277702,ENSG00000263590,ENSG00000252105,ENSG00000263513,ENSG00000270872,ENSG00000276674,ENSG00000275075,ENSG00000275767,ENSG00000232527,ENSG00000276442,ENSG00000175658,ENSG00000276756,ENSG00000271567,ENSG00000279782,ENSG00000277199,ENSG00000224363,ENSG00000278273,ENSG00000222854,ENSG00000273825,ENSG00000287607
chr1	143799639	143800295	1:143799639-143800295	ENSG00000277095,ENSG00000277702,ENSG00000202167,ENSG00000207349,ENSG00000232721,ENSG00000223779,ENSG00000263590,ENSG00000252105,ENSG00000263513,ENSG00000270872,ENSG00000276674,ENSG00000275075,ENSG00000275767,ENSG00000232527,ENSG00000276442,ENSG00000175658,ENSG00000276756,ENSG00000271567,ENSG00000279782,ENSG00000277199,ENSG00000224363,ENSG00000278273,ENSG00000222854,ENSG00000273825,ENSG00000287607
chr1	143803155	143803437	1:143803155-143803437	ENSG00000235887,ENSG00000203825,ENSG00000223779,ENSG00000242352,ENSG00000265531,ENSG00000196369,ENSG00000215784
chr1	143803958	143804231	1:143803958-143804231	ENSG00000235887,ENSG00000203825,ENSG00000223779,ENSG00000242352,ENSG00000265531,ENSG00000196369,ENSG00000215784
chr1	143884955	143885293	1:143884955-143885293	ENSG00000274927,ENSG00000223495,ENSG00000202167,ENSG00000223779,ENSG00000237503,ENSG00000234571,ENSG00000266338
chr1	143936532	143936813	1:143936532-143936813	ENSG00000203825,ENSG00000232721,ENSG00000278099,ENSG00000271644
chr1	149633985	149634181	1:149633985-149634181	ENSG00000213226,ENSG00000225080,ENSG00000286185,ENSG00000277147,ENSG00000206828,ENSG00000284842,ENSG00000226500
chr1	149636238	149636751	1:149636238-149636751	ENSG00000286019,ENSG00000286219,ENSG00000286185,ENSG00000271383,ENSG00000277147,ENSG00000284964,ENSG00000275557,ENSG00000206828,ENSG00000284842,ENSG00000226500
chr1	149686833	149687175	1:149686833-149687175	ENSG00000226015,ENSG00000278811,ENSG00000207209,ENSG00000274415,ENSG00000235988,ENSG00000207340,ENSG00000252515,ENSG00000177144,ENSG00000275140,ENSG00000271546,ENSG00000252656,ENSG00000273591,ENSG00000274423,ENSG00000263464,ENSG00000277147,ENSG00000284964,ENSG00000275557,ENSG00000275229,ENSG00000270882,ENSG00000270276,ENSG00000264207,ENSG00000014914,ENSG00000285554
chr1	149701199	149701411	1:149701199-149701411	ENSG00000252515,ENSG00000177144,ENSG00000275140,ENSG00000271546,ENSG00000252656,ENSG00000273591,ENSG00000274423,ENSG00000275229,ENSG00000270882,ENSG00000270276,ENSG00000264207
chr1	149712490	149712835	1:149712490-149712835	ENSG00000286219,ENSG00000286185,ENSG00000234232,ENSG00000226500,ENSG00000150337,ENSG00000203814,ENSG00000233030,ENSG00000183598,ENSG00000163131
chr1	149787770	149787999	1:149787770-149787999	ENSG00000238765,ENSG00000263464,ENSG00000226500,ENSG00000150337,ENSG00000233030
chr1	149792555	149792777	1:149792555-149792777	ENSG00000277147,ENSG00000284964,ENSG00000275557,ENSG00000234232,ENSG00000226500,ENSG00000150337,ENSG00000203814,ENSG00000233030,ENSG00000183598
chr1	149792892	149793264	1:149792892-149793264	ENSG00000225871,ENSG00000277147,ENSG00000284964,ENSG00000275557,ENSG00000234232,ENSG00000226500,ENSG00000150337,ENSG00000203814,ENSG00000233030,ENSG00000183598
chr1	149811132	149811384	1:149811132-149811384	ENSG00000286185,ENSG00000150337,ENSG00000203814,ENSG00000233030,ENSG00000183598
chr1	149812094	149812673	1:149812094-149812673	ENSG00000286219,ENSG00000286185,ENSG00000234232,ENSG00000150337,ENSG00000203814,ENSG00000233030,ENSG00000183598,ENSG00000184678,ENSG00000184260,ENSG00000184270
chr1	149813550	149813806	1:149813550-149813806	ENSG00000286185,ENSG00000150337,ENSG00000203814,ENSG00000233030,ENSG00000183598
chr1	149843470	149843873	1:149843470-149843873	ENSG00000203811,ENSG00000203812,ENSG00000220323,ENSG00000261716,ENSG00000272196,ENSG00000203852
chr1	149849980	149850299	1:149849980-149850299	ENSG00000203811,ENSG00000203812,ENSG00000220323,ENSG00000261716,ENSG00000272196,ENSG00000203852
chr1	149877466	149877870	1:149877466-149877870	ENSG00000284842,ENSG00000226500,ENSG00000184678,ENSG00000184260,ENSG00000184270,ENSG00000178096
chr1	149885286	149885911	1:149885286-149885911	ENSG00000184678,ENSG00000184260,ENSG00000184270,ENSG00000178096
chr1	149886572	149887085	1:149886572-149887085	ENSG00000184678,ENSG00000184260,ENSG00000184270,ENSG00000178096
chr1	149887836	149888270	1:149887836-149888270	ENSG00000184678,ENSG00000184260,ENSG00000184270,ENSG00000178096
chr1	149888469	149888700	1:149888469-149888700	ENSG00000184678,ENSG00000184260,ENSG00000184270,ENSG00000178096
chr1	149899371	149900112	1:149899371-149900112	ENSG00000184678,ENSG00000184260,ENSG00000184270,ENSG00000178096,ENSG00000159164,ENSG00000143368
chr1	149923674	149923907	1:149923674-149923907	ENSG00000234232,ENSG00000159164,ENSG00000143368
chr1	149927514	149928089	1:149927514-149928089	ENSG00000254539,ENSG00000184678,ENSG00000184260,ENSG00000184270,ENSG00000178096,ENSG00000159164,ENSG00000143368,ENSG00000014914
chr1	149928172	149928436	1:149928172-149928436	ENSG00000159164,ENSG00000143368,ENSG00000014914
chr1	149938984	149939550	1:149938984-149939550	ENSG00000222788,ENSG00000254913,ENSG00000215861,ENSG00000159164,ENSG00000143368,ENSG00000014914
chr1	149962046	149962369	1:149962046-149962369	ENSG00000254913,ENSG00000254539,ENSG00000264522,ENSG00000285184,ENSG00000223945,ENSG00000136631
chr1	150009665	150010097	1:150009665-150010097	ENSG00000264522
chr1	150010173	150010992	1:150010173-150010992	ENSG00000222788,ENSG00000255148,ENSG00000254539,ENSG00000264522,ENSG00000223945
chr1	150050647	150050851	1:150050647-150050851	ENSG00000271383,ENSG00000223945
chr1	150067458	150068033	1:150067458-150068033	ENSG00000285184,ENSG00000223945,ENSG00000136631,ENSG00000023902
chr1	150073023	150073228	1:150073023-150073228	ENSG00000222788,ENSG00000285184,ENSG00000136631
chr1	150163125	150163491	1:150163125-150163491	ENSG00000023902,ENSG00000285554
chr1	150166108	150166308	1:150166108-150166308	ENSG00000271383,ENSG00000023902,ENSG00000285554
chr1	150169023	150169292	1:150169023-150169292	ENSG00000286019,ENSG00000271383,ENSG00000285184,ENSG00000136631,ENSG00000023902,ENSG00000285554
chr1	150186731	150187089	1:150186731-150187089	ENSG00000285184,ENSG00000223945,ENSG00000136631,ENSG00000023902,ENSG00000285554
chr1	150187362	150187636	1:150187362-150187636	-
chr1	150213496	150214107	1:150213496-150214107	ENSG00000254913,ENSG00000254539,ENSG00000266187,ENSG00000143401,ENSG00000222222
chr1	150221670	150221875	1:150221670-150221875	ENSG00000266187,ENSG00000143401
chr1	150234520	150234991	1:150234520-150234991	ENSG00000143401,ENSG00000222222
chr1	150235951	150236500	1:150235951-150236500	ENSG00000143401,ENSG00000222222
chr1	150255382	150255668	1:150255382-150255668	ENSG00000276110,ENSG00000118298,ENSG00000117362,ENSG00000118292,ENSG00000159208
chr1	150255918	150256242	1:150255918-150256242	ENSG00000276110,ENSG00000118298,ENSG00000117362,ENSG00000118292,ENSG00000159208
chr1	150268322	150268543	1:150268322-150268543	ENSG00000276110,ENSG00000118298,ENSG00000117362,ENSG00000118292
chr1	150268731	150269305	1:150268731-150269305	ENSG00000276110,ENSG00000118298,ENSG00000117362,ENSG00000118292,ENSG00000159208
chr1	150282096	150282789	1:150282096-150282789	ENSG00000254539,ENSG00000276110,ENSG00000118298,ENSG00000117362,ENSG00000118292,ENSG00000159208,ENSG00000266472
chr1	150293550	150294210	1:150293550-150294210	ENSG00000255148,ENSG00000254539,ENSG00000276110,ENSG00000118298,ENSG00000117362,ENSG00000118292,ENSG00000159208,ENSG00000266472,ENSG00000117360
chr1	150321152	150321717	1:150321152-150321717	ENSG00000254913,ENSG00000234232,ENSG00000266472,ENSG00000117360,ENSG00000163125,ENSG00000163131
chr1	150363332	150364320	1:150363332-150364320	ENSG00000117360,ENSG00000163125
chr1	150364511	150364850	1:150364511-150364850	ENSG00000163125
chr1	150429875	150430098	1:150429875-150430098	-
chr1	150464431	150464677	1:150464431-150464677	ENSG00000143369,ENSG00000237781,ENSG00000224690
chr1	150487114	150487625	1:150487114-150487625	ENSG00000236334,ENSG00000143374,ENSG00000283933,ENSG00000143369,ENSG00000236713
chr1	150515249	150515934	1:150515249-150515934	ENSG00000254913,ENSG00000271383,ENSG00000143374,ENSG00000283933,ENSG00000143369,ENSG00000228126,ENSG00000163131
chr1	150532587	150532866	1:150532587-150532866	ENSG00000143369,ENSG00000143382
chr1	150545567	150546029	1:150545567-150546029	ENSG00000237781,ENSG00000143382,ENSG00000264553
chr1	150548842	150549538	1:150548842-150549538	ENSG00000237781,ENSG00000143382,ENSG00000264553
chr1	150559962	150560226	1:150559962-150560226	ENSG00000222788,ENSG00000237781,ENSG00000203804,ENSG00000143384,ENSG00000277452,ENSG00000274963
chr1	150560949	150561603	1:150560949-150561603	ENSG00000222788,ENSG00000237781,ENSG00000143382,ENSG00000264553,ENSG00000203804,ENSG00000143384,ENSG00000277452,ENSG00000274963,ENSG00000253047,ENSG00000143420
chr1	150562013	150562412	1:150562013-150562412	ENSG00000222788,ENSG00000237781,ENSG00000143382,ENSG00000264553,ENSG00000203804,ENSG00000143384,ENSG00000277452,ENSG00000274963,ENSG00000253047,ENSG00000143420
chr1	150563730	150563989	1:150563730-150563989	ENSG00000222788,ENSG00000237781,ENSG00000203804,ENSG00000143384,ENSG00000277452,ENSG00000274963
chr1	150569139	150569350	1:150569139-150569350	ENSG00000203804,ENSG00000143384,ENSG00000277452,ENSG00000274963
chr1	150578740	150579025	1:150578740-150579025	ENSG00000286219,ENSG00000143384,ENSG00000277452,ENSG00000274963
chr1	150579285	150579999	1:150579285-150579999	ENSG00000286219,ENSG00000237781,ENSG00000203804,ENSG00000143384,ENSG00000277452,ENSG00000274963,ENSG00000253047,ENSG00000143420,ENSG00000163131
chr1	150611499	150611767	1:150611499-150611767	ENSG00000143384,ENSG00000253047,ENSG00000143420,ENSG00000276103
chr1	150613564	150613903	1:150613564-150613903	ENSG00000143384,ENSG00000253047,ENSG00000143420,ENSG00000276103,ENSG00000163131
chr1	150619883	150620101	1:150619883-150620101	ENSG00000253047,ENSG00000143420,ENSG00000276103
chr1	150621566	150621769	1:150621566-150621769	ENSG00000253047,ENSG00000143420
chr1	150629013	150630014	1:150629013-150630014	ENSG00000253047,ENSG00000143420,ENSG00000163131
chr1	150697010	150697607	1:150697010-150697607	ENSG00000143457,ENSG00000143452,ENSG00000206931,ENSG00000163131,ENSG00000236713,ENSG00000143387,ENSG00000224690,ENSG00000200175,ENSG00000229357
chr1	150813168	150813422	1:150813168-150813422	ENSG00000163131,ENSG00000236713,ENSG00000143387,ENSG00000224690,ENSG00000143437,ENSG00000200175
chr1	150876154	150877089	1:150876154-150877089	ENSG00000272755,ENSG00000163131,ENSG00000236713,ENSG00000224690,ENSG00000143437,ENSG00000224800,ENSG00000283324,ENSG00000229357,ENSG00000143379
chr1	150922519	150922791	1:150922519-150922791	ENSG00000163131,ENSG00000283324,ENSG00000229357,ENSG00000143379
chr1	150926045	150926506	1:150926045-150926506	ENSG00000163131,ENSG00000236713,ENSG00000224690,ENSG00000143437,ENSG00000283324,ENSG00000229357,ENSG00000143379,ENSG00000143418,ENSG00000259357
chr1	150972210	150972422	1:150972210-150972422	ENSG00000143418,ENSG00000259357,ENSG00000231073
chr1	150974634	150975042	1:150974634-150975042	ENSG00000143418,ENSG00000259357,ENSG00000231073,ENSG00000143412
chr1	150977196	150977651	1:150977196-150977651	ENSG00000274265,ENSG00000143418,ENSG00000259357,ENSG00000231073,ENSG00000143412
chr1	150979464	150979755	1:150979464-150979755	ENSG00000274265,ENSG00000143418,ENSG00000259357,ENSG00000231073,ENSG00000143412
chr1	150999229	150999545	1:150999229-150999545	ENSG00000163131,ENSG00000229357,ENSG00000143418,ENSG00000259357,ENSG00000143412,ENSG00000143409,ENSG00000143363
chr1	151006375	151006608	1:151006375-151006608	ENSG00000143409,ENSG00000143363
chr1	151006754	151007055	1:151006754-151007055	ENSG00000143409,ENSG00000143363
chr1	151008138	151008649	1:151008138-151008649	ENSG00000143412,ENSG00000143409,ENSG00000143363
chr1	151013563	151013938	1:151013563-151013938	ENSG00000143409,ENSG00000143363,ENSG00000200759,ENSG00000163141
chr1	151024551	151024929	1:151024551-151024929	ENSG00000222788,ENSG00000234232,ENSG00000143409,ENSG00000143363,ENSG00000200759,ENSG00000163141,ENSG00000143443,ENSG00000197622,ENSG00000143458,ENSG00000233717
chr1	151047596	151047883	1:151047596-151047883	ENSG00000163141,ENSG00000143443,ENSG00000197622
chr1	151048280	151048793	1:151048280-151048793	ENSG00000200759,ENSG00000163141,ENSG00000143443,ENSG00000197622,ENSG00000213190,ENSG00000143458,ENSG00000233717
chr1	151054960	151055217	1:151054960-151055217	ENSG00000163141,ENSG00000143443,ENSG00000197622,ENSG00000213190,ENSG00000143458
chr1	151059292	151059840	1:151059292-151059840	ENSG00000200759,ENSG00000163141,ENSG00000143443,ENSG00000197622,ENSG00000213190,ENSG00000143458
chr1	151069376	151069726	1:151069376-151069726	ENSG00000197622,ENSG00000213190,ENSG00000143458
chr1	151070305	151071597	1:151070305-151071597	ENSG00000197622,ENSG00000213190,ENSG00000143458
chr1	151099847	151100113	1:151099847-151100113	ENSG00000222788,ENSG00000143458,ENSG00000233717,ENSG00000163154
chr1	151131247	151131560	1:151131247-151131560	ENSG00000233717,ENSG00000261168,ENSG00000143434
chr1	151135567	151135817	1:151135567-151135817	ENSG00000274265,ENSG00000233717,ENSG00000261168,ENSG00000143434
chr1	151146171	151147113	1:151146171-151147113	ENSG00000274265,ENSG00000143458,ENSG00000233717,ENSG00000261168,ENSG00000143434,ENSG00000163154,ENSG00000163156,ENSG00000163155
chr1	151155944	151156345	1:151155944-151156345	ENSG00000200759,ENSG00000143458,ENSG00000233717,ENSG00000143434,ENSG00000163154,ENSG00000163156,ENSG00000163155
chr1	151156483	151156758	1:151156483-151156758	ENSG00000233717,ENSG00000163154,ENSG00000163156,ENSG00000163155
chr1	151165737	151166648	1:151165737-151166648	ENSG00000286019,ENSG00000233717,ENSG00000163154,ENSG00000163156,ENSG00000163155,ENSG00000163157,ENSG00000163159
chr1	151176002	151176291	1:151176002-151176291	ENSG00000163156,ENSG00000163155,ENSG00000163157
chr1	151189624	151190408	1:151189624-151190408	ENSG00000163156,ENSG00000163155,ENSG00000163157,ENSG00000163159,ENSG00000143398,ENSG00000159352
chr1	151198237	151198914	1:151198237-151198914	ENSG00000163159,ENSG00000143398,ENSG00000159352
chr1	151251768	151252027	1:151251768-151252027	ENSG00000143398,ENSG00000159352
chr1	151254466	151255117	1:151254466-151255117	ENSG00000255148,ENSG00000163159,ENSG00000143398,ENSG00000159352,ENSG00000232671,ENSG00000143373
chr1	151281151	151282627	1:151281151-151282627	ENSG00000232671,ENSG00000143373
chr1	151300908	151301378	1:151300908-151301378	ENSG00000232671,ENSG00000143373,ENSG00000143393,ENSG00000265753,ENSG00000273481,ENSG00000143390,ENSG00000224645
chr1	151310941	151311267	1:151310941-151311267	ENSG00000215861,ENSG00000143393,ENSG00000265753,ENSG00000273481
chr1	151311500	151312017	1:151311500-151312017	ENSG00000215861,ENSG00000232671,ENSG00000143373,ENSG00000143393,ENSG00000265753,ENSG00000273481,ENSG00000224645
chr1	151322255	151322455	1:151322255-151322455	ENSG00000143393,ENSG00000273481
chr1	151327009	151328014	1:151327009-151328014	ENSG00000232671,ENSG00000143373,ENSG00000143393,ENSG00000265753,ENSG00000273481,ENSG00000143390,ENSG00000224645,ENSG00000237976
chr1	151340867	151341216	1:151340867-151341216	ENSG00000143393,ENSG00000265753,ENSG00000273481,ENSG00000143390,ENSG00000224645,ENSG00000237976
chr1	151346904	151347614	1:151346904-151347614	ENSG00000232671,ENSG00000143393,ENSG00000265753,ENSG00000273481,ENSG00000143390,ENSG00000224645,ENSG00000237976
chr1	151370215	151370895	1:151370215-151370895	ENSG00000143416
chr1	151371460	151371701	1:151371460-151371701	ENSG00000143416
chr1	151372648	151372915	1:151372648-151372915	ENSG00000143416
chr1	151387652	151388054	1:151387652-151388054	ENSG00000143416,ENSG00000159377
chr1	151399185	151400114	1:151399185-151400114	ENSG00000222788,ENSG00000265753,ENSG00000237976,ENSG00000143416,ENSG00000159377
chr1	151434530	151434797	1:151434530-151434797	ENSG00000222788,ENSG00000143442,ENSG00000238711
chr1	151443891	151444215	1:151443891-151444215	ENSG00000143442,ENSG00000238711,ENSG00000206635,ENSG00000206980
chr1	151457946	151458149	1:151457946-151458149	ENSG00000143442
chr1	151458526	151459670	1:151458526-151459670	ENSG00000143442
chr1	151511020	151511562	1:151511020-151511562	ENSG00000255148,ENSG00000143442,ENSG00000143375,ENSG00000252840,ENSG00000232536
chr1	151534723	151534994	1:151534723-151534994	ENSG00000143375,ENSG00000252840,ENSG00000232536
chr1	151539398	151540592	1:151539398-151540592	ENSG00000143375,ENSG00000252840,ENSG00000143367,ENSG00000232536,ENSG00000207606,ENSG00000223861
chr1	151548803	151549121	1:151548803-151549121	ENSG00000274265,ENSG00000143367,ENSG00000232536,ENSG00000207606,ENSG00000223861
chr1	151568033	151568348	1:151568033-151568348	ENSG00000143367,ENSG00000207606,ENSG00000223861,ENSG00000206635
chr1	151568701	151569145	1:151568701-151569145	ENSG00000143367,ENSG00000232536,ENSG00000207606,ENSG00000223861,ENSG00000206635
chr1	151574904	151575397	1:151574904-151575397	ENSG00000252840,ENSG00000143367,ENSG00000232536,ENSG00000207606,ENSG00000223861,ENSG00000206635,ENSG00000227045,ENSG00000206980
chr1	151584305	151584659	1:151584305-151584659	ENSG00000223861,ENSG00000206635
chr1	151588199	151588477	1:151588199-151588477	ENSG00000223861,ENSG00000206635
chr1	151594200	151594488	1:151594200-151594488	ENSG00000286219,ENSG00000206635,ENSG00000227045,ENSG00000206980
chr1	151596427	151596820	1:151596427-151596820	ENSG00000143376,ENSG00000250734,ENSG00000206635,ENSG00000227045,ENSG00000206980
chr1	151611732	151612544	1:151611732-151612544	ENSG00000271383,ENSG00000143376,ENSG00000250734,ENSG00000206635
chr1	151693176	151693434	1:151693176-151693434	ENSG00000215861,ENSG00000206635,ENSG00000227045
chr1	151715347	151715739	1:151715347-151715739	ENSG00000159409,ENSG00000227045,ENSG00000178796,ENSG00000206980
chr1	151716737	151717191	1:151716737-151717191	ENSG00000159409,ENSG00000227045,ENSG00000178796,ENSG00000206980
chr1	151721387	151721627	1:151721387-151721627	ENSG00000159409,ENSG00000227045,ENSG00000178796,ENSG00000206980
chr1	151735053	151735373	1:151735053-151735373	ENSG00000206635,ENSG00000227045,ENSG00000178796,ENSG00000206980,ENSG00000269621,ENSG00000236940,ENSG00000143436
chr1	151762998	151763781	1:151762998-151763781	ENSG00000206980,ENSG00000269621,ENSG00000236940,ENSG00000143436,ENSG00000143450,ENSG00000249602,ENSG00000232937,ENSG00000268288,ENSG00000182134,ENSG00000203288
chr1	151774310	151774917	1:151774310-151774917	ENSG00000206980,ENSG00000269621,ENSG00000236940,ENSG00000143436,ENSG00000143450,ENSG00000249602,ENSG00000232937,ENSG00000268288,ENSG00000182134
chr1	151790270	151790974	1:151790270-151790974	ENSG00000206980,ENSG00000143436,ENSG00000143450,ENSG00000249602,ENSG00000232937,ENSG00000268288,ENSG00000182134,ENSG00000203288,ENSG00000269489,ENSG00000213171
chr1	151809397	151809645	1:151809397-151809645	ENSG00000182134,ENSG00000203288,ENSG00000269489,ENSG00000213171,ENSG00000143365
chr1	151830753	151830953	1:151830753-151830953	ENSG00000143365
chr1	151836478	151836844	1:151836478-151836844	ENSG00000206980,ENSG00000143365,ENSG00000225556,ENSG00000201134,ENSG00000234614
chr1	151846801	151847012	1:151846801-151847012	ENSG00000225556,ENSG00000201134,ENSG00000234614,ENSG00000196407
chr1	151848608	151848854	1:151848608-151848854	ENSG00000225556,ENSG00000201134,ENSG00000234614,ENSG00000196407
chr1	151853584	151853925	1:151853584-151853925	ENSG00000225556,ENSG00000201134,ENSG00000234614,ENSG00000196407,ENSG00000285651
chr1	151855546	151855867	1:151855546-151855867	ENSG00000196407,ENSG00000285651
chr1	151856038	151856342	1:151856038-151856342	ENSG00000271383,ENSG00000196407,ENSG00000285651
chr1	151909308	151909818	1:151909308-151909818	ENSG00000271383,ENSG00000159445,ENSG00000285651
chr1	151934004	151934498	1:151934004-151934498	ENSG00000285651,ENSG00000286581,ENSG00000197747,ENSG00000229021,ENSG00000159450,ENSG00000143631,ENSG00000244094
chr1	151939308	151939524	1:151939308-151939524	ENSG00000285651,ENSG00000286581
chr1	151940621	151940873	1:151940621-151940873	ENSG00000286581
chr1	151944328	151944806	1:151944328-151944806	ENSG00000285651,ENSG00000286581,ENSG00000223810
chr1	151945667	151946134	1:151945667-151946134	ENSG00000285651,ENSG00000286581,ENSG00000223810
chr1	151946462	151946673	1:151946462-151946673	ENSG00000286581,ENSG00000223810
chr1	151967989	151968307	1:151967989-151968307	ENSG00000285651,ENSG00000197747,ENSG00000229021
chr1	151972524	151972821	1:151972524-151972821	ENSG00000197747,ENSG00000229021
chr1	151972955	151973358	1:151972955-151973358	ENSG00000285651,ENSG00000197747,ENSG00000229021
chr1	151976032	151976408	1:151976032-151976408	ENSG00000197747,ENSG00000229021
chr1	151976905	151977145	1:151976905-151977145	-
chr1	151989536	151989864	1:151989536-151989864	ENSG00000197747,ENSG00000229021
chr1	151992487	151992854	1:151992487-151992854	ENSG00000285651,ENSG00000197747,ENSG00000229021
chr1	151993545	151994269	1:151993545-151994269	ENSG00000197747,ENSG00000229021
chr1	152001766	152002130	1:152001766-152002130	ENSG00000285651,ENSG00000197747,ENSG00000229021,ENSG00000240667
chr1	152013759	152013959	1:152013759-152013959	ENSG00000285651,ENSG00000240667,ENSG00000285818
chr1	152034618	152034879	1:152034618-152034879	ENSG00000240667,ENSG00000163191,ENSG00000232678,ENSG00000285818,ENSG00000182898,ENSG00000159450,ENSG00000226716
chr1	152036898	152037158	1:152036898-152037158	ENSG00000163191,ENSG00000232678,ENSG00000285818,ENSG00000182898,ENSG00000159450,ENSG00000226716,ENSG00000233792,ENSG00000215853,ENSG00000197915,ENSG00000143631,ENSG00000143520,ENSG00000143536,ENSG00000186207,ENSG00000169509
chr1	152047906	152048476	1:152047906-152048476	ENSG00000163191,ENSG00000232678,ENSG00000285818,ENSG00000182898,ENSG00000159450,ENSG00000226716,ENSG00000233792,ENSG00000215853,ENSG00000237975,ENSG00000236427,ENSG00000197915,ENSG00000143631,ENSG00000143520,ENSG00000183586,ENSG00000143536,ENSG00000186207,ENSG00000169509,ENSG00000185966,ENSG00000169469,ENSG00000241794
chr1	152052600	152052878	1:152052600-152052878	ENSG00000163191,ENSG00000232678,ENSG00000285818,ENSG00000182898,ENSG00000159450,ENSG00000226716,ENSG00000233792,ENSG00000215853,ENSG00000237975,ENSG00000236427,ENSG00000197915,ENSG00000143520,ENSG00000183586,ENSG00000143536,ENSG00000186207,ENSG00000169509
chr1	152188653	152188945	1:152188653-152188945	ENSG00000232678,ENSG00000285818,ENSG00000182898,ENSG00000159450,ENSG00000226716,ENSG00000233792,ENSG00000215853,ENSG00000237975,ENSG00000236427,ENSG00000197915,ENSG00000143631,ENSG00000143520,ENSG00000183586,ENSG00000143536,ENSG00000186207,ENSG00000169509
chr1	152460325	152460562	1:152460325-152460562	ENSG00000232678,ENSG00000285818,ENSG00000182898,ENSG00000159450,ENSG00000226716,ENSG00000233792,ENSG00000215853,ENSG00000237975,ENSG00000236427,ENSG00000197915,ENSG00000143631,ENSG00000143520,ENSG00000183586,ENSG00000143536,ENSG00000186207,ENSG00000169509,ENSG00000185966,ENSG00000163202,ENSG00000187238,ENSG00000185962,ENSG00000159455,ENSG00000187170,ENSG00000198854,ENSG00000229713,ENSG00000233819,ENSG00000240386,ENSG00000186226,ENSG00000172155,ENSG00000184148,ENSG00000169469,ENSG00000163216,ENSG00000241794,ENSG00000196805,ENSG00000203785,ENSG00000229035
chr1	152461629	152461919	1:152461629-152461919	ENSG00000232678,ENSG00000285818,ENSG00000182898,ENSG00000159450,ENSG00000226716,ENSG00000233792,ENSG00000215853,ENSG00000237975,ENSG00000236427,ENSG00000197915,ENSG00000143631,ENSG00000143520,ENSG00000183586,ENSG00000143536,ENSG00000186207,ENSG00000169509,ENSG00000185966,ENSG00000163202,ENSG00000244057,ENSG00000187238,ENSG00000185962,ENSG00000187180,ENSG00000159455,ENSG00000187173,ENSG00000187170,ENSG00000198854,ENSG00000229713,ENSG00000233819,ENSG00000203786,ENSG00000240386,ENSG00000186226,ENSG00000172155,ENSG00000197084,ENSG00000196734,ENSG00000163207,ENSG00000184148,ENSG00000169474,ENSG00000163209,ENSG00000252920,ENSG00000234262,ENSG00000169469,ENSG00000163216,ENSG00000241794,ENSG00000196805,ENSG00000203785,ENSG00000229035,ENSG00000159516,ENSG00000203784,ENSG00000203783
chr1	152654076	152654285	1:152654076-152654285	ENSG00000186207,ENSG00000169509,ENSG00000185966,ENSG00000163202,ENSG00000244057,ENSG00000187238,ENSG00000185962,ENSG00000226947,ENSG00000285753,ENSG00000187223,ENSG00000187180,ENSG00000159455,ENSG00000187173,ENSG00000187170,ENSG00000198854,ENSG00000229713,ENSG00000233819,ENSG00000203786,ENSG00000240386,ENSG00000186226,ENSG00000172155,ENSG00000197084,ENSG00000196734,ENSG00000186844,ENSG00000235942,ENSG00000163207,ENSG00000224308,ENSG00000283227,ENSG00000184148,ENSG00000169474,ENSG00000163209,ENSG00000252920,ENSG00000234262,ENSG00000169469,ENSG00000163216,ENSG00000241794,ENSG00000196805,ENSG00000203785,ENSG00000244094,ENSG00000229035,ENSG00000159516,ENSG00000229699,ENSG00000203784,ENSG00000203783,ENSG00000230779
chr1	152869855	152870055	1:152869855-152870055	ENSG00000185966,ENSG00000163202,ENSG00000244057,ENSG00000187238,ENSG00000185962,ENSG00000187180,ENSG00000159455,ENSG00000187173,ENSG00000187170,ENSG00000198854,ENSG00000229713,ENSG00000233819,ENSG00000203786,ENSG00000240386,ENSG00000186226,ENSG00000172155,ENSG00000197084,ENSG00000196734,ENSG00000186844,ENSG00000235942,ENSG00000285946,ENSG00000163206,ENSG00000163207,ENSG00000224308,ENSG00000283227,ENSG00000184148,ENSG00000169474,ENSG00000163209,ENSG00000252920,ENSG00000234262,ENSG00000169469,ENSG00000163216,ENSG00000241794,ENSG00000196805,ENSG00000203785,ENSG00000244094,ENSG00000229035,ENSG00000159516,ENSG00000229699,ENSG00000203784,ENSG00000203783,ENSG00000230779,ENSG00000203782
chr1	153288678	153288985	1:153288678-153288985	ENSG00000197915,ENSG00000186207,ENSG00000169509,ENSG00000185966,ENSG00000163202,ENSG00000244057,ENSG00000187238,ENSG00000185962,ENSG00000187180,ENSG00000159455,ENSG00000187173,ENSG00000187170,ENSG00000198854,ENSG00000229713,ENSG00000233819,ENSG00000203786,ENSG00000240386,ENSG00000186226,ENSG00000172155,ENSG00000197084,ENSG00000196734,ENSG00000186844,ENSG00000235942,ENSG00000163206,ENSG00000163207,ENSG00000224308,ENSG00000283227,ENSG00000184148,ENSG00000169474,ENSG00000163209,ENSG00000252920,ENSG00000234262,ENSG00000169469,ENSG00000163216,ENSG00000241794,ENSG00000196805,ENSG00000203785,ENSG00000244094,ENSG00000229035,ENSG00000159516,ENSG00000229699,ENSG00000203784,ENSG00000203783,ENSG00000230779,ENSG00000203782,ENSG00000159527,ENSG00000207321,ENSG00000163221,ENSG00000237008,ENSG00000143546,ENSG00000224784,ENSG00000184330,ENSG00000203781,ENSG00000197364
chr1	153352496	153352748	1:153352496-153352748	ENSG00000159516,ENSG00000159527,ENSG00000163218,ENSG00000207321,ENSG00000163220,ENSG00000163221,ENSG00000237008,ENSG00000143546,ENSG00000224784,ENSG00000184330,ENSG00000203781,ENSG00000197364
chr1	153465779	153466067	1:153465779-153466067	ENSG00000224308,ENSG00000283227,ENSG00000163209,ENSG00000234262,ENSG00000203785,ENSG00000229035,ENSG00000207321,ENSG00000163221,ENSG00000237008,ENSG00000143546,ENSG00000224784,ENSG00000184330,ENSG00000203781,ENSG00000197364,ENSG00000143556
chr1	153495020	153495225	1:153495020-153495225	ENSG00000207321,ENSG00000163220,ENSG00000163221,ENSG00000237008,ENSG00000143546,ENSG00000224784,ENSG00000184330,ENSG00000203781,ENSG00000197364,ENSG00000143556,ENSG00000263841
chr1	153509799	153510073	1:153509799-153510073	ENSG00000163221,ENSG00000237008,ENSG00000143546,ENSG00000224784,ENSG00000184330,ENSG00000203781,ENSG00000197364,ENSG00000263841,ENSG00000196754
chr1	153510952	153511258	1:153510952-153511258	ENSG00000163221,ENSG00000237008,ENSG00000143546,ENSG00000224784,ENSG00000184330,ENSG00000203781,ENSG00000197364,ENSG00000263841,ENSG00000238279,ENSG00000196754,ENSG00000285867
chr1	153515964	153516169	1:153515964-153516169	-
chr1	153533159	153533473	1:153533159-153533473	ENSG00000238279,ENSG00000197956,ENSG00000196420,ENSG00000196154,ENSG00000188015,ENSG00000196754,ENSG00000285867
chr1	153535545	153535804	1:153535545-153535804	ENSG00000238279,ENSG00000197956,ENSG00000196420,ENSG00000196154,ENSG00000188015
chr1	153535978	153536499	1:153535978-153536499	ENSG00000238279,ENSG00000197956,ENSG00000196420,ENSG00000196154,ENSG00000188015,ENSG00000196754
chr1	153544963	153545441	1:153544963-153545441	ENSG00000238279,ENSG00000197956,ENSG00000196420,ENSG00000196154,ENSG00000188015,ENSG00000196754
chr1	153553753	153554005	1:153553753-153554005	ENSG00000196154,ENSG00000188015
chr1	153566411	153566976	1:153566411-153566976	ENSG00000237008,ENSG00000143546,ENSG00000224784,ENSG00000184330,ENSG00000203781,ENSG00000238279,ENSG00000197956,ENSG00000196420,ENSG00000196154,ENSG00000188015,ENSG00000196754,ENSG00000285867
chr1	153568635	153568855	1:153568635-153568855	ENSG00000238279,ENSG00000196754
chr1	153572598	153572798	1:153572598-153572798	ENSG00000196754,ENSG00000285867
chr1	153616344	153616559	1:153616344-153616559	ENSG00000285867,ENSG00000188643,ENSG00000189334,ENSG00000189171,ENSG00000160678
chr1	153617546	153617967	1:153617546-153617967	ENSG00000285867,ENSG00000188643,ENSG00000189334,ENSG00000189171,ENSG00000271853,ENSG00000160678,ENSG00000272030,ENSG00000160679
chr1	153627513	153627746	1:153627513-153627746	ENSG00000285867,ENSG00000189171,ENSG00000271853,ENSG00000160678,ENSG00000272030,ENSG00000160679
chr1	153633695	153634629	1:153633695-153634629	ENSG00000285867,ENSG00000189171,ENSG00000271853,ENSG00000160678,ENSG00000272030,ENSG00000160679
chr1	153649165	153649476	1:153649165-153649476	ENSG00000160679,ENSG00000143553
chr1	153658450	153659160	1:153658450-153659160	ENSG00000285867,ENSG00000189171,ENSG00000271853,ENSG00000272030,ENSG00000160679,ENSG00000143553,ENSG00000143621
chr1	153670726	153671459	1:153670726-153671459	ENSG00000143553,ENSG00000143621,ENSG00000169418,ENSG00000274940,ENSG00000235015
chr1	153671845	153672105	1:153671845-153672105	ENSG00000143621,ENSG00000169418
chr1	153677724	153678130	1:153677724-153678130	ENSG00000143621,ENSG00000169418,ENSG00000274940,ENSG00000235015,ENSG00000243613,ENSG00000233222
chr1	153698163	153698453	1:153698163-153698453	ENSG00000169418,ENSG00000274940,ENSG00000242565,ENSG00000235015
chr1	153727585	153728252	1:153727585-153728252	ENSG00000169418,ENSG00000274940,ENSG00000242565,ENSG00000235015,ENSG00000199565,ENSG00000143624,ENSG00000243613,ENSG00000233222
chr1	153749420	153749773	1:153749420-153749773	ENSG00000143621,ENSG00000169418,ENSG00000274940,ENSG00000242565,ENSG00000235015,ENSG00000199565,ENSG00000143624,ENSG00000243613,ENSG00000233222
chr1	153775124	153775496	1:153775124-153775496	ENSG00000143624,ENSG00000143554,ENSG00000207039
chr1	153775700	153776262	1:153775700-153776262	ENSG00000143624,ENSG00000143554
chr1	153783339	153784031	1:153783339-153784031	ENSG00000143624,ENSG00000143554,ENSG00000207039,ENSG00000231827
chr1	153797233	153797539	1:153797233-153797539	ENSG00000207039,ENSG00000231827,ENSG00000223599,ENSG00000285641,ENSG00000143545
chr1	153805283	153805715	1:153805283-153805715	ENSG00000207039,ENSG00000143614,ENSG00000231827,ENSG00000223599
chr1	153821358	153821654	1:153821358-153821654	ENSG00000143614,ENSG00000223599,ENSG00000284738,ENSG00000198837,ENSG00000285641,ENSG00000143545
chr1	153881115	153881315	1:153881115-153881315	ENSG00000223599,ENSG00000236327
chr1	153887619	153887971	1:153887619-153887971	ENSG00000143614,ENSG00000223599,ENSG00000236327,ENSG00000284738
chr1	153888474	153888890	1:153888474-153888890	ENSG00000143614,ENSG00000223599,ENSG00000236327
chr1	153922571	153923673	1:153922571-153923673	ENSG00000143614,ENSG00000223599,ENSG00000284738,ENSG00000198837
chr1	153945861	153946246	1:153945861-153946246	ENSG00000198837,ENSG00000160741
chr1	153946324	153946901	1:153946324-153946901	ENSG00000143614,ENSG00000223599,ENSG00000284738,ENSG00000198837,ENSG00000160741,ENSG00000143570,ENSG00000276584,ENSG00000282386,ENSG00000273026,ENSG00000143578
chr1	153958104	153958922	1:153958104-153958922	ENSG00000198837,ENSG00000160741,ENSG00000143570,ENSG00000276584,ENSG00000282386,ENSG00000273026,ENSG00000143578
chr1	153963256	153963837	1:153963256-153963837	ENSG00000160741,ENSG00000143570,ENSG00000276584,ENSG00000282386,ENSG00000273026,ENSG00000143578
chr1	153967172	153967984	1:153967172-153967984	ENSG00000160741,ENSG00000143570,ENSG00000285779,ENSG00000276584,ENSG00000282386,ENSG00000273026,ENSG00000143578,ENSG00000143543,ENSG00000272654
chr1	153977087	153978073	1:153977087-153978073	ENSG00000160741,ENSG00000143570,ENSG00000285779,ENSG00000276584,ENSG00000282386,ENSG00000273026,ENSG00000143578,ENSG00000143543,ENSG00000285641,ENSG00000272654,ENSG00000143545,ENSG00000177954
chr1	153986280	153986521	1:153986280-153986521	ENSG00000285641,ENSG00000143545,ENSG00000177954
chr1	153986772	153987057	1:153986772-153987057	ENSG00000285779,ENSG00000143543,ENSG00000285641,ENSG00000272654,ENSG00000143545,ENSG00000177954
chr1	153990473	153991074	1:153990473-153991074	ENSG00000285641,ENSG00000143545,ENSG00000177954,ENSG00000231416,ENSG00000200220,ENSG00000231837,ENSG00000263987
chr1	154141362	154141583	1:154141362-154141583	ENSG00000200220,ENSG00000231837,ENSG00000263987
chr1	154157670	154158104	1:154157670-154158104	ENSG00000143552,ENSG00000200220,ENSG00000231837,ENSG00000263987,ENSG00000143549,ENSG00000264384,ENSG00000252682,ENSG00000212292,ENSG00000222457
chr1	154169226	154169697	1:154169226-154169697	ENSG00000143552,ENSG00000200220,ENSG00000231837,ENSG00000263987,ENSG00000143549,ENSG00000264384
chr1	154170885	154171224	1:154170885-154171224	ENSG00000200220,ENSG00000231837,ENSG00000263987,ENSG00000143549,ENSG00000264384
chr1	154176419	154176630	1:154176419-154176630	ENSG00000143549
chr1	154178029	154178355	1:154178029-154178355	ENSG00000143549
chr1	154179154	154179451	1:154179154-154179451	ENSG00000231837,ENSG00000143549
chr1	154182692	154182933	1:154182692-154182933	ENSG00000143549
chr1	154183034	154183506	1:154183034-154183506	ENSG00000231837,ENSG00000263987,ENSG00000143549,ENSG00000215938
chr1	154186137	154186386	1:154186137-154186386	ENSG00000143549,ENSG00000215938
chr1	154199059	154199379	1:154199059-154199379	ENSG00000200220,ENSG00000143549,ENSG00000215938,ENSG00000163263,ENSG00000143612,ENSG00000143575,ENSG00000252682
chr1	154213295	154213610	1:154213295-154213610	ENSG00000163263,ENSG00000143612
chr1	154220256	154221080	1:154220256-154221080	ENSG00000163263,ENSG00000143612,ENSG00000143569
chr1	154221233	154221695	1:154221233-154221695	ENSG00000143612,ENSG00000143569
chr1	154248678	154249021	1:154248678-154249021	ENSG00000143569,ENSG00000201129,ENSG00000252682,ENSG00000212292,ENSG00000222457
chr1	154258774	154259177	1:154258774-154259177	ENSG00000200220,ENSG00000263987,ENSG00000163263,ENSG00000143612,ENSG00000143569,ENSG00000201129,ENSG00000143575,ENSG00000252682,ENSG00000212292,ENSG00000222457,ENSG00000278694
chr1	154272162	154272762	1:154272162-154272762	ENSG00000143612,ENSG00000143569,ENSG00000143575,ENSG00000252682,ENSG00000212292,ENSG00000222457,ENSG00000278694
chr1	154324625	154325046	1:154324625-154325046	ENSG00000252682,ENSG00000212292,ENSG00000222457,ENSG00000278694,ENSG00000143595,ENSG00000143515
chr1	154326309	154326555	1:154326309-154326555	ENSG00000252682,ENSG00000212292,ENSG00000222457,ENSG00000278694,ENSG00000143595,ENSG00000143515,ENSG00000238365
chr1	154326738	154326977	1:154326738-154326977	ENSG00000212292,ENSG00000222457,ENSG00000278694,ENSG00000143595,ENSG00000143515,ENSG00000238365
chr1	154328364	154328853	1:154328364-154328853	ENSG00000252682,ENSG00000212292,ENSG00000222457,ENSG00000278694,ENSG00000143595,ENSG00000143515,ENSG00000238365
chr1	154335080	154335390	1:154335080-154335390	ENSG00000200220,ENSG00000252682,ENSG00000212292,ENSG00000222457,ENSG00000278694,ENSG00000143595,ENSG00000143515,ENSG00000238365
chr1	154348496	154348778	1:154348496-154348778	ENSG00000252682,ENSG00000212292,ENSG00000222457,ENSG00000278694,ENSG00000143515,ENSG00000238365
chr1	154352688	154352941	1:154352688-154352941	ENSG00000252682,ENSG00000212292,ENSG00000222457,ENSG00000278694,ENSG00000143515
chr1	154353616	154353877	1:154353616-154353877	ENSG00000143515
chr1	154354449	154355002	1:154354449-154355002	ENSG00000252682,ENSG00000212292,ENSG00000222457,ENSG00000278694,ENSG00000143515,ENSG00000238365
chr1	154384785	154385024	1:154384785-154385024	ENSG00000237920,ENSG00000226855
chr1	154386658	154386858	1:154386658-154386858	ENSG00000237920,ENSG00000226855
chr1	154405165	154405458	1:154405165-154405458	ENSG00000228013,ENSG00000160712,ENSG00000228264
chr1	154405683	154405987	1:154405683-154405987	ENSG00000228013,ENSG00000160712,ENSG00000228264
chr1	154479801	154480164	1:154479801-154480164	ENSG00000160712,ENSG00000228264,ENSG00000169291,ENSG00000273110,ENSG00000163239
chr1	154520376	154520680	1:154520376-154520680	ENSG00000169291,ENSG00000163239
chr1	154546478	154546728	1:154546478-154546728	ENSG00000169291,ENSG00000273110,ENSG00000163239,ENSG00000160714,ENSG00000229780
chr1	154548088	154548374	1:154548088-154548374	ENSG00000169291,ENSG00000273110,ENSG00000163239,ENSG00000160714,ENSG00000229780
chr1	154558549	154559157	1:154558549-154559157	ENSG00000169291,ENSG00000273110,ENSG00000163239,ENSG00000160714,ENSG00000229780,ENSG00000286391,ENSG00000160716,ENSG00000233875
chr1	154559537	154559829	1:154559537-154559829	ENSG00000160714,ENSG00000229780,ENSG00000286391,ENSG00000160716,ENSG00000233875
chr1	154567829	154568123	1:154567829-154568123	ENSG00000286391,ENSG00000160716,ENSG00000233875
chr1	154607472	154608510	1:154607472-154608510	ENSG00000233875,ENSG00000160710
chr1	154627174	154628094	1:154627174-154628094	ENSG00000160710
chr1	154629220	154629604	1:154629220-154629604	ENSG00000160710
chr1	154669715	154669997	1:154669715-154669997	ENSG00000287064
chr1	154715985	154716406	1:154715985-154716406	-
chr1	154760445	154760745	1:154760445-154760745	ENSG00000233875,ENSG00000287064
chr1	154837357	154837609	1:154837357-154837609	-
chr1	154870196	154870613	1:154870196-154870613	ENSG00000169291,ENSG00000233875,ENSG00000287064,ENSG00000143603
chr1	154878551	154878849	1:154878551-154878849	ENSG00000287064,ENSG00000143603
chr1	154936508	154938014	1:154936508-154938014	ENSG00000163344,ENSG00000270361
chr1	154943878	154944091	1:154943878-154944091	ENSG00000163344,ENSG00000270361,ENSG00000268154
chr1	154944882	154945146	1:154944882-154945146	ENSG00000163344,ENSG00000270361,ENSG00000163346,ENSG00000268154
chr1	154955087	154955564	1:154955087-154955564	ENSG00000163344,ENSG00000270361,ENSG00000163346,ENSG00000268154,ENSG00000163348,ENSG00000271380,ENSG00000160691,ENSG00000173207
chr1	154955994	154956515	1:154955994-154956515	ENSG00000163344,ENSG00000270361,ENSG00000163346,ENSG00000268154,ENSG00000163348,ENSG00000271380,ENSG00000160691
chr1	154961319	154962184	1:154961319-154962184	ENSG00000163346,ENSG00000163348,ENSG00000271380,ENSG00000160691,ENSG00000173207
chr1	154962354	154962579	1:154962354-154962579	ENSG00000163346,ENSG00000163348,ENSG00000271380,ENSG00000160691
chr1	154970623	154970960	1:154970623-154970960	ENSG00000163348,ENSG00000271380,ENSG00000160691,ENSG00000173207,ENSG00000264349
chr1	154973485	154974029	1:154973485-154974029	ENSG00000163348,ENSG00000271380,ENSG00000160691,ENSG00000173207,ENSG00000264349
chr1	154974229	154974799	1:154974229-154974799	ENSG00000163348,ENSG00000271380,ENSG00000160691,ENSG00000173207,ENSG00000264349
chr1	154982980	154983496	1:154982980-154983496	ENSG00000160691,ENSG00000173207,ENSG00000264349,ENSG00000160688,ENSG00000163352,ENSG00000160685,ENSG00000163354,ENSG00000163357
chr1	154984821	154985053	1:154984821-154985053	ENSG00000173207,ENSG00000264349,ENSG00000160688
chr1	154988152	154988421	1:154988152-154988421	ENSG00000264349,ENSG00000160688,ENSG00000163352
chr1	154993274	154993543	1:154993274-154993543	ENSG00000160688,ENSG00000163352
chr1	154993860	154994207	1:154993860-154994207	ENSG00000264349,ENSG00000160688,ENSG00000163352,ENSG00000163354,ENSG00000163357
chr1	154995635	154995962	1:154995635-154995962	ENSG00000160688,ENSG00000163352,ENSG00000160685
chr1	155000871	155001317	1:155000871-155001317	ENSG00000160685
chr1	155001680	155002603	1:155001680-155002603	ENSG00000160685,ENSG00000163354
chr1	155012018	155012499	1:155012018-155012499	ENSG00000160685,ENSG00000163354,ENSG00000163357
chr1	155017231	155017875	1:155017231-155017875	ENSG00000160685,ENSG00000163354,ENSG00000163357
chr1	155044909	155045270	1:155044909-155045270	ENSG00000163354,ENSG00000163357,ENSG00000232093,ENSG00000143537,ENSG00000243364,ENSG00000251246
chr1	155050543	155050759	1:155050543-155050759	ENSG00000232093,ENSG00000143537,ENSG00000243364,ENSG00000251246
chr1	155051013	155051461	1:155051013-155051461	ENSG00000163354,ENSG00000163357,ENSG00000232093,ENSG00000143537,ENSG00000243364,ENSG00000251246
chr1	155052130	155052367	1:155052130-155052367	ENSG00000232093,ENSG00000143537,ENSG00000243364,ENSG00000251246
chr1	155052624	155052996	1:155052624-155052996	ENSG00000232093,ENSG00000143537
chr1	155061529	155061942	1:155061529-155061942	ENSG00000163354,ENSG00000163357,ENSG00000232093,ENSG00000143537,ENSG00000243364,ENSG00000251246
chr1	155070891	155071615	1:155070891-155071615	ENSG00000163354,ENSG00000163357,ENSG00000232093,ENSG00000143537,ENSG00000243364,ENSG00000251246,ENSG00000143590
chr1	155078641	155079008	1:155078641-155079008	ENSG00000163357,ENSG00000243364,ENSG00000251246,ENSG00000143590
chr1	155084712	155085626	1:155084712-155085626	ENSG00000243364,ENSG00000251246,ENSG00000143590,ENSG00000163463,ENSG00000163462
chr1	155085726	155085994	1:155085726-155085994	ENSG00000143590
chr1	155091455	155091795	1:155091455-155091795	ENSG00000143590,ENSG00000202027,ENSG00000169242,ENSG00000163463,ENSG00000163462
chr1	155112683	155112883	1:155112683-155112883	ENSG00000202027
chr1	155127635	155128016	1:155127635-155128016	ENSG00000202027,ENSG00000169242,ENSG00000169241,ENSG00000179085
chr1	155135099	155135399	1:155135099-155135399	ENSG00000169242,ENSG00000169241,ENSG00000179085,ENSG00000223452
chr1	155135479	155136051	1:155135479-155136051	ENSG00000202027,ENSG00000169242,ENSG00000169241,ENSG00000179085,ENSG00000223452
chr1	155140377	155140724	1:155140377-155140724	ENSG00000169242,ENSG00000169241,ENSG00000179085,ENSG00000223452
chr1	155167876	155168217	1:155167876-155168217	ENSG00000143590,ENSG00000169242,ENSG00000169241,ENSG00000179085,ENSG00000223452,ENSG00000163463,ENSG00000163462
chr1	155172815	155173560	1:155172815-155173560	ENSG00000163463,ENSG00000273088,ENSG00000163462,ENSG00000185499
chr1	155176632	155176948	1:155176632-155176948	ENSG00000163463,ENSG00000273088,ENSG00000163462,ENSG00000185499
chr1	155193315	155193872	1:155193315-155193872	ENSG00000273088,ENSG00000185499,ENSG00000231064,ENSG00000284586,ENSG00000169231,ENSG00000173171
chr1	155194673	155195078	1:155194673-155195078	ENSG00000273088,ENSG00000185499,ENSG00000231064,ENSG00000284586,ENSG00000169231,ENSG00000173171
chr1	155206890	155207222	1:155206890-155207222	ENSG00000185499,ENSG00000231064,ENSG00000284586,ENSG00000169231,ENSG00000173171,ENSG00000236263,ENSG00000160766
chr1	155208493	155209374	1:155208493-155209374	ENSG00000185499,ENSG00000231064,ENSG00000284586,ENSG00000169231,ENSG00000173171,ENSG00000236263,ENSG00000160766
chr1	155226615	155226956	1:155226615-155226956	ENSG00000185499,ENSG00000169231,ENSG00000173171,ENSG00000236263,ENSG00000160766,ENSG00000236675,ENSG00000177628
chr1	155227394	155227855	1:155227394-155227855	ENSG00000185499,ENSG00000231064,ENSG00000284586,ENSG00000169231,ENSG00000173171,ENSG00000236263,ENSG00000160766,ENSG00000236675,ENSG00000177628
chr1	155241169	155241406	1:155241169-155241406	ENSG00000177628
chr1	155244475	155245016	1:155244475-155245016	ENSG00000173171,ENSG00000160766,ENSG00000236675,ENSG00000177628
chr1	155250665	155251064	1:155250665-155251064	ENSG00000160767,ENSG00000116521,ENSG00000225855,ENSG00000160753,ENSG00000283701,ENSG00000223503
chr1	155255285	155255704	1:155255285-155255704	ENSG00000160767,ENSG00000116521,ENSG00000176444
chr1	155262034	155262800	1:155262034-155262800	ENSG00000160767,ENSG00000116521,ENSG00000176444,ENSG00000143630,ENSG00000225855,ENSG00000160753
chr1	155273085	155273741	1:155273085-155273741	ENSG00000160767,ENSG00000116521,ENSG00000176444,ENSG00000143630,ENSG00000160752,ENSG00000225855,ENSG00000160753,ENSG00000283701
chr1	155277137	155277570	1:155277137-155277570	ENSG00000176444,ENSG00000143630,ENSG00000160752,ENSG00000225855,ENSG00000160753
chr1	155296821	155297080	1:155296821-155297080	ENSG00000143630,ENSG00000143627,ENSG00000160752
chr1	155308330	155308988	1:155308330-155308988	ENSG00000176444,ENSG00000143630,ENSG00000143627,ENSG00000160752,ENSG00000225855,ENSG00000160753,ENSG00000283701
chr1	155320763	155321014	1:155320763-155321014	ENSG00000160752,ENSG00000225855,ENSG00000160753
chr1	155323314	155324021	1:155323314-155324021	ENSG00000160752,ENSG00000225855,ENSG00000160753
chr1	155324101	155324625	1:155324101-155324625	ENSG00000143630,ENSG00000160752,ENSG00000225855,ENSG00000160753,ENSG00000283701
chr1	155396821	155397219	1:155396821-155397219	ENSG00000116539,ENSG00000283701,ENSG00000207134,ENSG00000227773,ENSG00000207144,ENSG00000237872,ENSG00000246203
chr1	155401932	155402158	1:155401932-155402158	ENSG00000283701,ENSG00000207134,ENSG00000227773,ENSG00000207144,ENSG00000237872
chr1	155504236	155504565	1:155504236-155504565	ENSG00000116539,ENSG00000283701,ENSG00000207134,ENSG00000207144,ENSG00000237872
chr1	155511453	155511809	1:155511453-155511809	ENSG00000116539,ENSG00000283701,ENSG00000207134,ENSG00000207144,ENSG00000237872,ENSG00000235919
chr1	155536296	155536677	1:155536296-155536677	ENSG00000116539,ENSG00000283701,ENSG00000207134,ENSG00000207144,ENSG00000237872,ENSG00000235919,ENSG00000271267
chr1	155546541	155547194	1:155546541-155547194	ENSG00000116539,ENSG00000283701,ENSG00000207134,ENSG00000207144,ENSG00000237872,ENSG00000235919,ENSG00000271267
chr1	155562391	155563389	1:155562391-155563389	ENSG00000116539,ENSG00000283701,ENSG00000207134,ENSG00000237872,ENSG00000235919,ENSG00000271267
chr1	155591815	155592141	1:155591815-155592141	ENSG00000283701,ENSG00000207134,ENSG00000207144,ENSG00000237872,ENSG00000225082,ENSG00000223503
chr1	155609819	155610300	1:155609819-155610300	ENSG00000283701,ENSG00000207134,ENSG00000223503,ENSG00000232519,ENSG00000125459,ENSG00000246203,ENSG00000227673
chr1	155637450	155637852	1:155637450-155637852	ENSG00000283701,ENSG00000207134,ENSG00000237872,ENSG00000232519,ENSG00000125459,ENSG00000246203,ENSG00000287839,ENSG00000163374,ENSG00000227673
chr1	155688250	155689250	1:155688250-155689250	ENSG00000246203,ENSG00000163374,ENSG00000132676,ENSG00000227673
chr1	155729144	155729462	1:155729144-155729462	ENSG00000246203,ENSG00000132676,ENSG00000227673
chr1	155745333	155745866	1:155745333-155745866	ENSG00000283701,ENSG00000246203,ENSG00000163374,ENSG00000132676,ENSG00000227673,ENSG00000203761,ENSG00000116580,ENSG00000283442
chr1	155754367	155754586	1:155754367-155754586	ENSG00000203761,ENSG00000116580
chr1	155754766	155755144	1:155754766-155755144	ENSG00000246203,ENSG00000132676,ENSG00000227673,ENSG00000203761,ENSG00000116580
chr1	155761741	155762371	1:155761741-155762371	ENSG00000246203,ENSG00000227673,ENSG00000116580
chr1	155768371	155768773	1:155768371-155768773	ENSG00000283701,ENSG00000207134,ENSG00000246203,ENSG00000227673,ENSG00000116580
chr1	155834570	155834780	1:155834570-155834780	ENSG00000234937
chr1	155847913	155848252	1:155847913-155848252	ENSG00000116580,ENSG00000234937,ENSG00000132718,ENSG00000283442
chr1	155857053	155857472	1:155857053-155857472	ENSG00000116580,ENSG00000234937,ENSG00000132718,ENSG00000283442
chr1	155859211	155859661	1:155859211-155859661	ENSG00000116580,ENSG00000234937,ENSG00000132718,ENSG00000283442
chr1	155900176	155900536	1:155900176-155900536	ENSG00000283442,ENSG00000143622,ENSG00000207475
chr1	155909938	155910251	1:155909938-155910251	ENSG00000283442,ENSG00000143622,ENSG00000132680,ENSG00000207475,ENSG00000280466,ENSG00000281394
chr1	155910630	155911013	1:155910630-155911013	ENSG00000143622,ENSG00000132680,ENSG00000207475
chr1	155911142	155911627	1:155911142-155911627	ENSG00000283442,ENSG00000143622,ENSG00000132680,ENSG00000207475,ENSG00000280466,ENSG00000281394
chr1	155934137	155934738	1:155934137-155934738	ENSG00000283442,ENSG00000143622,ENSG00000132680,ENSG00000207475,ENSG00000280466,ENSG00000281394,ENSG00000173080,ENSG00000277817,ENSG00000224276
chr1	155961154	155961503	1:155961154-155961503	ENSG00000173080,ENSG00000116584,ENSG00000277817,ENSG00000273002,ENSG00000224276
chr1	155962019	155962366	1:155962019-155962366	ENSG00000173080,ENSG00000116584,ENSG00000277817,ENSG00000273002
chr1	155966794	155967082	1:155966794-155967082	ENSG00000173080,ENSG00000116584,ENSG00000277817,ENSG00000273002
chr1	155978508	155978773	1:155978508-155978773	ENSG00000173080,ENSG00000116584,ENSG00000277817,ENSG00000273002
chr1	155980079	155980416	1:155980079-155980416	ENSG00000173080,ENSG00000116584,ENSG00000277817,ENSG00000273002,ENSG00000224276
chr1	155981250	155981574	1:155981250-155981574	ENSG00000173080,ENSG00000116584,ENSG00000277817,ENSG00000273002,ENSG00000224276
chr1	155983716	155983967	1:155983716-155983967	ENSG00000173080,ENSG00000116584,ENSG00000273002
chr1	155989326	155989712	1:155989326-155989712	ENSG00000132680,ENSG00000207475,ENSG00000173080,ENSG00000116584,ENSG00000277817,ENSG00000273002,ENSG00000224276
chr1	156020467	156021171	1:156020467-156021171	ENSG00000285677,ENSG00000163479,ENSG00000160803,ENSG00000116586
chr1	156053305	156053566	1:156053305-156053566	ENSG00000160803,ENSG00000116586
chr1	156053648	156054056	1:156053648-156054056	ENSG00000285677,ENSG00000160803,ENSG00000116586
chr1	156054550	156055156	1:156054550-156055156	ENSG00000285677,ENSG00000163479,ENSG00000160803,ENSG00000116586,ENSG00000132698
chr1	156066360	156066651	1:156066360-156066651	ENSG00000116586,ENSG00000132698,ENSG00000254726
chr1	156082399	156083057	1:156082399-156083057	ENSG00000254726,ENSG00000160789
chr1	156090675	156091070	1:156090675-156091070	ENSG00000254726,ENSG00000160789,ENSG00000242252,ENSG00000160781
chr1	156096605	156096964	1:156096605-156096964	ENSG00000254726,ENSG00000160789
chr1	156106226	156106734	1:156106226-156106734	ENSG00000160789
chr1	156114086	156114895	1:156114086-156114895	ENSG00000160789
chr1	156119575	156119871	1:156119575-156119871	ENSG00000160789
chr1	156123347	156124048	1:156123347-156124048	ENSG00000160789
chr1	156126228	156126648	1:156126228-156126648	ENSG00000160789
chr1	156127135	156127445	1:156127135-156127445	ENSG00000160789
chr1	156130366	156130635	1:156130366-156130635	ENSG00000160789
chr1	156141284	156141484	1:156141284-156141484	ENSG00000196189
chr1	156145980	156146322	1:156145980-156146322	ENSG00000196189,ENSG00000242252,ENSG00000160781
chr1	156160910	156161258	1:156160910-156161258	ENSG00000196189,ENSG00000252236,ENSG00000160785,ENSG00000242252,ENSG00000160781
chr1	156193717	156194289	1:156193717-156194289	ENSG00000196189,ENSG00000252236,ENSG00000160785,ENSG00000260238,ENSG00000160783,ENSG00000242252,ENSG00000160781
chr1	156212754	156213641	1:156212754-156213641	ENSG00000252236,ENSG00000160785,ENSG00000260238,ENSG00000160783,ENSG00000242252,ENSG00000160781
chr1	156222345	156222665	1:156222345-156222665	ENSG00000196189,ENSG00000260238,ENSG00000160783,ENSG00000242252,ENSG00000160781
chr1	156225458	156225759	1:156225458-156225759	ENSG00000196189,ENSG00000242252,ENSG00000160781
chr1	156230115	156230463	1:156230115-156230463	ENSG00000242252,ENSG00000160781,ENSG00000198952
chr1	156257122	156257503	1:156257122-156257503	ENSG00000242252,ENSG00000160781,ENSG00000198952
chr1	156262540	156262861	1:156262540-156262861	ENSG00000242252,ENSG00000160781,ENSG00000198952
chr1	156282387	156283129	1:156282387-156283129	ENSG00000242252,ENSG00000160781,ENSG00000198952,ENSG00000163472,ENSG00000198715,ENSG00000189030
chr1	156291277	156291737	1:156291277-156291737	ENSG00000160781,ENSG00000198952,ENSG00000163472,ENSG00000198715,ENSG00000189030
chr1	156295526	156295801	1:156295526-156295801	ENSG00000198715,ENSG00000189030
chr1	156337992	156338973	1:156337992-156338973	ENSG00000163468,ENSG00000163467
chr1	156356961	156357161	1:156356961-156357161	ENSG00000163468,ENSG00000132677
chr1	156382988	156383296	1:156382988-156383296	ENSG00000132677,ENSG00000237390
chr1	156398477	156398686	1:156398477-156398686	ENSG00000237390
chr1	156421615	156421966	1:156421615-156421966	ENSG00000125462,ENSG00000207933
chr1	156445818	156446158	1:156445818-156446158	ENSG00000132677,ENSG00000237390,ENSG00000125462,ENSG00000207933,ENSG00000272971
chr1	156456453	156456909	1:156456453-156456909	ENSG00000125462
chr1	156457167	156457739	1:156457167-156457739	ENSG00000125462,ENSG00000116604
chr1	156475634	156475897	1:156475634-156475897	ENSG00000116604,ENSG00000206651
chr1	156480734	156481069	1:156480734-156481069	ENSG00000116604,ENSG00000206651,ENSG00000260460
chr1	156489250	156489829	1:156489250-156489829	ENSG00000116604,ENSG00000206651
chr1	156500594	156501651	1:156500594-156501651	ENSG00000116604,ENSG00000260460
chr1	156504985	156505629	1:156504985-156505629	ENSG00000116604,ENSG00000260460
chr1	156524152	156524412	1:156524152-156524412	ENSG00000260460,ENSG00000183856
chr1	156572402	156572798	1:156572402-156572798	ENSG00000183856,ENSG00000187862,ENSG00000163382,ENSG00000272971,ENSG00000132702,ENSG00000272068,ENSG00000272405
chr1	156584069	156584352	1:156584069-156584352	ENSG00000183856,ENSG00000187862,ENSG00000163382,ENSG00000272971
chr1	156584947	156585147	1:156584947-156585147	ENSG00000187862,ENSG00000163382
chr1	156591397	156592119	1:156591397-156592119	ENSG00000187862,ENSG00000163382,ENSG00000160818,ENSG00000272971
chr1	156601152	156601622	1:156601152-156601622	ENSG00000163382,ENSG00000160818,ENSG00000272971,ENSG00000132702
chr1	156608114	156608432	1:156608114-156608432	ENSG00000187862,ENSG00000163382,ENSG00000160818,ENSG00000272971,ENSG00000132702,ENSG00000272068,ENSG00000272405
chr1	156609137	156609387	1:156609137-156609387	ENSG00000187862,ENSG00000160818,ENSG00000272971,ENSG00000132702
chr1	156625860	156626074	1:156625860-156626074	ENSG00000272971,ENSG00000132702,ENSG00000272068,ENSG00000132692,ENSG00000272405,ENSG00000132688
chr1	156627454	156627722	1:156627454-156627722	ENSG00000272971,ENSG00000132702,ENSG00000272068,ENSG00000132692,ENSG00000272405,ENSG00000132688
chr1	156657487	156657770	1:156657487-156657770	ENSG00000272971,ENSG00000132702,ENSG00000272068,ENSG00000132692,ENSG00000272405,ENSG00000229953,ENSG00000132688
chr1	156659963	156660409	1:156659963-156660409	ENSG00000272971,ENSG00000132702,ENSG00000272068,ENSG00000132692,ENSG00000272405,ENSG00000229953,ENSG00000132688,ENSG00000285570
chr1	156661374	156661681	1:156661374-156661681	ENSG00000272068,ENSG00000132692,ENSG00000272405,ENSG00000229953,ENSG00000132688
chr1	156689495	156689818	1:156689495-156689818	ENSG00000272068,ENSG00000132692,ENSG00000272405,ENSG00000132688,ENSG00000237588,ENSG00000285570,ENSG00000143320,ENSG00000223356,ENSG00000143319,ENSG00000143303
chr1	156706051	156706281	1:156706051-156706281	ENSG00000237588,ENSG00000285570,ENSG00000143320,ENSG00000223356
chr1	156725821	156726124	1:156725821-156726124	ENSG00000237588,ENSG00000285570,ENSG00000143319,ENSG00000143303
chr1	156728398	156729314	1:156728398-156729314	ENSG00000132688,ENSG00000237588,ENSG00000285570,ENSG00000143320,ENSG00000223356,ENSG00000143319,ENSG00000143303,ENSG00000143314,ENSG00000287624
chr1	156740930	156741553	1:156740930-156741553	ENSG00000143319,ENSG00000143303,ENSG00000143314,ENSG00000143321,ENSG00000143294,ENSG00000287624
chr1	156746650	156746893	1:156746650-156746893	ENSG00000143314,ENSG00000143321,ENSG00000143294
chr1	156747066	156747403	1:156747066-156747403	ENSG00000143314,ENSG00000143321,ENSG00000143294
chr1	156749395	156749614	1:156749395-156749614	ENSG00000143314,ENSG00000143321,ENSG00000143294
chr1	156750142	156750437	1:156750142-156750437	ENSG00000143321,ENSG00000143294,ENSG00000287624
chr1	156751587	156752138	1:156751587-156752138	ENSG00000143314,ENSG00000143321,ENSG00000143294,ENSG00000287624
chr1	156757556	156758150	1:156757556-156758150	ENSG00000143321,ENSG00000143294,ENSG00000287624
chr1	156766868	156767656	1:156766868-156767656	ENSG00000143319,ENSG00000143303,ENSG00000143314,ENSG00000143321,ENSG00000143294,ENSG00000287624
chr1	156772678	156772952	1:156772678-156772952	ENSG00000143321,ENSG00000143294,ENSG00000287624
chr1	156797306	156797629	1:156797306-156797629	ENSG00000143294,ENSG00000027869,ENSG00000198400,ENSG00000027644
chr1	156813807	156814234	1:156813807-156814234	ENSG00000027869,ENSG00000198400
chr1	156838915	156839206	1:156838915-156839206	ENSG00000027869,ENSG00000198400,ENSG00000027644
chr1	156845401	156845615	1:156845401-156845615	ENSG00000198400,ENSG00000027644
chr1	156860749	156860955	1:156860749-156860955	ENSG00000198400,ENSG00000027644
chr1	156877747	156878174	1:156877747-156878174	ENSG00000198400,ENSG00000027644,ENSG00000211581,ENSG00000266160
chr1	156882901	156883101	1:156882901-156883101	ENSG00000198400
chr1	156892305	156892634	1:156892305-156892634	ENSG00000187800
chr1	156894805	156895451	1:156894805-156895451	ENSG00000187800,ENSG00000211581,ENSG00000266160
chr1	156900135	156900353	1:156900135-156900353	ENSG00000187800
chr1	156910268	156910564	1:156910268-156910564	ENSG00000187800,ENSG00000160838,ENSG00000211581,ENSG00000266160
chr1	156913268	156913483	1:156913268-156913483	ENSG00000187800
chr1	156920309	156920717	1:156920309-156920717	ENSG00000187800,ENSG00000160838,ENSG00000132694,ENSG00000211581,ENSG00000266160,ENSG00000237842
chr1	156927803	156928113	1:156927803-156928113	ENSG00000160838,ENSG00000132694,ENSG00000211581,ENSG00000266160
chr1	157045566	157046203	1:157045566-157046203	ENSG00000132694,ENSG00000266160,ENSG00000237842,ENSG00000224520
chr1	157074347	157074561	1:157074347-157074561	ENSG00000266160,ENSG00000237842,ENSG00000224520
chr1	157090157	157090463	1:157090157-157090463	ENSG00000266160,ENSG00000237842,ENSG00000253831,ENSG00000117036,ENSG00000235700,ENSG00000229961
chr1	157138038	157138804	1:157138038-157138804	ENSG00000266160,ENSG00000237842,ENSG00000253831,ENSG00000117036,ENSG00000235700
chr1	157147831	157148172	1:157147831-157148172	ENSG00000266160,ENSG00000237842,ENSG00000253831,ENSG00000117036,ENSG00000235700,ENSG00000229961
chr1	157155277	157155596	1:157155277-157155596	ENSG00000266160,ENSG00000237842,ENSG00000253831,ENSG00000117036,ENSG00000235700,ENSG00000229961
chr1	157155761	157156358	1:157155761-157156358	ENSG00000266160,ENSG00000253831,ENSG00000117036,ENSG00000235700,ENSG00000229961
chr1	157163661	157163969	1:157163661-157163969	ENSG00000266160,ENSG00000237842,ENSG00000253831,ENSG00000235700,ENSG00000229961,ENSG00000284592
chr1	157193760	157193978	1:157193760-157193978	ENSG00000229961,ENSG00000284592
chr1	157237531	157237843	1:157237531-157237843	ENSG00000284592,ENSG00000228239,ENSG00000132704
chr1	157273475	157273794	1:157273475-157273794	ENSG00000284592,ENSG00000271736,ENSG00000231700
chr1	157274801	157275218	1:157274801-157275218	ENSG00000284592,ENSG00000271736
chr1	157279384	157279952	1:157279384-157279952	ENSG00000284592,ENSG00000271736,ENSG00000163534
chr1	157311163	157311481	1:157311163-157311481	ENSG00000284592,ENSG00000286073,ENSG00000286151,ENSG00000286005,ENSG00000236731,ENSG00000227217
chr1	157312192	157312716	1:157312192-157312716	ENSG00000284592,ENSG00000286073,ENSG00000286151,ENSG00000286005,ENSG00000236731,ENSG00000233712,ENSG00000160856,ENSG00000227217,ENSG00000231700,ENSG00000232366,ENSG00000163534,ENSG00000227425
chr1	157347559	157347846	1:157347559-157347846	ENSG00000284592,ENSG00000286151,ENSG00000286005,ENSG00000236731,ENSG00000160856,ENSG00000227217,ENSG00000231700,ENSG00000232366,ENSG00000132704,ENSG00000163534
chr1	157363607	157364037	1:157363607-157364037	ENSG00000284592,ENSG00000286151,ENSG00000286005,ENSG00000143297,ENSG00000236731,ENSG00000233712,ENSG00000160856,ENSG00000227217,ENSG00000231700,ENSG00000232366,ENSG00000132704,ENSG00000163534,ENSG00000073754
chr1	157369846	157370248	1:157369846-157370248	ENSG00000229961,ENSG00000284592,ENSG00000286151,ENSG00000286005,ENSG00000143297,ENSG00000236731,ENSG00000233712,ENSG00000160856,ENSG00000227217,ENSG00000231700,ENSG00000232366,ENSG00000132704,ENSG00000163534,ENSG00000073754,ENSG00000227425,ENSG00000236957,ENSG00000158488,ENSG00000186306
chr1	157487494	157487769	1:157487494-157487769	ENSG00000229961,ENSG00000284592,ENSG00000286151,ENSG00000286005,ENSG00000143297,ENSG00000236731,ENSG00000233712,ENSG00000160856,ENSG00000231700,ENSG00000232366
chr1	157489389	157489674	1:157489389-157489674	ENSG00000229961,ENSG00000284592,ENSG00000286151,ENSG00000286005,ENSG00000143297,ENSG00000236731,ENSG00000233712,ENSG00000160856,ENSG00000231700,ENSG00000232366,ENSG00000163534
chr1	157490606	157490930	1:157490606-157490930	ENSG00000229961,ENSG00000284592,ENSG00000286151,ENSG00000286005,ENSG00000143297,ENSG00000236731,ENSG00000233712,ENSG00000160856,ENSG00000227217,ENSG00000232366,ENSG00000132704,ENSG00000163534,ENSG00000073754
chr1	157496086	157496459	1:157496086-157496459	ENSG00000229961,ENSG00000284592,ENSG00000286151,ENSG00000286005,ENSG00000143297,ENSG00000236731,ENSG00000233712,ENSG00000160856,ENSG00000227217,ENSG00000231700,ENSG00000232366,ENSG00000132704,ENSG00000163534,ENSG00000073754,ENSG00000227425,ENSG00000236957,ENSG00000186306
chr1	157505707	157505991	1:157505707-157505991	ENSG00000229961,ENSG00000284592,ENSG00000286151,ENSG00000286005,ENSG00000143297,ENSG00000236731,ENSG00000233712,ENSG00000160856,ENSG00000227217,ENSG00000231700,ENSG00000232366,ENSG00000132704,ENSG00000163534,ENSG00000073754,ENSG00000227425,ENSG00000236957
chr1	157580309	157580509	1:157580309-157580509	ENSG00000143297,ENSG00000163518,ENSG00000236731,ENSG00000233712,ENSG00000160856,ENSG00000227217,ENSG00000231700,ENSG00000232366,ENSG00000132704,ENSG00000163534,ENSG00000073754,ENSG00000227425,ENSG00000236957
chr1	158087362	158087708	1:158087362-158087708	ENSG00000236731,ENSG00000160856,ENSG00000231700,ENSG00000232366,ENSG00000132704,ENSG00000163534,ENSG00000073754,ENSG00000227425,ENSG00000236957,ENSG00000183853,ENSG00000226520,ENSG00000158477,ENSG00000230942,ENSG00000158485,ENSG00000158488,ENSG00000186306,ENSG00000180708,ENSG00000236257,ENSG00000173285,ENSG00000197532
chr1	158095797	158096030	1:158095797-158096030	ENSG00000073754,ENSG00000227425,ENSG00000236957,ENSG00000183853,ENSG00000226520
chr1	158117854	158118109	1:158117854-158118109	ENSG00000231700,ENSG00000132704,ENSG00000163534,ENSG00000073754,ENSG00000227425,ENSG00000236957,ENSG00000183853,ENSG00000226520,ENSG00000288460,ENSG00000158481,ENSG00000158485,ENSG00000158488,ENSG00000163565
chr1	158125016	158125337	1:158125016-158125337	ENSG00000233712,ENSG00000232366,ENSG00000132704,ENSG00000163534,ENSG00000073754,ENSG00000227425,ENSG00000236957,ENSG00000183853,ENSG00000226520,ENSG00000288460,ENSG00000231666,ENSG00000158477,ENSG00000230942,ENSG00000158481,ENSG00000158485,ENSG00000158488,ENSG00000180708,ENSG00000203758,ENSG00000236257,ENSG00000236656,ENSG00000198703,ENSG00000163565
chr1	158149645	158150051	1:158149645-158150051	ENSG00000163534,ENSG00000073754,ENSG00000227425,ENSG00000236957,ENSG00000226520,ENSG00000288460,ENSG00000231666,ENSG00000158477,ENSG00000230942,ENSG00000158481,ENSG00000158485,ENSG00000158488,ENSG00000186306,ENSG00000203758,ENSG00000236257,ENSG00000198965,ENSG00000236656,ENSG00000198703,ENSG00000163565
chr1	158155689	158156046	1:158155689-158156046	ENSG00000232366,ENSG00000132704,ENSG00000163534,ENSG00000073754,ENSG00000227425,ENSG00000236957,ENSG00000226520,ENSG00000231666,ENSG00000227295,ENSG00000158477,ENSG00000230942,ENSG00000158481,ENSG00000158485,ENSG00000158488,ENSG00000186306,ENSG00000180708,ENSG00000203758,ENSG00000236257,ENSG00000173285,ENSG00000198965,ENSG00000236656,ENSG00000198703,ENSG00000227445,ENSG00000231434,ENSG00000197532,ENSG00000163565
chr1	158177686	158178166	1:158177686-158178166	ENSG00000073754,ENSG00000227425,ENSG00000236957,ENSG00000227295,ENSG00000158473,ENSG00000229914,ENSG00000158477,ENSG00000230942,ENSG00000158481,ENSG00000158485,ENSG00000158488,ENSG00000186306,ENSG00000180708,ENSG00000203758,ENSG00000236257,ENSG00000173285,ENSG00000198965,ENSG00000236656,ENSG00000198703,ENSG00000227445,ENSG00000231434,ENSG00000197532,ENSG00000163565
chr1	158180982	158181305	1:158180982-158181305	ENSG00000227295,ENSG00000158473,ENSG00000229914,ENSG00000158477,ENSG00000230942,ENSG00000158481,ENSG00000158485
chr1	158203782	158204089	1:158203782-158204089	ENSG00000232366,ENSG00000236957,ENSG00000229914,ENSG00000176320,ENSG00000158477,ENSG00000230942,ENSG00000158481,ENSG00000158485,ENSG00000158488,ENSG00000186306,ENSG00000180708,ENSG00000203758,ENSG00000236257,ENSG00000173285,ENSG00000198965,ENSG00000236656,ENSG00000198703,ENSG00000227445,ENSG00000231434,ENSG00000197532,ENSG00000163564,ENSG00000163565
chr1	158606539	158607508	1:158606539-158607508	ENSG00000158488,ENSG00000186306,ENSG00000180708,ENSG00000203758,ENSG00000236257,ENSG00000173285,ENSG00000198965,ENSG00000236656,ENSG00000198703,ENSG00000227445,ENSG00000231434,ENSG00000197532,ENSG00000186440,ENSG00000279111,ENSG00000198967,ENSG00000163554
chr1	158685153	158685353	1:158685153-158685353	ENSG00000180708,ENSG00000203758,ENSG00000227445,ENSG00000231434,ENSG00000197532,ENSG00000186440,ENSG00000279111,ENSG00000163554,ENSG00000196171,ENSG00000163564
chr1	158686525	158686882	1:158686525-158686882	ENSG00000230942,ENSG00000158481,ENSG00000158485,ENSG00000158488,ENSG00000186306,ENSG00000180708,ENSG00000203758,ENSG00000236257,ENSG00000173285,ENSG00000198965,ENSG00000236656,ENSG00000198703,ENSG00000227445,ENSG00000231434,ENSG00000197532,ENSG00000186440,ENSG00000279111,ENSG00000163554,ENSG00000231237,ENSG00000196171,ENSG00000203757,ENSG00000197403,ENSG00000180433,ENSG00000163563,ENSG00000229849,ENSG00000163564
chr1	158689128	158689466	1:158689128-158689466	ENSG00000230942,ENSG00000158481,ENSG00000158485,ENSG00000158488,ENSG00000186306,ENSG00000180708,ENSG00000203758,ENSG00000236257,ENSG00000173285,ENSG00000198965,ENSG00000236656,ENSG00000198703,ENSG00000227445,ENSG00000231434,ENSG00000197532,ENSG00000186440,ENSG00000279111,ENSG00000163554,ENSG00000231237,ENSG00000196171,ENSG00000203757,ENSG00000197403,ENSG00000180433,ENSG00000163563,ENSG00000229849,ENSG00000163564
chr1	158691945	158692266	1:158691945-158692266	ENSG00000158477,ENSG00000230942,ENSG00000158481,ENSG00000158485,ENSG00000158488,ENSG00000186306,ENSG00000180708,ENSG00000203758,ENSG00000236257,ENSG00000173285,ENSG00000198965,ENSG00000236656,ENSG00000198703,ENSG00000227445,ENSG00000231434,ENSG00000197532,ENSG00000186440,ENSG00000279111,ENSG00000163554,ENSG00000231237,ENSG00000196171,ENSG00000203757,ENSG00000226949,ENSG00000197403,ENSG00000180433,ENSG00000163563,ENSG00000229849,ENSG00000163564
chr1	158732110	158732320	1:158732110-158732320	ENSG00000180708,ENSG00000173285,ENSG00000198965,ENSG00000227445,ENSG00000197532,ENSG00000186440,ENSG00000279111,ENSG00000196171,ENSG00000203757,ENSG00000180437,ENSG00000226949,ENSG00000197403,ENSG00000180433,ENSG00000163563,ENSG00000229849,ENSG00000163564
chr1	158732568	158732940	1:158732568-158732940	ENSG00000163534,ENSG00000158477,ENSG00000230942,ENSG00000158481,ENSG00000158485,ENSG00000158488,ENSG00000186306,ENSG00000180708,ENSG00000203758,ENSG00000236257,ENSG00000173285,ENSG00000198965,ENSG00000236656,ENSG00000198703,ENSG00000227445,ENSG00000231434,ENSG00000197532,ENSG00000186440,ENSG00000279111,ENSG00000196171,ENSG00000203757,ENSG00000180437,ENSG00000226949,ENSG00000197403,ENSG00000180433,ENSG00000188340,ENSG00000180409,ENSG00000163563,ENSG00000229849,ENSG00000163564,ENSG00000163565,ENSG00000251686
chr1	158793643	158793915	1:158793643-158793915	ENSG00000158481,ENSG00000158485,ENSG00000158488,ENSG00000186306,ENSG00000180708,ENSG00000203758,ENSG00000236257,ENSG00000173285,ENSG00000198965,ENSG00000236656,ENSG00000198703,ENSG00000227445,ENSG00000231434,ENSG00000197532,ENSG00000186440,ENSG00000279111,ENSG00000226949,ENSG00000197403,ENSG00000180433,ENSG00000188340,ENSG00000229724,ENSG00000180409,ENSG00000163563,ENSG00000229849,ENSG00000163564,ENSG00000163565
chr1	158819660	158819883	1:158819660-158819883	ENSG00000158488,ENSG00000180708,ENSG00000236257,ENSG00000173285,ENSG00000198965,ENSG00000236656,ENSG00000198703,ENSG00000231434,ENSG00000197532,ENSG00000186440,ENSG00000279111,ENSG00000197403,ENSG00000180433,ENSG00000188340,ENSG00000180409,ENSG00000163563,ENSG00000229849,ENSG00000163564,ENSG00000163565
chr1	159072025	159072250	1:159072025-159072250	ENSG00000158477,ENSG00000230942,ENSG00000158481,ENSG00000186306,ENSG00000180708,ENSG00000203758,ENSG00000236257,ENSG00000173285,ENSG00000198965,ENSG00000236656,ENSG00000198703,ENSG00000227445,ENSG00000231434,ENSG00000197532,ENSG00000279111,ENSG00000229849,ENSG00000163564,ENSG00000163565,ENSG00000163568,ENSG00000233473
chr1	159132346	159132624	1:159132346-159132624	ENSG00000180708,ENSG00000173285,ENSG00000163564,ENSG00000163568,ENSG00000233473,ENSG00000215846,ENSG00000248642,ENSG00000179639,ENSG00000196266,ENSG00000228560,ENSG00000251686,ENSG00000249730,ENSG00000196184,ENSG00000224943,ENSG00000184155,ENSG00000231100,ENSG00000132703,ENSG00000223603
chr1	159142298	159142563	1:159142298-159142563	ENSG00000163568,ENSG00000215846,ENSG00000248642,ENSG00000179639,ENSG00000196266,ENSG00000228560,ENSG00000251686,ENSG00000249730,ENSG00000224943,ENSG00000184155,ENSG00000231100,ENSG00000271890
chr1	159160995	159161399	1:159160995-159161399	ENSG00000186306,ENSG00000180708,ENSG00000236257,ENSG00000198965,ENSG00000163568,ENSG00000233473,ENSG00000162706,ENSG00000222552,ENSG00000215846,ENSG00000248642,ENSG00000179639,ENSG00000196266,ENSG00000228560,ENSG00000248442,ENSG00000251686,ENSG00000249197,ENSG00000249730,ENSG00000196184,ENSG00000224943,ENSG00000184155,ENSG00000231100,ENSG00000271890,ENSG00000132703,ENSG00000158731,ENSG00000276632,ENSG00000223603,ENSG00000132693,ENSG00000235226
chr1	159172157	159172367	1:159172157-159172367	ENSG00000162706,ENSG00000222552,ENSG00000248642
chr1	159173114	159173314	1:159173114-159173314	ENSG00000162706,ENSG00000222552
chr1	159184233	159184635	1:159184233-159184635	ENSG00000230942,ENSG00000162706,ENSG00000222552,ENSG00000215846,ENSG00000248642,ENSG00000179639,ENSG00000196266,ENSG00000228560,ENSG00000248442,ENSG00000251686,ENSG00000249197,ENSG00000249730,ENSG00000196184,ENSG00000224943,ENSG00000184155,ENSG00000231100,ENSG00000271890,ENSG00000132703,ENSG00000158731,ENSG00000276632,ENSG00000223603,ENSG00000132693
chr1	159198001	159198330	1:159198001-159198330	ENSG00000225670,ENSG00000213088,ENSG00000215846,ENSG00000248642,ENSG00000179639,ENSG00000196266,ENSG00000228560,ENSG00000248442,ENSG00000251686,ENSG00000249197,ENSG00000249730,ENSG00000196184,ENSG00000224943,ENSG00000184155,ENSG00000231100,ENSG00000132703,ENSG00000276632,ENSG00000223603,ENSG00000132693
chr1	159201704	159201945	1:159201704-159201945	ENSG00000225670,ENSG00000213088
chr1	159204065	159204486	1:159204065-159204486	ENSG00000225670,ENSG00000213088,ENSG00000215846,ENSG00000248642,ENSG00000179639,ENSG00000196266,ENSG00000248442,ENSG00000251686,ENSG00000249197,ENSG00000249730
chr1	159204706	159205117	1:159204706-159205117	ENSG00000225670,ENSG00000213088,ENSG00000215846,ENSG00000248642,ENSG00000179639,ENSG00000196266,ENSG00000228560,ENSG00000248442,ENSG00000251686,ENSG00000249197,ENSG00000249730,ENSG00000196184,ENSG00000224943,ENSG00000184155,ENSG00000231100,ENSG00000271890,ENSG00000158731,ENSG00000276632,ENSG00000132693
chr1	159210116	159210431	1:159210116-159210431	ENSG00000225670,ENSG00000213088,ENSG00000215846,ENSG00000248642,ENSG00000179639,ENSG00000196266,ENSG00000228560,ENSG00000248442,ENSG00000251686,ENSG00000249197,ENSG00000249730,ENSG00000196184,ENSG00000224943,ENSG00000184155,ENSG00000231100,ENSG00000271890,ENSG00000132703,ENSG00000158731,ENSG00000276632,ENSG00000132693
chr1	159211568	159211775	1:159211568-159211775	ENSG00000225670,ENSG00000213088,ENSG00000215846,ENSG00000248642,ENSG00000179639,ENSG00000196266,ENSG00000248442,ENSG00000251686,ENSG00000249197,ENSG00000249730,ENSG00000231100,ENSG00000276632
chr1	159214196	159214492	1:159214196-159214492	ENSG00000225670,ENSG00000213088,ENSG00000215846,ENSG00000248642,ENSG00000179639,ENSG00000196266,ENSG00000228560,ENSG00000248442,ENSG00000251686,ENSG00000249197,ENSG00000249730,ENSG00000196184,ENSG00000224943,ENSG00000184155,ENSG00000231100,ENSG00000271890,ENSG00000132703,ENSG00000158731,ENSG00000276632,ENSG00000223603,ENSG00000132693
chr1	159780518	159781138	1:159780518-159781138	ENSG00000215846,ENSG00000248642,ENSG00000179639,ENSG00000196266,ENSG00000228560,ENSG00000248442,ENSG00000251686,ENSG00000249197,ENSG00000249730,ENSG00000196184,ENSG00000224943,ENSG00000184155,ENSG00000231100,ENSG00000271890,ENSG00000132703,ENSG00000158731,ENSG00000276632,ENSG00000223603,ENSG00000132693,ENSG00000235226,ENSG00000158716,ENSG00000181036,ENSG00000158714,ENSG00000224259
chr1	159798860	159799153	1:159798860-159799153	ENSG00000223603,ENSG00000235226,ENSG00000181036,ENSG00000158714
chr1	159854668	159855068	1:159854668-159855068	ENSG00000158714,ENSG00000256029,ENSG00000188004,ENSG00000212161,ENSG00000243284,ENSG00000272668
chr1	159869274	159869551	1:159869274-159869551	ENSG00000158714,ENSG00000256029,ENSG00000188004,ENSG00000212161,ENSG00000243284,ENSG00000272668,ENSG00000213085
chr1	159869698	159869920	1:159869698-159869920	ENSG00000158714,ENSG00000256029,ENSG00000188004,ENSG00000212161,ENSG00000243284,ENSG00000272668,ENSG00000213085
chr1	159880020	159880428	1:159880020-159880428	ENSG00000215846,ENSG00000196266,ENSG00000228560,ENSG00000248442,ENSG00000251686,ENSG00000249730,ENSG00000196184,ENSG00000224943,ENSG00000184155,ENSG00000231100,ENSG00000271890,ENSG00000132703,ENSG00000158731,ENSG00000276632,ENSG00000223603,ENSG00000132693,ENSG00000235226,ENSG00000181036,ENSG00000158714,ENSG00000256029,ENSG00000188004,ENSG00000212161,ENSG00000243284,ENSG00000272668,ENSG00000213085,ENSG00000224259,ENSG00000273933
chr1	159891563	159891910	1:159891563-159891910	ENSG00000215846,ENSG00000228560,ENSG00000251686,ENSG00000249197,ENSG00000249730,ENSG00000196184,ENSG00000224943,ENSG00000184155,ENSG00000231100,ENSG00000271890,ENSG00000132703,ENSG00000158731,ENSG00000276632,ENSG00000223603,ENSG00000132693,ENSG00000235226,ENSG00000158716,ENSG00000181036,ENSG00000158714,ENSG00000256029,ENSG00000188004,ENSG00000212161,ENSG00000272668,ENSG00000213085,ENSG00000266458,ENSG00000287040,ENSG00000158710,ENSG00000224259,ENSG00000273933
chr1	159900012	159900376	1:159900012-159900376	ENSG00000196266,ENSG00000228560,ENSG00000249730,ENSG00000196184,ENSG00000224943,ENSG00000184155,ENSG00000231100,ENSG00000271890,ENSG00000132703,ENSG00000158731,ENSG00000276632,ENSG00000223603,ENSG00000132693,ENSG00000235226,ENSG00000158714,ENSG00000213085,ENSG00000266458,ENSG00000287040,ENSG00000279430,ENSG00000158710,ENSG00000224259,ENSG00000273933
chr1	159910375	159910782	1:159910375-159910782	ENSG00000228560,ENSG00000224943,ENSG00000158731,ENSG00000276632,ENSG00000223603,ENSG00000132693,ENSG00000235226,ENSG00000158714,ENSG00000213085,ENSG00000266458,ENSG00000287040,ENSG00000279430,ENSG00000158710,ENSG00000224259,ENSG00000273933
chr1	159924504	159924748	1:159924504-159924748	ENSG00000279430,ENSG00000158710
chr1	159925183	159925755	1:159925183-159925755	ENSG00000158714,ENSG00000158710,ENSG00000085552,ENSG00000224259,ENSG00000273933
chr1	159936418	159936729	1:159936418-159936729	ENSG00000158710,ENSG00000085552,ENSG00000162723,ENSG00000224259,ENSG00000273933,ENSG00000237409
chr1	159945584	159946179	1:159945584-159946179	ENSG00000085552,ENSG00000162723,ENSG00000224259,ENSG00000273933
chr1	160006357	160006659	1:160006357-160006659	ENSG00000228560,ENSG00000224943,ENSG00000231100,ENSG00000132703,ENSG00000158731,ENSG00000132693,ENSG00000235226,ENSG00000158714,ENSG00000085552,ENSG00000162723,ENSG00000224259,ENSG00000273933,ENSG00000237409
chr1	160031417	160032286	1:160031417-160032286	ENSG00000248442,ENSG00000276632,ENSG00000223603,ENSG00000132693,ENSG00000235226,ENSG00000224259,ENSG00000273933,ENSG00000177807,ENSG00000237409,ENSG00000143315,ENSG00000225279,ENSG00000018625,ENSG00000132681
chr1	160046459	160047013	1:160046459-160047013	ENSG00000177807,ENSG00000237409,ENSG00000225279
chr1	160049157	160049430	1:160049157-160049430	ENSG00000177807,ENSG00000225279
chr1	160078665	160078937	1:160078665-160078937	ENSG00000177807,ENSG00000225279,ENSG00000162728,ENSG00000018625,ENSG00000132681
chr1	160084111	160084391	1:160084111-160084391	ENSG00000177807,ENSG00000225279,ENSG00000162728,ENSG00000018625,ENSG00000132681
chr1	160085619	160085949	1:160085619-160085949	ENSG00000177807,ENSG00000225279,ENSG00000162728,ENSG00000162729,ENSG00000018625,ENSG00000132681
chr1	160098575	160099256	1:160098575-160099256	ENSG00000225279,ENSG00000162729,ENSG00000018625,ENSG00000132681
chr1	160101056	160101288	1:160101056-160101288	ENSG00000162729,ENSG00000018625,ENSG00000132681
chr1	160193117	160193489	1:160193117-160193489	ENSG00000018625,ENSG00000132681,ENSG00000143318,ENSG00000227741,ENSG00000162734,ENSG00000132716
chr1	160205274	160205474	1:160205274-160205474	ENSG00000132681,ENSG00000227741,ENSG00000162734
chr1	160251935	160252271	1:160251935-160252271	ENSG00000018625,ENSG00000132681,ENSG00000143318,ENSG00000227741,ENSG00000162734,ENSG00000132716,ENSG00000228606
chr1	160256735	160256985	1:160256735-160256985	ENSG00000132716,ENSG00000228606
chr1	160261571	160262059	1:160261571-160262059	ENSG00000132716,ENSG00000228606,ENSG00000224261
chr1	160262284	160262836	1:160262284-160262836	ENSG00000018625,ENSG00000132681,ENSG00000227741,ENSG00000162734,ENSG00000132716,ENSG00000258465,ENSG00000228606,ENSG00000224261,ENSG00000162735
chr1	160284095	160284401	1:160284095-160284401	ENSG00000258465,ENSG00000162735
chr1	160284585	160285334	1:160284585-160285334	ENSG00000018625,ENSG00000132681,ENSG00000132716,ENSG00000258465,ENSG00000228606,ENSG00000224261,ENSG00000162735,ENSG00000235082
chr1	160291345	160291649	1:160291345-160291649	ENSG00000132681,ENSG00000143318,ENSG00000258465,ENSG00000162735,ENSG00000122218,ENSG00000235082
chr1	160325376	160325607	1:160325376-160325607	ENSG00000122218,ENSG00000235082,ENSG00000202078
chr1	160326402	160326883	1:160326402-160326883	ENSG00000018625,ENSG00000132681,ENSG00000122218,ENSG00000235082,ENSG00000202078,ENSG00000162736
chr1	160342931	160343731	1:160342931-160343731	ENSG00000122218,ENSG00000235082,ENSG00000162736
chr1	160354424	160354734	1:160354424-160354734	ENSG00000122218,ENSG00000162736
chr1	160367922	160368281	1:160367922-160368281	ENSG00000018625,ENSG00000132681,ENSG00000235082,ENSG00000162736,ENSG00000171786,ENSG00000162738
chr1	160376562	160376849	1:160376562-160376849	ENSG00000171786,ENSG00000201608,ENSG00000162738
chr1	160398940	160399183	1:160398940-160399183	ENSG00000201608,ENSG00000162738
chr1	160428643	160428892	1:160428643-160428892	ENSG00000162738,ENSG00000162739,ENSG00000066294
chr1	160494663	160494940	1:160494663-160494940	ENSG00000162739,ENSG00000066294,ENSG00000117090
chr1	160495559	160496129	1:160495559-160496129	ENSG00000162739,ENSG00000066294,ENSG00000117090
chr1	160540066	160540668	1:160540066-160540668	ENSG00000162739,ENSG00000234425,ENSG00000066294,ENSG00000117090
chr1	160607140	160607458	1:160607140-160607458	ENSG00000162739,ENSG00000066294,ENSG00000117090
chr1	160675629	160675877	1:160675629-160675877	ENSG00000117090,ENSG00000235101,ENSG00000228863,ENSG00000117091
chr1	160681512	160681772	1:160681512-160681772	ENSG00000117090,ENSG00000235101,ENSG00000228863,ENSG00000117091,ENSG00000026751
chr1	160726188	160726468	1:160726188-160726468	ENSG00000117090,ENSG00000117091,ENSG00000026751
chr1	160726857	160727147	1:160726857-160727147	ENSG00000117090,ENSG00000117091,ENSG00000026751
chr1	160768379	160768588	1:160768379-160768588	ENSG00000117090,ENSG00000117091,ENSG00000026751
chr1	160777507	160777823	1:160777507-160777823	ENSG00000117090,ENSG00000117091,ENSG00000026751,ENSG00000275801,ENSG00000274562,ENSG00000122224
chr1	160780108	160780386	1:160780108-160780386	ENSG00000117091,ENSG00000026751,ENSG00000275801,ENSG00000274562,ENSG00000122224
chr1	160807382	160807671	1:160807382-160807671	ENSG00000122224
chr1	160813162	160813590	1:160813162-160813590	ENSG00000117090,ENSG00000117091,ENSG00000026751,ENSG00000122224,ENSG00000226003,ENSG00000232188,ENSG00000198358
chr1	160823271	160823710	1:160823271-160823710	ENSG00000117090,ENSG00000117091,ENSG00000026751,ENSG00000122224,ENSG00000226003,ENSG00000232188,ENSG00000198358
chr1	160830568	160830873	1:160830568-160830873	ENSG00000117091,ENSG00000026751,ENSG00000122223,ENSG00000226003,ENSG00000232188,ENSG00000198358
chr1	160837532	160838020	1:160837532-160838020	ENSG00000117090,ENSG00000122223,ENSG00000226003,ENSG00000232188,ENSG00000198358,ENSG00000158764
chr1	160858125	160858861	1:160858125-160858861	ENSG00000122223,ENSG00000226003,ENSG00000232188,ENSG00000198358
chr1	160865408	160865608	1:160865408-160865608	ENSG00000122223,ENSG00000226003
chr1	160877222	160877434	1:160877222-160877434	ENSG00000226003,ENSG00000179914,ENSG00000232188,ENSG00000198358
chr1	160884718	160885416	1:160884718-160885416	ENSG00000179914,ENSG00000213080,ENSG00000232188,ENSG00000198358
chr1	160891462	160891833	1:160891462-160891833	ENSG00000179914,ENSG00000213080,ENSG00000232188,ENSG00000198358
chr1	160942936	160943171	1:160942936-160943171	ENSG00000232188,ENSG00000198358,ENSG00000233691,ENSG00000158764
chr1	160945034	160945375	1:160945034-160945375	ENSG00000232188,ENSG00000198358,ENSG00000233691,ENSG00000158764
chr1	160951409	160951730	1:160951409-160951730	ENSG00000232188,ENSG00000198358,ENSG00000233691,ENSG00000158764
chr1	160954258	160954497	1:160954258-160954497	ENSG00000232188,ENSG00000198358,ENSG00000233691,ENSG00000158764
chr1	160989940	160990595	1:160989940-160990595	ENSG00000162755
chr1	160997333	160997694	1:160997333-160997694	ENSG00000158769,ENSG00000270149,ENSG00000232879,ENSG00000215845,ENSG00000162755
chr1	161009553	161010076	1:161009553-161010076	ENSG00000158769,ENSG00000232879
chr1	161013220	161013446	1:161013220-161013446	ENSG00000158769
chr1	161013741	161014240	1:161013741-161014240	ENSG00000158769,ENSG00000270149,ENSG00000232879,ENSG00000215845
chr1	161020615	161021594	1:161020615-161021594	ENSG00000158769,ENSG00000270149,ENSG00000232879,ENSG00000215845,ENSG00000158773
chr1	161038810	161039275	1:161038810-161039275	ENSG00000158769,ENSG00000270149,ENSG00000232879,ENSG00000215845,ENSG00000158773
chr1	161041517	161041783	1:161041517-161041783	ENSG00000270149,ENSG00000232879,ENSG00000215845,ENSG00000158773
chr1	161044899	161045639	1:161044899-161045639	ENSG00000158773,ENSG00000186517
chr1	161045784	161046387	1:161045784-161046387	ENSG00000270149,ENSG00000232879,ENSG00000215845,ENSG00000158773,ENSG00000186517
chr1	161071891	161072161	1:161071891-161072161	ENSG00000186517,ENSG00000143217,ENSG00000228917,ENSG00000162755
chr1	161083308	161083863	1:161083308-161083863	ENSG00000186517,ENSG00000143217,ENSG00000228917,ENSG00000162755
chr1	161097569	161097968	1:161097569-161097968	ENSG00000186517,ENSG00000143217,ENSG00000228917,ENSG00000162755,ENSG00000143256,ENSG00000158793
chr1	161117846	161118413	1:161117846-161118413	ENSG00000162755,ENSG00000143256,ENSG00000158793,ENSG00000158796,ENSG00000238934
chr1	161119071	161119284	1:161119071-161119284	ENSG00000143256,ENSG00000158793
chr1	161119664	161119980	1:161119664-161119980	ENSG00000143256,ENSG00000158793,ENSG00000158796
chr1	161132316	161133140	1:161132316-161133140	ENSG00000143256,ENSG00000158793,ENSG00000158796,ENSG00000238934,ENSG00000143222
chr1	161139845	161140123	1:161139845-161140123	ENSG00000158796,ENSG00000238934
chr1	161153710	161154341	1:161153710-161154341	ENSG00000158796,ENSG00000238934,ENSG00000143222,ENSG00000224985,ENSG00000143258,ENSG00000143224
chr1	161159104	161160008	1:161159104-161160008	ENSG00000158796,ENSG00000238934,ENSG00000143222,ENSG00000224985,ENSG00000143258,ENSG00000143224,ENSG00000158850
chr1	161165705	161166891	1:161165705-161166891	ENSG00000224985,ENSG00000143258,ENSG00000143224,ENSG00000158850
chr1	161166994	161167217	1:161166994-161167217	ENSG00000143258,ENSG00000143224,ENSG00000158850
chr1	161176986	161177994	1:161176986-161177994	ENSG00000143224,ENSG00000158850
chr1	161192518	161192906	1:161192518-161192906	ENSG00000158850,ENSG00000158859,ENSG00000158864,ENSG00000158869,ENSG00000158874
chr1	161202005	161202540	1:161202005-161202540	ENSG00000158859,ENSG00000158864,ENSG00000158869,ENSG00000158874
chr1	161209689	161210169	1:161209689-161210169	ENSG00000158859,ENSG00000158864,ENSG00000158869,ENSG00000158874,ENSG00000158882,ENSG00000284035,ENSG00000143257
chr1	161225605	161226188	1:161225605-161226188	ENSG00000158869,ENSG00000158874,ENSG00000158882,ENSG00000284035,ENSG00000143257,ENSG00000248485
chr1	161227415	161227691	1:161227415-161227691	ENSG00000158869,ENSG00000158874,ENSG00000158882,ENSG00000284035,ENSG00000143257,ENSG00000248485
chr1	161291573	161291880	1:161291573-161291880	ENSG00000158869,ENSG00000158874,ENSG00000158882,ENSG00000284035,ENSG00000143257,ENSG00000248485
chr1	161306085	161306558	1:161306085-161306558	ENSG00000158869,ENSG00000143257,ENSG00000248485,ENSG00000158887,ENSG00000143252
chr1	161307377	161307577	1:161307377-161307577	ENSG00000248485,ENSG00000158887,ENSG00000143252
chr1	161314107	161315123	1:161314107-161315123	ENSG00000143257,ENSG00000248485,ENSG00000158887,ENSG00000143252
chr1	161367779	161368027	1:161367779-161368027	ENSG00000158869,ENSG00000143257,ENSG00000248485,ENSG00000188931,ENSG00000288670,ENSG00000236484
chr1	161382174	161382488	1:161382174-161382488	ENSG00000158869,ENSG00000158874,ENSG00000158882,ENSG00000284035,ENSG00000143257,ENSG00000248485,ENSG00000188931,ENSG00000288670,ENSG00000236484
chr1	161389692	161390675	1:161389692-161390675	ENSG00000248485,ENSG00000236484,ENSG00000283696,ENSG00000288093,ENSG00000206921,ENSG00000215840,ENSG00000277882,ENSG00000283317
chr1	161399004	161400136	1:161399004-161400136	ENSG00000283696,ENSG00000288093,ENSG00000206921,ENSG00000215840,ENSG00000277882,ENSG00000283317
chr1	161421900	161422334	1:161421900-161422334	ENSG00000248485,ENSG00000206921,ENSG00000215840,ENSG00000277882,ENSG00000283317
chr1	161428084	161428300	1:161428084-161428300	-
chr1	161440287	161440746	1:161440287-161440746	-
chr1	161473515	161473716	1:161473515-161473716	ENSG00000283360,ENSG00000072694
chr1	161484684	161484934	1:161484684-161484934	ENSG00000283360,ENSG00000072694,ENSG00000213075,ENSG00000199595
chr1	161487047	161487368	1:161487047-161487368	ENSG00000283360,ENSG00000224515,ENSG00000234211,ENSG00000213075,ENSG00000199595
chr1	161487459	161487733	1:161487459-161487733	ENSG00000224515
chr1	161511103	161511481	1:161511103-161511481	ENSG00000143226,ENSG00000273112,ENSG00000224515
chr1	161523700	161524092	1:161523700-161524092	ENSG00000283317,ENSG00000143226,ENSG00000273112,ENSG00000173110,ENSG00000224515
chr1	161524201	161524590	1:161524201-161524590	ENSG00000143226,ENSG00000273112,ENSG00000173110
chr1	161530270	161530513	1:161530270-161530513	ENSG00000173110,ENSG00000224203,ENSG00000203747,ENSG00000224515
chr1	161530729	161531375	1:161530729-161531375	ENSG00000283317,ENSG00000173110,ENSG00000224203,ENSG00000203747,ENSG00000224515,ENSG00000072694,ENSG00000213075,ENSG00000199595,ENSG00000132185
chr1	161539778	161540552	1:161539778-161540552	ENSG00000224203,ENSG00000203747,ENSG00000224515,ENSG00000072694,ENSG00000234211,ENSG00000213075
chr1	161540643	161540843	1:161540643-161540843	ENSG00000224203,ENSG00000203747,ENSG00000224515,ENSG00000072694
chr1	161566227	161566496	1:161566227-161566496	ENSG00000203747,ENSG00000224515,ENSG00000162747,ENSG00000072694,ENSG00000234211,ENSG00000213075,ENSG00000132185
chr1	161612313	161612944	1:161612313-161612944	ENSG00000283317,ENSG00000224515,ENSG00000225217,ENSG00000231586,ENSG00000162747,ENSG00000072694,ENSG00000234211,ENSG00000213075,ENSG00000199595,ENSG00000132185
chr1	161621211	161621825	1:161621211-161621825	ENSG00000224515,ENSG00000244682,ENSG00000231586,ENSG00000162747,ENSG00000072694,ENSG00000213075,ENSG00000199595,ENSG00000132185
chr1	161622064	161622420	1:161622064-161622420	ENSG00000224515,ENSG00000244682,ENSG00000231586,ENSG00000162747,ENSG00000072694,ENSG00000199595
chr1	161623674	161623985	1:161623674-161623985	ENSG00000244682,ENSG00000231586,ENSG00000162747,ENSG00000072694
chr1	161624634	161624921	1:161624634-161624921	ENSG00000224515,ENSG00000244682,ENSG00000231586,ENSG00000162747,ENSG00000072694,ENSG00000213075,ENSG00000199595,ENSG00000132185
chr1	161726648	161727374	1:161726648-161727374	ENSG00000162747,ENSG00000072694,ENSG00000234211,ENSG00000213075,ENSG00000199595,ENSG00000132185,ENSG00000162746,ENSG00000241347
chr1	161738687	161739093	1:161738687-161739093	ENSG00000224515,ENSG00000244682,ENSG00000162747,ENSG00000072694,ENSG00000234211,ENSG00000213075,ENSG00000199595,ENSG00000132185,ENSG00000162746,ENSG00000241347,ENSG00000081721
chr1	161741503	161741796	1:161741503-161741796	ENSG00000224515,ENSG00000072694,ENSG00000234211,ENSG00000213075,ENSG00000199595,ENSG00000132185,ENSG00000241347,ENSG00000081721
chr1	161749536	161750484	1:161749536-161750484	ENSG00000072694,ENSG00000234211,ENSG00000213075,ENSG00000199595,ENSG00000132185,ENSG00000081721,ENSG00000226889,ENSG00000118217
chr1	161765273	161765517	1:161765273-161765517	ENSG00000226889,ENSG00000118217
chr1	161766081	161766987	1:161766081-161766987	ENSG00000226889,ENSG00000118217
chr1	161792667	161793165	1:161792667-161793165	ENSG00000244682,ENSG00000226889,ENSG00000227818
chr1	161849527	161849894	1:161849527-161849894	ENSG00000118217,ENSG00000229808,ENSG00000285636,ENSG00000266144,ENSG00000227243
chr1	161905262	161905636	1:161905262-161905636	ENSG00000213075,ENSG00000229808,ENSG00000285636,ENSG00000266144,ENSG00000227667
chr1	161941173	161941524	1:161941173-161941524	ENSG00000229808
chr1	161944532	161944820	1:161944532-161944820	ENSG00000229808
chr1	161945331	161945765	1:161945331-161945765	ENSG00000229808,ENSG00000285636
chr1	161974016	161974345	1:161974016-161974345	ENSG00000234211,ENSG00000229808,ENSG00000162745,ENSG00000285636,ENSG00000266144,ENSG00000227243
chr1	162018970	162019354	1:162018970-162019354	ENSG00000162745,ENSG00000285636,ENSG00000266144
chr1	162023676	162024121	1:162023676-162024121	ENSG00000162745,ENSG00000227818,ENSG00000285636
chr1	162024230	162024534	1:162024230-162024534	ENSG00000162745,ENSG00000227818
chr1	162036984	162037303	1:162036984-162037303	ENSG00000227818,ENSG00000285636,ENSG00000266144,ENSG00000227094,ENSG00000198574
chr1	162056025	162056314	1:162056025-162056314	ENSG00000198929,ENSG00000285636,ENSG00000266144,ENSG00000227094,ENSG00000252262,ENSG00000198574,ENSG00000227243
chr1	162069480	162070088	1:162069480-162070088	ENSG00000198929,ENSG00000285636,ENSG00000266144,ENSG00000227094,ENSG00000252262,ENSG00000198574,ENSG00000227243
chr1	162350024	162350319	1:162350024-162350319	ENSG00000266144,ENSG00000227094,ENSG00000252262,ENSG00000207729,ENSG00000254706,ENSG00000198574,ENSG00000227243
chr1	162353149	162353435	1:162353149-162353435	ENSG00000198929,ENSG00000285636,ENSG00000266144,ENSG00000227094,ENSG00000252262,ENSG00000207729,ENSG00000254706,ENSG00000198574,ENSG00000227243
chr1	162357728	162358003	1:162357728-162358003	ENSG00000198929,ENSG00000285636,ENSG00000266144,ENSG00000227094,ENSG00000252262,ENSG00000207729,ENSG00000254706,ENSG00000198574,ENSG00000227243
chr1	162372768	162373107	1:162372768-162373107	ENSG00000198929,ENSG00000285636,ENSG00000266144,ENSG00000227094,ENSG00000252262,ENSG00000207729,ENSG00000254706,ENSG00000171722,ENSG00000239887,ENSG00000198574,ENSG00000227243
chr1	162380447	162380829	1:162380447-162380829	ENSG00000285636,ENSG00000266144,ENSG00000227094,ENSG00000252262,ENSG00000207729,ENSG00000254706,ENSG00000171722,ENSG00000239887,ENSG00000198574,ENSG00000227243
chr1	162392020	162392434	1:162392020-162392434	ENSG00000285636,ENSG00000266144,ENSG00000227094,ENSG00000198574,ENSG00000227243
chr1	162497600	162498450	1:162497600-162498450	ENSG00000285636,ENSG00000266144,ENSG00000227094,ENSG00000198574,ENSG00000227243,ENSG00000152332,ENSG00000227941,ENSG00000259788,ENSG00000117143,ENSG00000272574,ENSG00000162733,ENSG00000243173,ENSG00000230739,ENSG00000227667,ENSG00000232892
chr1	162561052	162562099	1:162561052-162562099	ENSG00000227243,ENSG00000227941,ENSG00000259788,ENSG00000117143,ENSG00000272574,ENSG00000162733,ENSG00000243173,ENSG00000230739
chr1	162613694	162614006	1:162613694-162614006	ENSG00000227243,ENSG00000227941,ENSG00000272574,ENSG00000162733,ENSG00000243173,ENSG00000132196,ENSG00000230739,ENSG00000227667,ENSG00000232892
chr1	162790277	162790692	1:162790277-162790692	ENSG00000198574,ENSG00000227941,ENSG00000272574,ENSG00000162733,ENSG00000243173,ENSG00000132196,ENSG00000230739,ENSG00000227667,ENSG00000117152,ENSG00000232892,ENSG00000200327
chr1	162847728	162848118	1:162847728-162848118	ENSG00000185860,ENSG00000230739,ENSG00000227667,ENSG00000117152,ENSG00000232892
chr1	162854291	162854491	1:162854291-162854491	ENSG00000185860,ENSG00000230739,ENSG00000227667,ENSG00000117152,ENSG00000232892
chr1	163275292	163275601	1:163275292-163275601	ENSG00000230739,ENSG00000227667,ENSG00000117152,ENSG00000232892,ENSG00000225755,ENSG00000237756,ENSG00000143228,ENSG00000225122,ENSG00000200327,ENSG00000212527,ENSG00000228289,ENSG00000212538,ENSG00000199849,ENSG00000213070
chr1	163315906	163316115	1:163315906-163316115	ENSG00000227667,ENSG00000117152,ENSG00000143248,ENSG00000232892,ENSG00000232995,ENSG00000143228
chr1	163321603	163322320	1:163321603-163322320	ENSG00000227667,ENSG00000117152,ENSG00000143248,ENSG00000232892,ENSG00000225755,ENSG00000232995,ENSG00000143228,ENSG00000225122,ENSG00000200327,ENSG00000212527,ENSG00000228289
chr1	163323490	163323697	1:163323490-163323697	ENSG00000117152,ENSG00000143248,ENSG00000232995,ENSG00000143228
chr1	164558699	164559340	1:164558699-164559340	ENSG00000225122,ENSG00000200327,ENSG00000212527,ENSG00000228289,ENSG00000212538,ENSG00000225719,ENSG00000199849,ENSG00000213070,ENSG00000185630,ENSG00000207082,ENSG00000271917,ENSG00000201987,ENSG00000225487,ENSG00000201270
chr1	164673770	164673982	1:164673770-164673982	ENSG00000225122,ENSG00000228289,ENSG00000212538,ENSG00000225719,ENSG00000199849,ENSG00000213070,ENSG00000207082,ENSG00000269887,ENSG00000276359,ENSG00000271917,ENSG00000201987,ENSG00000225487,ENSG00000201270
chr1	164712012	164712729	1:164712012-164712729	ENSG00000227667,ENSG00000225122,ENSG00000200327,ENSG00000212527,ENSG00000228289,ENSG00000212538,ENSG00000225719,ENSG00000199849,ENSG00000213070,ENSG00000207082,ENSG00000269887,ENSG00000276359,ENSG00000271917,ENSG00000201987,ENSG00000225487,ENSG00000201270
chr1	164725388	164725689	1:164725388-164725689	ENSG00000225122,ENSG00000200327,ENSG00000212527,ENSG00000228289,ENSG00000212538,ENSG00000225719,ENSG00000199849,ENSG00000213070,ENSG00000207082,ENSG00000269887,ENSG00000276359,ENSG00000271917,ENSG00000201987,ENSG00000225487,ENSG00000201270
chr1	164772615	164773057	1:164772615-164773057	ENSG00000225122,ENSG00000200327,ENSG00000212527,ENSG00000228289,ENSG00000212538,ENSG00000225719,ENSG00000199849,ENSG00000213070,ENSG00000185630,ENSG00000207082,ENSG00000269887,ENSG00000276359,ENSG00000233693,ENSG00000271917,ENSG00000201987,ENSG00000225487,ENSG00000201270
chr1	164774774	164775262	1:164774774-164775262	ENSG00000225122,ENSG00000200327,ENSG00000212527,ENSG00000228289,ENSG00000212538,ENSG00000225719,ENSG00000199849,ENSG00000213070,ENSG00000185630,ENSG00000207082,ENSG00000269887,ENSG00000276359,ENSG00000233693,ENSG00000271917,ENSG00000201987,ENSG00000225487,ENSG00000201270
chr1	164787299	164787648	1:164787299-164787648	ENSG00000225122,ENSG00000200327,ENSG00000212527,ENSG00000228289,ENSG00000212538,ENSG00000225719,ENSG00000199849,ENSG00000213070,ENSG00000185630,ENSG00000207082,ENSG00000269887,ENSG00000276359,ENSG00000271917,ENSG00000201987,ENSG00000225487,ENSG00000201270
chr1	165143510	165143781	1:165143510-165143781	ENSG00000225122,ENSG00000200327,ENSG00000212527,ENSG00000228289,ENSG00000212538,ENSG00000225719,ENSG00000199849,ENSG00000225487,ENSG00000201270,ENSG00000224702,ENSG00000238022,ENSG00000230748
chr1	165257976	165258265	1:165257976-165258265	ENSG00000225122,ENSG00000200327,ENSG00000212527,ENSG00000228289,ENSG00000212538,ENSG00000225719,ENSG00000213070,ENSG00000225487,ENSG00000201270,ENSG00000162761,ENSG00000224702,ENSG00000238022,ENSG00000143171,ENSG00000230748,ENSG00000162763,ENSG00000226292,ENSG00000207341
chr1	165367473	165367700	1:165367473-165367700	ENSG00000162761,ENSG00000224702,ENSG00000238022,ENSG00000143171,ENSG00000237463,ENSG00000230748,ENSG00000162763,ENSG00000237783
chr1	165369291	165369579	1:165369291-165369579	ENSG00000225122,ENSG00000200327,ENSG00000228289,ENSG00000201270,ENSG00000162761,ENSG00000224702,ENSG00000238022,ENSG00000143171,ENSG00000237463,ENSG00000230748,ENSG00000162763,ENSG00000237783,ENSG00000226292,ENSG00000207341
chr1	165392921	165393226	1:165392921-165393226	ENSG00000162761,ENSG00000224702,ENSG00000238022,ENSG00000143171,ENSG00000237463,ENSG00000230748,ENSG00000162763,ENSG00000237783,ENSG00000236206
chr1	165592989	165593205	1:165592989-165593205	ENSG00000143171,ENSG00000237463,ENSG00000230748,ENSG00000162763,ENSG00000237783,ENSG00000236206
chr1	165598027	165598530	1:165598027-165598530	ENSG00000143171,ENSG00000237463,ENSG00000230748,ENSG00000162763,ENSG00000237783,ENSG00000236206,ENSG00000143198,ENSG00000206990,ENSG00000230175,ENSG00000225272,ENSG00000236364,ENSG00000226292,ENSG00000207341,ENSG00000203307
chr1	165601720	165601966	1:165601720-165601966	ENSG00000236206
chr1	165630679	165631530	1:165630679-165631530	ENSG00000143198,ENSG00000206990,ENSG00000230175
chr1	165631832	165632377	1:165631832-165632377	ENSG00000143198,ENSG00000206990,ENSG00000230175
chr1	165645872	165646360	1:165645872-165646360	ENSG00000162763,ENSG00000143198,ENSG00000206990,ENSG00000230175,ENSG00000225272
chr1	165651020	165651497	1:165651020-165651497	ENSG00000143198,ENSG00000206990,ENSG00000230175,ENSG00000225272
chr1	165686137	165686476	1:165686137-165686476	ENSG00000162763,ENSG00000143149,ENSG00000206990,ENSG00000230175,ENSG00000225272,ENSG00000215838,ENSG00000273365,ENSG00000226292
chr1	165697862	165698851	1:165697862-165698851	ENSG00000143198,ENSG00000143149,ENSG00000206990,ENSG00000230175,ENSG00000225272,ENSG00000215838,ENSG00000273365,ENSG00000236364
chr1	165718008	165718212	1:165718008-165718212	ENSG00000215838,ENSG00000273365,ENSG00000236364
chr1	165768597	165769412	1:165768597-165769412	ENSG00000273365,ENSG00000143183,ENSG00000224358,ENSG00000143179,ENSG00000236364
chr1	165816952	165817408	1:165816952-165817408	ENSG00000230659,ENSG00000143179,ENSG00000236364
chr1	165827399	165828434	1:165827399-165828434	ENSG00000143183,ENSG00000230659,ENSG00000143179,ENSG00000236364
chr1	165842707	165843038	1:165842707-165843038	ENSG00000201270,ENSG00000143171,ENSG00000230748,ENSG00000273365,ENSG00000230659,ENSG00000143179,ENSG00000236364,ENSG00000271527,ENSG00000226292,ENSG00000207341,ENSG00000203307,ENSG00000215835
chr1	165857199	165857671	1:165857199-165857671	ENSG00000201270,ENSG00000143171,ENSG00000230748,ENSG00000162763,ENSG00000273365,ENSG00000230659,ENSG00000143179,ENSG00000236364,ENSG00000271527,ENSG00000226292,ENSG00000207341,ENSG00000203307,ENSG00000215952,ENSG00000215835
chr1	165871332	165871755	1:165871332-165871755	ENSG00000143171,ENSG00000230748,ENSG00000162763,ENSG00000143179,ENSG00000236364,ENSG00000271527,ENSG00000226292,ENSG00000207341,ENSG00000203307,ENSG00000215835
chr1	165914235	165914706	1:165914235-165914706	ENSG00000273365,ENSG00000143179,ENSG00000236364,ENSG00000283936,ENSG00000271527,ENSG00000207341,ENSG00000203307
chr1	165916003	165916369	1:165916003-165916369	ENSG00000273365,ENSG00000143179,ENSG00000236364,ENSG00000283936,ENSG00000271527,ENSG00000226292,ENSG00000207341,ENSG00000203307
chr1	165924696	165925056	1:165924696-165925056	ENSG00000143171,ENSG00000230748,ENSG00000273365,ENSG00000143179,ENSG00000236364,ENSG00000283936,ENSG00000271527,ENSG00000226292,ENSG00000207341,ENSG00000203307,ENSG00000215952,ENSG00000215835,ENSG00000225325
chr1	166166833	166167327	1:166166833-166167327	ENSG00000271527,ENSG00000226292,ENSG00000207341,ENSG00000188859,ENSG00000203307,ENSG00000230898,ENSG00000215952,ENSG00000229588,ENSG00000215835
chr1	166479070	166479361	1:166479070-166479361	ENSG00000271527,ENSG00000226292,ENSG00000207341,ENSG00000203307,ENSG00000215835,ENSG00000225325,ENSG00000230231,ENSG00000234142
chr1	166489628	166490592	1:166489628-166490592	ENSG00000271527,ENSG00000226292,ENSG00000207341,ENSG00000203307,ENSG00000215952,ENSG00000215835,ENSG00000225325,ENSG00000230231,ENSG00000234142,ENSG00000238087,ENSG00000234984,ENSG00000232223
chr1	166584969	166585383	1:166584969-166585383	ENSG00000226292,ENSG00000207341,ENSG00000203307,ENSG00000215835,ENSG00000225325,ENSG00000238087,ENSG00000215834,ENSG00000234984,ENSG00000232148,ENSG00000232223
chr1	166705390	166705843	1:166705390-166705843	ENSG00000162763,ENSG00000271527,ENSG00000226292,ENSG00000207341,ENSG00000203307,ENSG00000215835,ENSG00000225325,ENSG00000238087,ENSG00000215834,ENSG00000234984,ENSG00000232341,ENSG00000232148,ENSG00000232223,ENSG00000143194,ENSG00000200036,ENSG00000213068
chr1	166730383	166730888	1:166730383-166730888	ENSG00000226292,ENSG00000207341,ENSG00000203307,ENSG00000215835,ENSG00000225325,ENSG00000215834,ENSG00000234984,ENSG00000232341,ENSG00000232148,ENSG00000232223
chr1	166839266	166839670	1:166839266-166839670	ENSG00000232223,ENSG00000143157,ENSG00000152382,ENSG00000225171
chr1	166875656	166876693	1:166875656-166876693	ENSG00000232223,ENSG00000143157,ENSG00000152382,ENSG00000225171,ENSG00000143194,ENSG00000200036,ENSG00000213068
chr1	166910397	166910816	1:166910397-166910816	ENSG00000203307,ENSG00000232223,ENSG00000225171,ENSG00000143195,ENSG00000143194,ENSG00000200036,ENSG00000227907,ENSG00000143167,ENSG00000198842,ENSG00000213068
chr1	167044115	167044418	1:167044115-167044418	ENSG00000232223,ENSG00000143194,ENSG00000200036,ENSG00000227907,ENSG00000143167,ENSG00000198842,ENSG00000213068
chr1	167058986	167059476	1:167058986-167059476	ENSG00000143195,ENSG00000143194,ENSG00000200036,ENSG00000227907,ENSG00000143167,ENSG00000198842,ENSG00000213068
chr1	167064626	167064950	1:167064626-167064950	ENSG00000143194,ENSG00000200036,ENSG00000227907,ENSG00000143167,ENSG00000198842,ENSG00000213068
chr1	167066623	167066978	1:167066623-167066978	ENSG00000143194,ENSG00000200036,ENSG00000143167,ENSG00000198842,ENSG00000213068,ENSG00000272205
chr1	167197806	167198013	1:167197806-167198013	ENSG00000143167,ENSG00000213068,ENSG00000231605
chr1	167220104	167221251	1:167220104-167221251	ENSG00000198842,ENSG00000213068,ENSG00000272205,ENSG00000143190
chr1	167221869	167222620	1:167221869-167222620	ENSG00000272205,ENSG00000143190
chr1	167249661	167249982	1:167249661-167249982	ENSG00000143167,ENSG00000198842,ENSG00000213068,ENSG00000272205,ENSG00000143190
chr1	167267663	167268182	1:167267663-167268182	ENSG00000198842,ENSG00000213068,ENSG00000272205,ENSG00000143190
chr1	167371063	167371402	1:167371063-167371402	ENSG00000213068,ENSG00000143190,ENSG00000272033
chr1	167387355	167387555	1:167387355-167387555	ENSG00000143190,ENSG00000272033
chr1	167401318	167401635	1:167401318-167401635	ENSG00000143167,ENSG00000213068,ENSG00000143190,ENSG00000272033,ENSG00000198821
chr1	167420451	167420914	1:167420451-167420914	ENSG00000200036,ENSG00000143167,ENSG00000198842,ENSG00000213068,ENSG00000198821
chr1	167442098	167442506	1:167442098-167442506	ENSG00000143167,ENSG00000198842,ENSG00000213068,ENSG00000198821,ENSG00000287218,ENSG00000233411,ENSG00000273160,ENSG00000227776
chr1	167447751	167448043	1:167447751-167448043	ENSG00000198821,ENSG00000287218,ENSG00000233411,ENSG00000273160
chr1	167455188	167455825	1:167455188-167455825	ENSG00000287218,ENSG00000233411,ENSG00000273160
chr1	167520903	167521136	1:167520903-167521136	ENSG00000198821,ENSG00000227776
chr1	167533809	167534186	1:167533809-167534186	ENSG00000143167,ENSG00000198842,ENSG00000213068,ENSG00000198821,ENSG00000227776
chr1	167540424	167540699	1:167540424-167540699	ENSG00000143162,ENSG00000231029
chr1	167542456	167542712	1:167542456-167542712	-
chr1	167543210	167543651	1:167543210-167543651	ENSG00000143162,ENSG00000231029
chr1	167548394	167548973	1:167548394-167548973	ENSG00000143162,ENSG00000231029
chr1	167551502	167551756	1:167551502-167551756	ENSG00000143162
chr1	167553309	167554039	1:167553309-167554039	ENSG00000143162,ENSG00000231029
chr1	167556154	167556358	1:167556154-167556358	ENSG00000143162,ENSG00000231029
chr1	167627788	167628443	1:167627788-167628443	ENSG00000231029,ENSG00000241666,ENSG00000198771
chr1	167687945	167688179	1:167687945-167688179	ENSG00000231029,ENSG00000241666,ENSG00000198771
chr1	167714216	167714907	1:167714216-167714907	ENSG00000231029,ENSG00000197965
chr1	167715432	167715746	1:167715432-167715746	ENSG00000197965
chr1	167716314	167716694	1:167716314-167716694	ENSG00000197965
chr1	167721680	167722327	1:167721680-167722327	ENSG00000197965
chr1	167723984	167724209	1:167723984-167724209	ENSG00000197965
chr1	167747997	167748439	1:167747997-167748439	ENSG00000231029,ENSG00000197965
chr1	167757040	167757402	1:167757040-167757402	ENSG00000231029,ENSG00000197965
chr1	167797044	167797460	1:167797044-167797460	ENSG00000231029,ENSG00000197965
chr1	167803290	167803681	1:167803290-167803681	ENSG00000231029,ENSG00000197965,ENSG00000143199
chr1	167819998	167820511	1:167819998-167820511	ENSG00000143199,ENSG00000250762,ENSG00000232194,ENSG00000224837
chr1	167825504	167825704	1:167825504-167825704	ENSG00000250762,ENSG00000232194
chr1	167860391	167860869	1:167860391-167860869	ENSG00000143199
chr1	167864654	167864967	1:167864654-167864967	ENSG00000143199
chr1	167866716	167867383	1:167866716-167867383	ENSG00000143199
chr1	167878846	167879096	1:167878846-167879096	ENSG00000143199
chr1	167904645	167904905	1:167904645-167904905	ENSG00000143199,ENSG00000224837
chr1	167926555	167926825	1:167926555-167926825	ENSG00000143199,ENSG00000143158,ENSG00000143164
chr1	167935890	167937264	1:167935890-167937264	ENSG00000143158,ENSG00000143164,ENSG00000224837
chr1	167937433	167937648	1:167937433-167937648	ENSG00000143158,ENSG00000143164
chr1	167957486	167958092	1:167957486-167958092	ENSG00000143158,ENSG00000143164,ENSG00000221545,ENSG00000224837
chr1	167984837	167985473	1:167984837-167985473	ENSG00000143199,ENSG00000143158,ENSG00000143164,ENSG00000221545,ENSG00000224837,ENSG00000143185,ENSG00000227777
chr1	168008664	168009011	1:168008664-168009011	ENSG00000143164,ENSG00000221545,ENSG00000224837
chr1	168019483	168019702	1:168019483-168019702	ENSG00000143164,ENSG00000221545,ENSG00000224837
chr1	168082162	168082599	1:168082162-168082599	ENSG00000224837,ENSG00000143147
chr1	168084799	168085217	1:168084799-168085217	ENSG00000224837,ENSG00000143147
chr1	168136164	168136705	1:168136164-168136705	ENSG00000143147
chr1	168145670	168146141	1:168145670-168146141	ENSG00000224837,ENSG00000143147,ENSG00000237049,ENSG00000143178
chr1	168161424	168161872	1:168161424-168161872	ENSG00000143147,ENSG00000143155,ENSG00000237049,ENSG00000237131,ENSG00000206880,ENSG00000143178,ENSG00000207974,ENSG00000228697
chr1	168178602	168179601	1:168178602-168179601	ENSG00000143155,ENSG00000237049,ENSG00000237131,ENSG00000214262,ENSG00000206880,ENSG00000143178,ENSG00000227722,ENSG00000228697,ENSG00000215833
chr1	168225505	168226359	1:168225505-168226359	ENSG00000143155,ENSG00000237049,ENSG00000237131,ENSG00000213064,ENSG00000214262,ENSG00000206880,ENSG00000143178,ENSG00000227722,ENSG00000207974,ENSG00000228697,ENSG00000283255,ENSG00000215833
chr1	168226463	168226748	1:168226463-168226748	ENSG00000237049,ENSG00000237131,ENSG00000213064,ENSG00000214262,ENSG00000206880,ENSG00000143178
chr1	168235266	168235616	1:168235266-168235616	ENSG00000237049,ENSG00000237131,ENSG00000213064,ENSG00000214262,ENSG00000206880,ENSG00000143178,ENSG00000227722,ENSG00000207974,ENSG00000228697,ENSG00000283255,ENSG00000215833,ENSG00000143185,ENSG00000227777
chr1	168342690	168343036	1:168342690-168343036	ENSG00000237049,ENSG00000206880,ENSG00000143178,ENSG00000227722,ENSG00000207974,ENSG00000228697,ENSG00000283255,ENSG00000215833,ENSG00000143185,ENSG00000227777,ENSG00000143184,ENSG00000229757,ENSG00000143196,ENSG00000235736,ENSG00000225826,ENSG00000229612,ENSG00000287831,ENSG00000203601,ENSG00000213063,ENSG00000287282,ENSG00000252987
chr1	168348369	168348698	1:168348369-168348698	-
chr1	168637461	168637690	1:168637461-168637690	ENSG00000228697,ENSG00000215833,ENSG00000143185,ENSG00000227777,ENSG00000143184,ENSG00000229757,ENSG00000143196,ENSG00000235736,ENSG00000225826,ENSG00000229612,ENSG00000287831,ENSG00000203601,ENSG00000213063,ENSG00000287282,ENSG00000252987
chr1	169105752	169106837	1:169105752-169106837	ENSG00000228697,ENSG00000283255,ENSG00000215833,ENSG00000143196,ENSG00000285622,ENSG00000235736,ENSG00000225826,ENSG00000229612,ENSG00000287831,ENSG00000203601,ENSG00000213063,ENSG00000287282,ENSG00000252987,ENSG00000237707,ENSG00000143153
chr1	169193411	169193807	1:169193411-169193807	ENSG00000228697,ENSG00000283255,ENSG00000215833,ENSG00000143185,ENSG00000227777,ENSG00000143184,ENSG00000229757,ENSG00000143196,ENSG00000235736,ENSG00000225826,ENSG00000229612,ENSG00000287831,ENSG00000203601,ENSG00000213063,ENSG00000287282,ENSG00000252987,ENSG00000143156,ENSG00000174175
chr1	169309641	169309846	1:169309641-169309846	ENSG00000287282,ENSG00000143156,ENSG00000235575
chr1	169312179	169312516	1:169312179-169312516	ENSG00000207974,ENSG00000228697,ENSG00000283255,ENSG00000215833,ENSG00000143185,ENSG00000227777,ENSG00000143196,ENSG00000235736,ENSG00000225826,ENSG00000229612,ENSG00000287831,ENSG00000203601,ENSG00000213063,ENSG00000287282,ENSG00000252987,ENSG00000143156,ENSG00000235575
chr1	169326902	169327267	1:169326902-169327267	ENSG00000207974,ENSG00000228697,ENSG00000283255,ENSG00000215833,ENSG00000143185,ENSG00000227777,ENSG00000143184,ENSG00000229757,ENSG00000143196,ENSG00000235736,ENSG00000225826,ENSG00000229612,ENSG00000287831,ENSG00000203601,ENSG00000213063,ENSG00000287282,ENSG00000252987,ENSG00000143156,ENSG00000235575
chr1	169327942	169328258	1:169327942-169328258	ENSG00000207974,ENSG00000228697,ENSG00000283255,ENSG00000215833,ENSG00000143185,ENSG00000227777,ENSG00000143184,ENSG00000229757,ENSG00000143196,ENSG00000235736,ENSG00000225826,ENSG00000229612,ENSG00000287831,ENSG00000203601,ENSG00000213063,ENSG00000287282,ENSG00000252987,ENSG00000143156,ENSG00000235575
chr1	169348496	169348775	1:169348496-169348775	ENSG00000228697,ENSG00000215833,ENSG00000143185,ENSG00000227777,ENSG00000143184,ENSG00000229757,ENSG00000143196,ENSG00000235736,ENSG00000225826,ENSG00000229612,ENSG00000287831,ENSG00000203601,ENSG00000213063,ENSG00000287282,ENSG00000252987
chr1	169367479	169368384	1:169367479-169368384	ENSG00000235736,ENSG00000143156,ENSG00000117475
chr1	169368473	169368711	1:169368473-169368711	ENSG00000143156,ENSG00000117475
chr1	169460147	169460427	1:169460147-169460427	ENSG00000117477,ENSG00000117479,ENSG00000234604
chr1	169465361	169465565	1:169465361-169465565	ENSG00000117477,ENSG00000117479,ENSG00000234604
chr1	169466303	169466595	1:169466303-169466595	ENSG00000117477,ENSG00000117479,ENSG00000234604,ENSG00000198734,ENSG00000174175
chr1	169485248	169486351	1:169485248-169486351	ENSG00000117479,ENSG00000234604,ENSG00000213062,ENSG00000198734,ENSG00000174175,ENSG00000007908,ENSG00000230704,ENSG00000239494
chr1	169492061	169492270	1:169492061-169492270	ENSG00000117479,ENSG00000213062,ENSG00000198734
chr1	169508506	169508780	1:169508506-169508780	ENSG00000198734
chr1	169509433	169509662	1:169509433-169509662	ENSG00000213062,ENSG00000198734,ENSG00000174175,ENSG00000007908
chr1	169546455	169546749	1:169546455-169546749	ENSG00000215833,ENSG00000117477,ENSG00000117479,ENSG00000198734,ENSG00000174175,ENSG00000188404,ENSG00000007908,ENSG00000230704,ENSG00000239494
chr1	169667806	169668006	1:169667806-169668006	ENSG00000174175,ENSG00000000460,ENSG00000188404,ENSG00000007908,ENSG00000230704
chr1	169712058	169712291	1:169712058-169712291	ENSG00000198734,ENSG00000174175,ENSG00000188404,ENSG00000007908,ENSG00000230704
chr1	169794546	169795377	1:169794546-169795377	ENSG00000198734,ENSG00000174175,ENSG00000000460,ENSG00000007908,ENSG00000230704,ENSG00000171806,ENSG00000239494
chr1	169809664	169809945	1:169809664-169809945	ENSG00000198734,ENSG00000174175,ENSG00000000460,ENSG00000007908,ENSG00000230704,ENSG00000171806,ENSG00000239494
chr1	169893401	169894488	1:169893401-169894488	ENSG00000230704,ENSG00000000457,ENSG00000239494,ENSG00000288139,ENSG00000243051,ENSG00000235378,ENSG00000224896,ENSG00000203740,ENSG00000283340,ENSG00000263390,ENSG00000233985,ENSG00000238051,ENSG00000224286,ENSG00000226967,ENSG00000235303
chr1	169928946	169929153	1:169928946-169929153	ENSG00000239494,ENSG00000288139,ENSG00000243051,ENSG00000235378,ENSG00000224896,ENSG00000203740,ENSG00000283340,ENSG00000263390,ENSG00000233985,ENSG00000238051,ENSG00000224286,ENSG00000226967,ENSG00000225545,ENSG00000235303
chr1	170010573	170010797	1:170010573-170010797	ENSG00000239494,ENSG00000243051,ENSG00000235378,ENSG00000232959,ENSG00000224896,ENSG00000203740,ENSG00000283340,ENSG00000263390,ENSG00000233985,ENSG00000238051,ENSG00000224286,ENSG00000226967,ENSG00000225545,ENSG00000235303
chr1	170067227	170067622	1:170067227-170067622	ENSG00000075945,ENSG00000243051,ENSG00000235378,ENSG00000232959,ENSG00000224896,ENSG00000203740,ENSG00000283340,ENSG00000263390,ENSG00000233985,ENSG00000238051,ENSG00000224286,ENSG00000226967
chr1	170074259	170075023	1:170074259-170075023	ENSG00000239494,ENSG00000288139,ENSG00000075945,ENSG00000243051,ENSG00000235378,ENSG00000232959,ENSG00000224896,ENSG00000203740,ENSG00000283340,ENSG00000263390,ENSG00000233985,ENSG00000238051,ENSG00000224286,ENSG00000226967,ENSG00000231407,ENSG00000225545,ENSG00000235303,ENSG00000116132,ENSG00000007933,ENSG00000117507
chr1	170531993	170532235	1:170531993-170532235	ENSG00000203740,ENSG00000233985,ENSG00000238051,ENSG00000224286,ENSG00000226967,ENSG00000231407,ENSG00000120370,ENSG00000225545,ENSG00000235303,ENSG00000116132
chr1	170671398	170671652	1:170671398-170671652	ENSG00000243051,ENSG00000203740,ENSG00000283340,ENSG00000263390,ENSG00000233985,ENSG00000238051,ENSG00000224286,ENSG00000226967,ENSG00000225545,ENSG00000235303,ENSG00000116132,ENSG00000271811
chr1	170689547	170689829	1:170689547-170689829	ENSG00000243051,ENSG00000224896,ENSG00000203740,ENSG00000283340,ENSG00000263390,ENSG00000233985,ENSG00000238051,ENSG00000224286,ENSG00000226967,ENSG00000225545,ENSG00000235303,ENSG00000116132,ENSG00000271811,ENSG00000221390,ENSG00000283598
chr1	170929894	170930099	1:170929894-170930099	ENSG00000243051,ENSG00000235378,ENSG00000224896,ENSG00000203740,ENSG00000283340,ENSG00000263390,ENSG00000233985,ENSG00000238051,ENSG00000224286,ENSG00000226967,ENSG00000225545,ENSG00000235303,ENSG00000116132,ENSG00000117501,ENSG00000226552,ENSG00000007933,ENSG00000221390,ENSG00000283598,ENSG00000117507,ENSG00000225243
chr1	171188698	171188977	1:171188698-171188977	ENSG00000231424,ENSG00000226552,ENSG00000007933,ENSG00000221390,ENSG00000283598,ENSG00000117507,ENSG00000094963,ENSG00000225243,ENSG00000206692,ENSG00000230547,ENSG00000268062
chr1	171313816	171314310	1:171313816-171314310	ENSG00000243051,ENSG00000203740,ENSG00000233985,ENSG00000224286,ENSG00000226967,ENSG00000225545,ENSG00000235303,ENSG00000231424,ENSG00000117501,ENSG00000226552,ENSG00000007933,ENSG00000221390,ENSG00000283598,ENSG00000117507,ENSG00000225243,ENSG00000010932,ENSG00000206692,ENSG00000230547,ENSG00000076258,ENSG00000285665,ENSG00000268062,ENSG00000239428,ENSG00000234333
chr1	171477851	171478137	1:171477851-171478137	ENSG00000285665,ENSG00000268062,ENSG00000239428,ENSG00000234333,ENSG00000117523,ENSG00000283683
chr1	171485013	171486454	1:171485013-171486454	ENSG00000007933,ENSG00000221390,ENSG00000283598,ENSG00000285665,ENSG00000268062,ENSG00000239428,ENSG00000234333,ENSG00000117523,ENSG00000283683
chr1	171576227	171576435	1:171576227-171576435	ENSG00000234333,ENSG00000117523,ENSG00000283683
chr1	171644934	171645265	1:171644934-171645265	ENSG00000268062,ENSG00000239428,ENSG00000283683,ENSG00000034971,ENSG00000233328,ENSG00000230364
chr1	171655535	171655836	1:171655535-171655836	ENSG00000221390,ENSG00000283598,ENSG00000268062,ENSG00000239428,ENSG00000234333,ENSG00000283683,ENSG00000034971,ENSG00000233328,ENSG00000230364
chr1	171716674	171716975	1:171716674-171716975	ENSG00000239428,ENSG00000283683,ENSG00000233328,ENSG00000230364,ENSG00000117533
chr1	171741313	171741606	1:171741313-171741606	ENSG00000117533
chr1	171741773	171742839	1:171741773-171742839	ENSG00000283683,ENSG00000233328,ENSG00000230364,ENSG00000117533,ENSG00000232261,ENSG00000010165
chr1	171755030	171755369	1:171755030-171755369	ENSG00000283683,ENSG00000230364,ENSG00000117533,ENSG00000232261,ENSG00000271459,ENSG00000236741,ENSG00000253060,ENSG00000224600
chr1	171762177	171762664	1:171762177-171762664	ENSG00000283683,ENSG00000232261,ENSG00000271459,ENSG00000236741,ENSG00000253060
chr1	171781114	171781829	1:171781114-171781829	ENSG00000283683,ENSG00000117533,ENSG00000010165,ENSG00000224600,ENSG00000233540,ENSG00000230630,ENSG00000208024
chr1	171801455	171801904	1:171801455-171801904	ENSG00000010165,ENSG00000213060,ENSG00000224600,ENSG00000233540,ENSG00000230630,ENSG00000208024,ENSG00000206684
chr1	171841104	171841891	1:171841104-171841891	ENSG00000224600,ENSG00000197959,ENSG00000233540,ENSG00000230630,ENSG00000208024
chr1	171985697	171986181	1:171985697-171986181	ENSG00000239428,ENSG00000234333,ENSG00000283683,ENSG00000230364,ENSG00000213060,ENSG00000224600,ENSG00000233540,ENSG00000230630,ENSG00000283844,ENSG00000283152,ENSG00000208024,ENSG00000287336,ENSG00000206684
chr1	172425451	172425684	1:172425451-172425684	ENSG00000230630,ENSG00000283844,ENSG00000283152,ENSG00000208024,ENSG00000287336,ENSG00000206684,ENSG00000180999
chr1	172429359	172429701	1:172429359-172429701	ENSG00000230630,ENSG00000283844,ENSG00000283152,ENSG00000208024,ENSG00000287336,ENSG00000206684,ENSG00000135845,ENSG00000180999
chr1	172443730	172444329	1:172443730-172444329	ENSG00000230630,ENSG00000283844,ENSG00000283152,ENSG00000208024,ENSG00000287336,ENSG00000206684,ENSG00000135845,ENSG00000180999
chr1	172449915	172450376	1:172449915-172450376	ENSG00000230630,ENSG00000283844,ENSG00000283152,ENSG00000208024,ENSG00000287336,ENSG00000206684,ENSG00000135845,ENSG00000180999,ENSG00000117560
chr1	172451028	172451410	1:172451028-172451410	ENSG00000180999
chr1	172456333	172456883	1:172456333-172456883	ENSG00000230630,ENSG00000283844,ENSG00000283152,ENSG00000208024,ENSG00000287336,ENSG00000206684,ENSG00000180999,ENSG00000117560
chr1	172466330	172466530	1:172466330-172466530	-
chr1	172485822	172486144	1:172485822-172486144	ENSG00000230630,ENSG00000208024
chr1	172487106	172487401	1:172487106-172487401	ENSG00000230630,ENSG00000283844,ENSG00000283152,ENSG00000208024,ENSG00000287336,ENSG00000206684,ENSG00000117560
chr1	172499646	172500017	1:172499646-172500017	ENSG00000287336,ENSG00000206684,ENSG00000117560
chr1	172513519	172513760	1:172513519-172513760	-
chr1	172515407	172515760	1:172515407-172515760	ENSG00000283844,ENSG00000283152,ENSG00000287336,ENSG00000206684,ENSG00000094975
chr1	172532161	172533638	1:172532161-172533638	ENSG00000230630,ENSG00000208024,ENSG00000094975
chr1	172544863	172545072	1:172544863-172545072	ENSG00000094975
chr1	172545388	172545781	1:172545388-172545781	ENSG00000094975
chr1	172565998	172566528	1:172565998-172566528	ENSG00000094975,ENSG00000251943,ENSG00000117560
chr1	172600626	172600980	1:172600626-172600980	ENSG00000094975,ENSG00000251943,ENSG00000117560
chr1	172717629	172717983	1:172717629-172717983	ENSG00000251943,ENSG00000117560
chr1	172719695	172719963	1:172719695-172719963	ENSG00000251943,ENSG00000117560
chr1	172728050	172728389	1:172728050-172728389	ENSG00000230630,ENSG00000283844,ENSG00000283152,ENSG00000208024,ENSG00000206684,ENSG00000251943,ENSG00000117560,ENSG00000230849,ENSG00000226375,ENSG00000117586,ENSG00000252357
chr1	172744983	172745291	1:172744983-172745291	ENSG00000229785,ENSG00000279061,ENSG00000230849,ENSG00000226375,ENSG00000117586
chr1	172746296	172746797	1:172746296-172746797	ENSG00000229785,ENSG00000279061,ENSG00000230849,ENSG00000226375,ENSG00000117586
chr1	172778798	172779045	1:172778798-172779045	ENSG00000224228,ENSG00000226375,ENSG00000117586
chr1	172798993	172799321	1:172798993-172799321	ENSG00000287336,ENSG00000224228,ENSG00000227177,ENSG00000230849,ENSG00000226375,ENSG00000117586
chr1	172821478	172822061	1:172821478-172822061	ENSG00000227177,ENSG00000230849,ENSG00000226375,ENSG00000117586,ENSG00000232751
chr1	172907229	172907612	1:172907229-172907612	ENSG00000227177,ENSG00000224000,ENSG00000230849,ENSG00000226375,ENSG00000117586
chr1	172933857	172934197	1:172933857-172934197	ENSG00000227177,ENSG00000230849,ENSG00000226375,ENSG00000117586
chr1	173050841	173051155	1:173050841-173051155	ENSG00000227177,ENSG00000120337,ENSG00000230849,ENSG00000226375,ENSG00000117586
chr1	173370576	173371068	1:173370576-173371068	ENSG00000226375,ENSG00000117586,ENSG00000232751,ENSG00000231615
chr1	173406764	173407222	1:173406764-173407222	ENSG00000117586,ENSG00000232751,ENSG00000231615
chr1	173420242	173420732	1:173420242-173420732	ENSG00000232751,ENSG00000203739,ENSG00000200674,ENSG00000120334,ENSG00000252357,ENSG00000117593,ENSG00000200755
chr1	173429494	173430271	1:173429494-173430271	ENSG00000203739,ENSG00000200674,ENSG00000120334,ENSG00000252357,ENSG00000117593
chr1	173431257	173431538	1:173431257-173431538	-
chr1	173435972	173436358	1:173435972-173436358	ENSG00000203739,ENSG00000200674,ENSG00000252357
chr1	173476791	173477847	1:173476791-173477847	ENSG00000203739,ENSG00000117592
chr1	173488075	173488294	1:173488075-173488294	ENSG00000203739,ENSG00000117592
chr1	173489268	173489472	1:173489268-173489472	ENSG00000203739,ENSG00000117592
chr1	173496965	173497321	1:173496965-173497321	ENSG00000203739,ENSG00000117592,ENSG00000200674,ENSG00000252357
chr1	173503478	173503713	1:173503478-173503713	ENSG00000252357
chr1	173506503	173506806	1:173506503-173506806	ENSG00000200674,ENSG00000252357
chr1	173552669	173552926	1:173552669-173552926	ENSG00000162753,ENSG00000238272
chr1	173580012	173580524	1:173580012-173580524	ENSG00000162753,ENSG00000238272,ENSG00000200674,ENSG00000252357
chr1	173635123	173635465	1:173635123-173635465	ENSG00000232113,ENSG00000225591,ENSG00000200674,ENSG00000252357
chr1	173669714	173669922	1:173669714-173669922	ENSG00000285777,ENSG00000183831
chr1	173670943	173671449	1:173670943-173671449	ENSG00000285777,ENSG00000183831,ENSG00000225591,ENSG00000200674,ENSG00000252357
chr1	173683776	173684211	1:173683776-173684211	ENSG00000285777,ENSG00000183831,ENSG00000076321,ENSG00000225591,ENSG00000200674,ENSG00000252357
chr1	173714746	173715624	1:173714746-173715624	ENSG00000076321,ENSG00000225591,ENSG00000200674,ENSG00000252357
chr1	173758991	173759326	1:173758991-173759326	ENSG00000076321,ENSG00000225591,ENSG00000200674,ENSG00000252357
chr1	173824157	173825115	1:173824157-173825115	ENSG00000200674,ENSG00000120334,ENSG00000252357,ENSG00000117593,ENSG00000234741,ENSG00000185278
chr1	173867522	173868849	1:173867522-173868849	ENSG00000234741,ENSG00000270084,ENSG00000185278
chr1	173914312	173914593	1:173914312-173914593	ENSG00000117601,ENSG00000252231,ENSG00000200755
chr1	174021596	174022703	1:174021596-174022703	ENSG00000234741,ENSG00000185278,ENSG00000135870,ENSG00000200755,ENSG00000236535,ENSG00000224977
chr1	174030412	174030869	1:174030412-174030869	ENSG00000252357,ENSG00000252231,ENSG00000135870,ENSG00000200755,ENSG00000236535,ENSG00000224977
chr1	174093900	174094109	1:174093900-174094109	ENSG00000200755,ENSG00000225713
chr1	174114839	174115220	1:174114839-174115220	ENSG00000200755,ENSG00000225713
chr1	174144156	174144468	1:174144156-174144468	-
chr1	174159092	174160534	1:174159092-174160534	ENSG00000227373,ENSG00000152061
chr1	174166745	174167292	1:174166745-174167292	ENSG00000200755,ENSG00000227373
chr1	174170553	174170816	1:174170553-174170816	ENSG00000227373
chr1	174198190	174198548	1:174198190-174198548	ENSG00000200755
chr1	174204185	174204503	1:174204185-174204503	-
chr1	174204811	174205211	1:174204811-174205211	ENSG00000200755
chr1	174217747	174218045	1:174217747-174218045	ENSG00000200755
chr1	174258154	174258395	1:174258154-174258395	ENSG00000237317,ENSG00000223828
chr1	174262790	174262994	1:174262790-174262994	ENSG00000237317,ENSG00000223828
chr1	174281155	174281501	1:174281155-174281501	ENSG00000152061,ENSG00000237317
chr1	174308597	174308965	1:174308597-174308965	ENSG00000237317,ENSG00000203737,ENSG00000223828
chr1	174413856	174414056	1:174413856-174414056	ENSG00000237317,ENSG00000203737
chr1	174414215	174414491	1:174414215-174414491	ENSG00000237317,ENSG00000203737
chr1	174457412	174457645	1:174457412-174457645	ENSG00000237317,ENSG00000203737
chr1	174701597	174701923	1:174701597-174701923	ENSG00000152061
chr1	174711993	174712286	1:174711993-174712286	-
chr1	174743969	174744295	1:174743969-174744295	ENSG00000237317,ENSG00000223828
chr1	174793576	174793916	1:174793576-174793916	ENSG00000152061,ENSG00000223828,ENSG00000231378
chr1	174799628	174799971	1:174799628-174799971	ENSG00000152061,ENSG00000223828,ENSG00000231378
chr1	174838898	174839108	1:174838898-174839108	ENSG00000223828,ENSG00000231378,ENSG00000235869
chr1	174872799	174873002	1:174872799-174873002	ENSG00000152061,ENSG00000231378
chr1	174883411	174883687	1:174883411-174883687	ENSG00000152061,ENSG00000231378,ENSG00000237249,ENSG00000223525,ENSG00000235869
chr1	174890129	174890350	1:174890129-174890350	ENSG00000231378,ENSG00000237249,ENSG00000223525,ENSG00000235869
chr1	174935811	174936173	1:174935811-174936173	ENSG00000231378,ENSG00000235869
chr1	174937072	174937357	1:174937072-174937357	ENSG00000235869
chr1	174946015	174946479	1:174946015-174946479	ENSG00000223828,ENSG00000231378,ENSG00000223525,ENSG00000235869,ENSG00000229531
chr1	174964485	174964873	1:174964485-174964873	ENSG00000152061,ENSG00000231378,ENSG00000235869,ENSG00000229531
chr1	174965127	174965402	1:174965127-174965402	ENSG00000152061
chr1	174965542	174965939	1:174965542-174965939	ENSG00000152061,ENSG00000235869
chr1	174971441	174971786	1:174971441-174971786	ENSG00000152061,ENSG00000223828,ENSG00000235869
chr1	174975893	174976151	1:174975893-174976151	ENSG00000152061,ENSG00000223828,ENSG00000231378,ENSG00000235869
chr1	174976785	174977081	1:174976785-174977081	ENSG00000152061,ENSG00000223828,ENSG00000231378,ENSG00000235869
chr1	174983140	174983532	1:174983140-174983532	ENSG00000152061,ENSG00000223828,ENSG00000235869
chr1	174990416	174990899	1:174990416-174990899	ENSG00000223828,ENSG00000252552,ENSG00000287697,ENSG00000116161
chr1	174999231	175000448	1:174999231-175000448	ENSG00000252552,ENSG00000287697,ENSG00000116161
chr1	175023051	175023789	1:175023051-175023789	ENSG00000252552,ENSG00000287697,ENSG00000116161,ENSG00000120333,ENSG00000206659,ENSG00000181101,ENSG00000120332
chr1	175029377	175030081	1:175029377-175030081	ENSG00000116161,ENSG00000120333,ENSG00000206659,ENSG00000181101,ENSG00000120332,ENSG00000232463,ENSG00000253025
chr1	175125336	175125608	1:175125336-175125608	ENSG00000181101,ENSG00000120332,ENSG00000227815
chr1	175146572	175146895	1:175146572-175146895	ENSG00000181101,ENSG00000120332,ENSG00000230687,ENSG00000233946,ENSG00000260990,ENSG00000252906,ENSG00000228686,ENSG00000253025,ENSG00000227815,ENSG00000231020,ENSG00000225904,ENSG00000237514,ENSG00000286754
chr1	175152061	175152348	1:175152061-175152348	ENSG00000181101,ENSG00000120332,ENSG00000230687,ENSG00000233946,ENSG00000260990
chr1	175154873	175155194	1:175154873-175155194	ENSG00000181101,ENSG00000120332,ENSG00000235750,ENSG00000230687,ENSG00000233946,ENSG00000260990,ENSG00000228686,ENSG00000232463
chr1	175173548	175173841	1:175173548-175173841	ENSG00000235750,ENSG00000230687,ENSG00000233946
chr1	175184006	175184339	1:175184006-175184339	ENSG00000120332,ENSG00000235750,ENSG00000230687,ENSG00000233946,ENSG00000260990,ENSG00000231020
chr1	175188915	175189232	1:175188915-175189232	ENSG00000235750,ENSG00000230687
chr1	175192305	175192507	1:175192305-175192507	ENSG00000235750,ENSG00000230687
chr1	175192679	175193048	1:175192679-175193048	ENSG00000235750,ENSG00000230687
chr1	175319665	175319980	1:175319665-175319980	ENSG00000181101,ENSG00000120332,ENSG00000235750,ENSG00000230687,ENSG00000233946,ENSG00000260990,ENSG00000252906,ENSG00000232463,ENSG00000253025,ENSG00000227815,ENSG00000231020,ENSG00000225904,ENSG00000116183
chr1	175373853	175374129	1:175373853-175374129	ENSG00000235628,ENSG00000252906,ENSG00000232463,ENSG00000253025,ENSG00000227815,ENSG00000231020,ENSG00000225904,ENSG00000116183,ENSG00000286754,ENSG00000236720
chr1	175376189	175376516	1:175376189-175376516	ENSG00000235628,ENSG00000227740,ENSG00000230777,ENSG00000252906,ENSG00000228686,ENSG00000232463,ENSG00000253025,ENSG00000227815,ENSG00000231020,ENSG00000225904,ENSG00000116183,ENSG00000237514,ENSG00000286754
chr1	175409943	175410298	1:175409943-175410298	ENSG00000116147,ENSG00000235628,ENSG00000227740,ENSG00000230777,ENSG00000252906,ENSG00000228686,ENSG00000232463,ENSG00000253025,ENSG00000227815,ENSG00000231020,ENSG00000225904,ENSG00000116183,ENSG00000237514,ENSG00000202609,ENSG00000236720
chr1	175474166	175474436	1:175474166-175474436	ENSG00000235628,ENSG00000227740,ENSG00000230777,ENSG00000252906,ENSG00000228686,ENSG00000232463,ENSG00000253025,ENSG00000227815,ENSG00000231020,ENSG00000225904,ENSG00000116183,ENSG00000237514,ENSG00000286754,ENSG00000202609
chr1	175481139	175481413	1:175481139-175481413	ENSG00000235628,ENSG00000227740,ENSG00000230777,ENSG00000252906,ENSG00000232463,ENSG00000253025,ENSG00000227815,ENSG00000231020,ENSG00000225904,ENSG00000116183,ENSG00000237514
chr1	175733810	175734136	1:175733810-175734136	ENSG00000116147,ENSG00000235628,ENSG00000227740,ENSG00000230777,ENSG00000252906,ENSG00000228686,ENSG00000232463,ENSG00000253025,ENSG00000227815,ENSG00000231020,ENSG00000225904,ENSG00000116183,ENSG00000237514,ENSG00000286754,ENSG00000152092,ENSG00000202609,ENSG00000236720
chr1	175757440	175757698	1:175757440-175757698	ENSG00000116147,ENSG00000235628,ENSG00000227740,ENSG00000230777,ENSG00000252906,ENSG00000228686,ENSG00000253025,ENSG00000227815,ENSG00000231020,ENSG00000225904,ENSG00000116183,ENSG00000237514
chr1	175802844	175803205	1:175802844-175803205	ENSG00000235628,ENSG00000224718,ENSG00000227740,ENSG00000230777,ENSG00000252906,ENSG00000228686,ENSG00000232463,ENSG00000253025,ENSG00000227815,ENSG00000231020,ENSG00000225904,ENSG00000116183,ENSG00000237514,ENSG00000286754,ENSG00000152092,ENSG00000202609,ENSG00000224968,ENSG00000227579,ENSG00000236720
chr1	175888002	175888292	1:175888002-175888292	ENSG00000235628,ENSG00000224718,ENSG00000227740,ENSG00000230777,ENSG00000252906,ENSG00000228686,ENSG00000232463,ENSG00000253025,ENSG00000227815,ENSG00000231020,ENSG00000225904,ENSG00000116183,ENSG00000237514,ENSG00000286754,ENSG00000202609,ENSG00000236720
chr1	176073589	176073855	1:176073589-176073855	ENSG00000227740,ENSG00000230777,ENSG00000143207,ENSG00000252906,ENSG00000228686,ENSG00000273629,ENSG00000232463,ENSG00000253025,ENSG00000227815,ENSG00000231020,ENSG00000225904,ENSG00000116183,ENSG00000237514,ENSG00000202609
chr1	176206506	176206897	1:176206506-176206897	ENSG00000143207,ENSG00000236021,ENSG00000273629,ENSG00000232463,ENSG00000253025,ENSG00000227815,ENSG00000231020
chr1	176207066	176207851	1:176207066-176207851	ENSG00000143207,ENSG00000228686,ENSG00000236021,ENSG00000273629,ENSG00000232463,ENSG00000253025,ENSG00000227815,ENSG00000231020,ENSG00000225904,ENSG00000237514
chr1	176881042	176881244	1:176881042-176881244	ENSG00000227815,ENSG00000231020,ENSG00000225904,ENSG00000116183,ENSG00000237514,ENSG00000286754,ENSG00000152092,ENSG00000202609,ENSG00000198797,ENSG00000224968,ENSG00000227579,ENSG00000236720
chr1	176897828	176898034	1:176897828-176898034	ENSG00000231020,ENSG00000225904,ENSG00000116183,ENSG00000237514,ENSG00000286754,ENSG00000152092,ENSG00000202609,ENSG00000198797,ENSG00000224968,ENSG00000227579,ENSG00000236720
chr1	177948381	177948643	1:177948381-177948643	ENSG00000152092,ENSG00000202609,ENSG00000198797,ENSG00000224968,ENSG00000227579,ENSG00000236720,ENSG00000120341,ENSG00000276563,ENSG00000270575
chr1	178031860	178032143	1:178031860-178032143	ENSG00000227579,ENSG00000236720,ENSG00000120341,ENSG00000254154,ENSG00000242193,ENSG00000276563,ENSG00000270575,ENSG00000213058
chr1	178037443	178037753	1:178037443-178037753	ENSG00000254154,ENSG00000242193,ENSG00000276563,ENSG00000270575
chr1	178093493	178094578	1:178093493-178094578	ENSG00000152092,ENSG00000224968,ENSG00000227579,ENSG00000236720,ENSG00000276563,ENSG00000224687,ENSG00000075391,ENSG00000270575
chr1	178299947	178300225	1:178299947-178300225	ENSG00000227579,ENSG00000236720,ENSG00000276563,ENSG00000270575,ENSG00000213058,ENSG00000264809,ENSG00000285910,ENSG00000240021
chr1	178310741	178310941	1:178310741-178310941	ENSG00000075391,ENSG00000270575,ENSG00000213058,ENSG00000264809,ENSG00000285910,ENSG00000240021
chr1	178501770	178502057	1:178501770-178502057	ENSG00000213058,ENSG00000188585,ENSG00000264809,ENSG00000285910,ENSG00000240021
chr1	178532322	178532627	1:178532322-178532627	ENSG00000213058,ENSG00000264809,ENSG00000285910,ENSG00000240021,ENSG00000201347,ENSG00000116194
chr1	178536849	178537301	1:178536849-178537301	ENSG00000285910,ENSG00000240021,ENSG00000213057,ENSG00000201347,ENSG00000116194
chr1	178538608	178538812	1:178538608-178538812	ENSG00000213057
chr1	178540182	178540572	1:178540182-178540572	ENSG00000285910,ENSG00000240021,ENSG00000213057,ENSG00000201347,ENSG00000201791,ENSG00000116194
chr1	178540712	178540939	1:178540712-178540939	ENSG00000213057,ENSG00000201347,ENSG00000201791
chr1	178542159	178542383	1:178542159-178542383	ENSG00000213057,ENSG00000201347,ENSG00000201791
chr1	178542500	178543082	1:178542500-178543082	ENSG00000213057,ENSG00000201347,ENSG00000201791,ENSG00000116194
chr1	178644263	178644904	1:178644263-178644904	ENSG00000227579,ENSG00000236720,ENSG00000213058,ENSG00000201347,ENSG00000273384,ENSG00000266417,ENSG00000116194,ENSG00000236539,ENSG00000261250,ENSG00000116218,ENSG00000251875,ENSG00000261060,ENSG00000162782
chr1	178694779	178695395	1:178694779-178695395	ENSG00000236720,ENSG00000213058,ENSG00000201347,ENSG00000273384,ENSG00000266417,ENSG00000236539
chr1	178724907	178725628	1:178724907-178725628	ENSG00000201347,ENSG00000266417,ENSG00000273062,ENSG00000116191,ENSG00000116194
chr1	178725741	178726048	1:178725741-178726048	ENSG00000201347,ENSG00000273062,ENSG00000116191
chr1	178726161	178726588	1:178726161-178726588	ENSG00000201347,ENSG00000266417,ENSG00000273062,ENSG00000116191,ENSG00000228196,ENSG00000116194
chr1	178739674	178739970	1:178739674-178739970	ENSG00000201347,ENSG00000266417,ENSG00000273062,ENSG00000116191,ENSG00000228196,ENSG00000201791
chr1	178753430	178753734	1:178753430-178753734	ENSG00000213057,ENSG00000201347,ENSG00000266417,ENSG00000228196,ENSG00000201791,ENSG00000116194
chr1	178768363	178768849	1:178768363-178768849	ENSG00000236720,ENSG00000213058,ENSG00000264809,ENSG00000285910,ENSG00000240021,ENSG00000201347,ENSG00000266417,ENSG00000228196,ENSG00000201791,ENSG00000116194,ENSG00000224620,ENSG00000236539,ENSG00000261250,ENSG00000116218,ENSG00000251875,ENSG00000227141,ENSG00000261060,ENSG00000162782
chr1	178774354	178774554	1:178774354-178774554	ENSG00000116194
chr1	179002388	179003205	1:179002388-179003205	ENSG00000213058,ENSG00000264809,ENSG00000285910,ENSG00000240021,ENSG00000213057,ENSG00000201347,ENSG00000116194,ENSG00000224620,ENSG00000236539,ENSG00000261250
chr1	179015207	179015855	1:179015207-179015855	ENSG00000116194,ENSG00000116199
chr1	179017014	179017432	1:179017014-179017432	ENSG00000116194,ENSG00000116199
chr1	179025570	179026813	1:179025570-179026813	ENSG00000116194,ENSG00000116199,ENSG00000232750
chr1	179032018	179032543	1:179032018-179032543	ENSG00000116194,ENSG00000116199,ENSG00000232750
chr1	179039052	179039277	1:179039052-179039277	ENSG00000116199,ENSG00000232750
chr1	179046912	179047729	1:179046912-179047729	ENSG00000213058,ENSG00000116194,ENSG00000232750,ENSG00000201619,ENSG00000231564,ENSG00000223794,ENSG00000228191,ENSG00000224620,ENSG00000236539,ENSG00000261250,ENSG00000116218,ENSG00000251875,ENSG00000227141,ENSG00000261060,ENSG00000162782
chr1	179060863	179061698	1:179060863-179061698	ENSG00000236720,ENSG00000116194,ENSG00000232750,ENSG00000186283,ENSG00000201619,ENSG00000231564,ENSG00000223794,ENSG00000228191,ENSG00000224620,ENSG00000236539,ENSG00000261250,ENSG00000116218,ENSG00000251875,ENSG00000227141,ENSG00000261060,ENSG00000162782
chr1	179068970	179069371	1:179068970-179069371	-
chr1	179070233	179070598	1:179070233-179070598	ENSG00000186283,ENSG00000201619,ENSG00000231564,ENSG00000223794,ENSG00000228191,ENSG00000224620,ENSG00000236539,ENSG00000261250,ENSG00000116218,ENSG00000251875,ENSG00000227141,ENSG00000261060,ENSG00000162782
chr1	179072655	179073048	1:179072655-179073048	ENSG00000186283,ENSG00000201619,ENSG00000231564,ENSG00000223794,ENSG00000228191,ENSG00000224620,ENSG00000236539,ENSG00000261250,ENSG00000116218,ENSG00000251875
chr1	179079174	179079467	1:179079174-179079467	ENSG00000186283,ENSG00000162779,ENSG00000224620
chr1	179081608	179082879	1:179081608-179082879	ENSG00000186283,ENSG00000201619,ENSG00000231564,ENSG00000162779
chr1	179105507	179105707	1:179105507-179105707	ENSG00000234041,ENSG00000231905,ENSG00000201619,ENSG00000231564
chr1	179108254	179108522	1:179108254-179108522	ENSG00000186283,ENSG00000143322,ENSG00000234041,ENSG00000231905,ENSG00000212338,ENSG00000201619,ENSG00000231564,ENSG00000223794,ENSG00000224620
chr1	179129456	179130165	1:179129456-179130165	ENSG00000143322,ENSG00000234041,ENSG00000231905,ENSG00000212338,ENSG00000201619,ENSG00000231564,ENSG00000223794,ENSG00000228191
chr1	179169817	179170265	1:179169817-179170265	ENSG00000143322,ENSG00000234041,ENSG00000231905,ENSG00000212338,ENSG00000201619,ENSG00000231564
chr1	179193942	179194142	1:179193942-179194142	ENSG00000234041,ENSG00000231905,ENSG00000212338,ENSG00000201619,ENSG00000231564
chr1	179228992	179229308	1:179228992-179229308	ENSG00000143322,ENSG00000201619,ENSG00000231564,ENSG00000225711,ENSG00000223794
chr1	179229394	179229941	1:179229394-179229941	ENSG00000143322,ENSG00000201619,ENSG00000231564,ENSG00000225711,ENSG00000223794,ENSG00000228191
chr1	179293378	179294105	1:179293378-179294105	ENSG00000234041,ENSG00000201619,ENSG00000231564,ENSG00000223794,ENSG00000228191,ENSG00000057252,ENSG00000162779,ENSG00000224620,ENSG00000236539,ENSG00000116218,ENSG00000251875,ENSG00000261060,ENSG00000162782
chr1	179305492	179305699	1:179305492-179305699	ENSG00000223794,ENSG00000228191,ENSG00000057252,ENSG00000224620,ENSG00000236539
chr1	179310777	179311110	1:179310777-179311110	ENSG00000201619,ENSG00000231564,ENSG00000223794,ENSG00000228191,ENSG00000057252,ENSG00000224620,ENSG00000236539,ENSG00000261250,ENSG00000116218,ENSG00000251875,ENSG00000227141
chr1	179365586	179366186	1:179365586-179366186	ENSG00000186283,ENSG00000223794,ENSG00000228191,ENSG00000057252,ENSG00000162779,ENSG00000224620,ENSG00000236539,ENSG00000261250,ENSG00000116218,ENSG00000251875,ENSG00000227141,ENSG00000261060,ENSG00000162782
chr1	179369829	179370082	1:179369829-179370082	ENSG00000223794,ENSG00000162779
chr1	179809872	179810150	1:179809872-179810150	ENSG00000236539,ENSG00000261250,ENSG00000116218,ENSG00000251875,ENSG00000227141,ENSG00000261060,ENSG00000162782,ENSG00000243062,ENSG00000143340,ENSG00000229407,ENSG00000231966
chr1	179814766	179815179	1:179814766-179815179	ENSG00000224620,ENSG00000236539,ENSG00000261250,ENSG00000116218,ENSG00000251875,ENSG00000227141,ENSG00000261060,ENSG00000162782,ENSG00000243062,ENSG00000143340,ENSG00000229407,ENSG00000231966
chr1	179867775	179868089	1:179867775-179868089	ENSG00000231966,ENSG00000169905,ENSG00000272906,ENSG00000143337,ENSG00000264916,ENSG00000261831,ENSG00000235145,ENSG00000223450
chr1	179877671	179878023	1:179877671-179878023	ENSG00000231966,ENSG00000169905,ENSG00000272906,ENSG00000143337,ENSG00000264916,ENSG00000235145
chr1	179881955	179883240	1:179881955-179883240	ENSG00000169905,ENSG00000272906,ENSG00000143337,ENSG00000264916,ENSG00000235145,ENSG00000223450
chr1	179889602	179889928	1:179889602-179889928	ENSG00000231966,ENSG00000169905,ENSG00000272906,ENSG00000143337,ENSG00000264916,ENSG00000261831,ENSG00000235145,ENSG00000223450
chr1	179953974	179955440	1:179953974-179955440	ENSG00000231966,ENSG00000169905,ENSG00000272906,ENSG00000143337,ENSG00000264916,ENSG00000261831,ENSG00000260360,ENSG00000135837,ENSG00000235145,ENSG00000223450
chr1	180057762	180058249	1:180057762-180058249	ENSG00000231966,ENSG00000264916,ENSG00000261831,ENSG00000135837,ENSG00000235145,ENSG00000223450,ENSG00000261817,ENSG00000265435
chr1	180093230	180093501	1:180093230-180093501	ENSG00000264916,ENSG00000135837,ENSG00000223450,ENSG00000261817
chr1	180154530	180155172	1:180154530-180155172	ENSG00000231966,ENSG00000261831,ENSG00000235145,ENSG00000223450,ENSG00000261817,ENSG00000116260
chr1	180168729	180169046	1:180168729-180169046	ENSG00000261250,ENSG00000243062,ENSG00000143340,ENSG00000231966,ENSG00000264916,ENSG00000235145,ENSG00000223450,ENSG00000261817,ENSG00000116260,ENSG00000265435
chr1	180178897	180179224	1:180178897-180179224	ENSG00000231966,ENSG00000264916,ENSG00000235145,ENSG00000223450,ENSG00000261817,ENSG00000265435
chr1	180252656	180252933	1:180252656-180252933	ENSG00000121454,ENSG00000230124,ENSG00000235060,ENSG00000265435
chr1	180416065	180416274	1:180416065-180416274	ENSG00000230124,ENSG00000235060,ENSG00000265435
chr1	180482488	180482804	1:180482488-180482804	ENSG00000235060,ENSG00000265435
chr1	180502079	180503085	1:180502079-180503085	ENSG00000230124,ENSG00000235060,ENSG00000265435,ENSG00000236719
chr1	180515849	180516194	1:180515849-180516194	ENSG00000230124,ENSG00000265435,ENSG00000236719,ENSG00000206905,ENSG00000143324,ENSG00000283575,ENSG00000243155
chr1	180533525	180533827	1:180533525-180533827	ENSG00000206905,ENSG00000143324,ENSG00000283575
chr1	180562739	180563398	1:180562739-180563398	ENSG00000236719,ENSG00000283575
chr1	180611316	180611593	1:180611316-180611593	ENSG00000283575
chr1	180631728	180632761	1:180631728-180632761	ENSG00000143324,ENSG00000283575
chr1	180643734	180644060	1:180643734-180644060	ENSG00000143324,ENSG00000283575
chr1	180845321	180845768	1:180845321-180845768	ENSG00000235060,ENSG00000265435,ENSG00000143324,ENSG00000283575,ENSG00000273573,ENSG00000252977,ENSG00000222397
chr1	180863232	180863532	1:180863232-180863532	ENSG00000206905,ENSG00000143324,ENSG00000283575
chr1	180881902	180882331	1:180881902-180882331	ENSG00000143324,ENSG00000225857,ENSG00000243155,ENSG00000270711
chr1	180912545	180913035	1:180912545-180913035	ENSG00000225857,ENSG00000135835
chr1	180923111	180923423	1:180923111-180923423	ENSG00000225857,ENSG00000135835
chr1	180923711	180924409	1:180923711-180924409	ENSG00000225857,ENSG00000135835,ENSG00000243155,ENSG00000270711
chr1	180926353	180926908	1:180926353-180926908	ENSG00000135835,ENSG00000243155,ENSG00000251520,ENSG00000270711
chr1	180933253	180933555	1:180933253-180933555	ENSG00000135835,ENSG00000243155,ENSG00000251520,ENSG00000270711
chr1	180953927	180954583	1:180953927-180954583	ENSG00000135835,ENSG00000243155,ENSG00000232586,ENSG00000251520,ENSG00000270711
chr1	181022005	181022245	1:181022005-181022245	ENSG00000135823,ENSG00000153029
chr1	181022462	181023350	1:181022462-181023350	ENSG00000243155,ENSG00000270711,ENSG00000135823,ENSG00000153029
chr1	181033270	181034135	1:181033270-181034135	ENSG00000243155,ENSG00000135823,ENSG00000153029
chr1	181038418	181038773	1:181038418-181038773	ENSG00000153029
chr1	181084283	181084568	1:181084283-181084568	ENSG00000162783
chr1	181088385	181088982	1:181088385-181088982	ENSG00000162783
chr1	181089581	181090093	1:181089581-181090093	ENSG00000162783
chr1	181090799	181091066	1:181090799-181091066	ENSG00000162783
chr1	181105089	181105840	1:181105089-181105840	ENSG00000243155,ENSG00000162783
chr1	181112450	181112877	1:181112450-181112877	ENSG00000243155,ENSG00000270711,ENSG00000162783
chr1	181113118	181113364	1:181113118-181113364	-
chr1	181129804	181130183	1:181129804-181130183	ENSG00000243155,ENSG00000270711
chr1	181134915	181135308	1:181134915-181135308	-
chr1	181135405	181135692	1:181135405-181135692	ENSG00000162783
chr1	181135816	181136105	1:181135816-181136105	-
chr1	181141313	181141922	1:181141313-181141922	ENSG00000243155,ENSG00000270711,ENSG00000153029,ENSG00000162783
chr1	181142490	181142853	1:181142490-181142853	ENSG00000243155,ENSG00000162783
chr1	181151624	181152349	1:181151624-181152349	ENSG00000270711,ENSG00000179452
chr1	181152926	181153387	1:181152926-181153387	ENSG00000270711
chr1	181159940	181160187	1:181159940-181160187	-
chr1	181166574	181166964	1:181166574-181166964	ENSG00000243155,ENSG00000270711,ENSG00000237292,ENSG00000179452,ENSG00000198216
chr1	181189853	181190247	1:181189853-181190247	ENSG00000225359,ENSG00000179452,ENSG00000198216,ENSG00000273573,ENSG00000252977,ENSG00000288574,ENSG00000272880,ENSG00000222397
chr1	181424953	181425288	1:181424953-181425288	ENSG00000225359,ENSG00000179452,ENSG00000198216,ENSG00000273573,ENSG00000252977,ENSG00000288574,ENSG00000272880,ENSG00000222397
chr1	182029503	182030216	1:182029503-182030216	ENSG00000198216,ENSG00000273573,ENSG00000252977,ENSG00000288574,ENSG00000272880,ENSG00000222397,ENSG00000287452,ENSG00000270443
chr1	182068983	182069293	1:182068983-182069293	ENSG00000198216,ENSG00000273573,ENSG00000252977,ENSG00000288574,ENSG00000272880,ENSG00000222397,ENSG00000287452,ENSG00000179930,ENSG00000224810,ENSG00000203729,ENSG00000270443
chr1	182084910	182085269	1:182084910-182085269	ENSG00000198216,ENSG00000273573,ENSG00000252977,ENSG00000288574,ENSG00000272880,ENSG00000222397,ENSG00000287452,ENSG00000225982,ENSG00000135821,ENSG00000203730,ENSG00000203729,ENSG00000270443
chr1	182126416	182126708	1:182126416-182126708	ENSG00000232309
chr1	182143170	182143531	1:182143170-182143531	ENSG00000252977,ENSG00000232309,ENSG00000232096,ENSG00000135821,ENSG00000203730,ENSG00000203729,ENSG00000270443
chr1	182144152	182144507	1:182144152-182144507	ENSG00000232096,ENSG00000203729
chr1	182149486	182149733	1:182149486-182149733	ENSG00000232096,ENSG00000203729,ENSG00000270443
chr1	182197997	182198331	1:182197997-182198331	ENSG00000228918,ENSG00000232096
chr1	182230907	182231145	1:182230907-182231145	ENSG00000232096
chr1	182236015	182236742	1:182236015-182236742	ENSG00000273573,ENSG00000288574,ENSG00000272880,ENSG00000228918,ENSG00000232096
chr1	182247828	182248275	1:182247828-182248275	ENSG00000273573,ENSG00000222397,ENSG00000228918,ENSG00000232096,ENSG00000203729,ENSG00000270443
chr1	182249318	182249621	1:182249318-182249621	ENSG00000228918,ENSG00000232096
chr1	182253573	182253778	1:182253573-182253778	-
chr1	182259156	182259899	1:182259156-182259899	ENSG00000273573,ENSG00000252977,ENSG00000288574,ENSG00000272880,ENSG00000222397,ENSG00000232096,ENSG00000203729,ENSG00000270443
chr1	182262507	182262731	1:182262507-182262731	-
chr1	182265500	182265703	1:182265500-182265703	-
chr1	182281621	182281926	1:182281621-182281926	ENSG00000270443
chr1	182292336	182292566	1:182292336-182292566	ENSG00000228918
chr1	182299980	182300441	1:182299980-182300441	ENSG00000273573,ENSG00000252977,ENSG00000222397,ENSG00000228918,ENSG00000232096,ENSG00000203729,ENSG00000270443
chr1	182300993	182301243	1:182300993-182301243	-
chr1	182301763	182302045	1:182301763-182302045	-
chr1	182315259	182315499	1:182315259-182315499	ENSG00000228918,ENSG00000206764,ENSG00000228664
chr1	182330233	182330677	1:182330233-182330677	ENSG00000206764,ENSG00000228664,ENSG00000231684
chr1	182332205	182332551	1:182332205-182332551	ENSG00000206764,ENSG00000228664,ENSG00000231684
chr1	182362799	182363180	1:182362799-182363180	-
chr1	182385086	182385463	1:182385086-182385463	ENSG00000135821,ENSG00000203729
chr1	182391206	182392122	1:182391206-182392122	ENSG00000135821,ENSG00000203730,ENSG00000203729
chr1	182396762	182397084	1:182396762-182397084	ENSG00000135821,ENSG00000203730,ENSG00000203729,ENSG00000270443
chr1	182446060	182446374	1:182446060-182446374	ENSG00000121446,ENSG00000270443,ENSG00000233537
chr1	182588580	182589438	1:182588580-182589438	ENSG00000270443,ENSG00000135828,ENSG00000276839,ENSG00000227181,ENSG00000271269,ENSG00000135838
chr1	182595679	182595995	1:182595679-182595995	ENSG00000135828,ENSG00000276839,ENSG00000143333,ENSG00000135824,ENSG00000227181,ENSG00000271269,ENSG00000135838
chr1	182599424	182599675	1:182599424-182599675	ENSG00000276839,ENSG00000143333,ENSG00000227181,ENSG00000271269,ENSG00000135838
chr1	182601446	182601654	1:182601446-182601654	ENSG00000143333,ENSG00000227181,ENSG00000271269,ENSG00000135838
chr1	182604202	182604685	1:182604202-182604685	ENSG00000270443,ENSG00000135828,ENSG00000276839,ENSG00000143333,ENSG00000135824,ENSG00000227181,ENSG00000271269,ENSG00000135838
chr1	182614974	182615386	1:182614974-182615386	ENSG00000261504,ENSG00000135824,ENSG00000227181,ENSG00000271269
chr1	182616190	182616519	1:182616190-182616519	ENSG00000143333,ENSG00000261504,ENSG00000135824,ENSG00000227181,ENSG00000271269
chr1	182621833	182622377	1:182621833-182622377	ENSG00000270443,ENSG00000276839,ENSG00000261504,ENSG00000135824,ENSG00000227181,ENSG00000271269
chr1	182662560	182662815	1:182662560-182662815	ENSG00000135824,ENSG00000227181,ENSG00000271269
chr1	182782336	182782644	1:182782336-182782644	ENSG00000143333,ENSG00000135824,ENSG00000227181,ENSG00000271269,ENSG00000135838
chr1	182785276	182785528	1:182785276-182785528	ENSG00000135838
chr1	182789386	182789943	1:182789386-182789943	ENSG00000143333,ENSG00000227181,ENSG00000271269,ENSG00000135838
chr1	182791662	182792151	1:182791662-182792151	ENSG00000227181,ENSG00000271269,ENSG00000135838
chr1	182838890	182840228	1:182838890-182840228	ENSG00000287808,ENSG00000135829
chr1	182962522	182962896	1:182962522-182962896	ENSG00000157060,ENSG00000224040,ENSG00000285609,ENSG00000226570,ENSG00000176855,ENSG00000207472,ENSG00000135862,ENSG00000224468,ENSG00000058085,ENSG00000287929,ENSG00000233562,ENSG00000286372
chr1	183022282	183022903	1:183022282-183022903	ENSG00000157060,ENSG00000224040,ENSG00000285609,ENSG00000176855,ENSG00000207472,ENSG00000135862,ENSG00000224468,ENSG00000058085,ENSG00000287929,ENSG00000233562,ENSG00000286372
chr1	183023179	183023389	1:183023179-183023389	ENSG00000224040,ENSG00000285609,ENSG00000207472,ENSG00000135862,ENSG00000224468,ENSG00000058085
chr1	183023700	183024205	1:183023700-183024205	ENSG00000157060,ENSG00000224040,ENSG00000285609,ENSG00000207472,ENSG00000135862,ENSG00000224468,ENSG00000058085,ENSG00000287929,ENSG00000233562
chr1	183228021	183228278	1:183228021-183228278	ENSG00000157060,ENSG00000224040,ENSG00000285609,ENSG00000207472,ENSG00000224468,ENSG00000058085,ENSG00000287929,ENSG00000233562,ENSG00000286372
chr1	183281466	183281816	1:183281466-183281816	ENSG00000224040,ENSG00000285609,ENSG00000224468,ENSG00000058085,ENSG00000157064,ENSG00000287929,ENSG00000233562,ENSG00000286372,ENSG00000116701
chr1	183470146	183470443	1:183470146-183470443	ENSG00000232860,ENSG00000116698
chr1	183471655	183473093	1:183471655-183473093	ENSG00000286372,ENSG00000232860,ENSG00000116698,ENSG00000116701
chr1	183543588	183543930	1:183543588-183543930	ENSG00000233562,ENSG00000286372,ENSG00000232860,ENSG00000116698,ENSG00000116701,ENSG00000286966
chr1	183623242	183623545	1:183623242-183623545	ENSG00000233562,ENSG00000286372,ENSG00000232860,ENSG00000116698,ENSG00000116701,ENSG00000286966,ENSG00000162704,ENSG00000143344,ENSG00000270994,ENSG00000227554,ENSG00000286655
chr1	183633723	183633985	1:183633723-183633985	ENSG00000116701,ENSG00000162704,ENSG00000143344
chr1	183635502	183636351	1:183635502-183636351	ENSG00000286372,ENSG00000232860,ENSG00000116698,ENSG00000116701,ENSG00000286966,ENSG00000162704,ENSG00000143344,ENSG00000173627,ENSG00000270994,ENSG00000227554,ENSG00000198756
chr1	183655492	183655986	1:183655492-183655986	ENSG00000286372,ENSG00000116701,ENSG00000162704,ENSG00000143344,ENSG00000173627,ENSG00000270994,ENSG00000227554,ENSG00000198756,ENSG00000286655
chr1	183685162	183685447	1:183685162-183685447	ENSG00000286372,ENSG00000116701,ENSG00000270994,ENSG00000227554,ENSG00000198756,ENSG00000286655
chr1	183916007	183916354	1:183916007-183916354	ENSG00000286372,ENSG00000116701,ENSG00000143344,ENSG00000173627,ENSG00000270994,ENSG00000227554,ENSG00000198756,ENSG00000286655,ENSG00000199840
chr1	184051289	184052217	1:184051289-184052217	ENSG00000198756,ENSG00000198860,ENSG00000286655,ENSG00000199840,ENSG00000207080,ENSG00000231791,ENSG00000232036
chr1	184222506	184222840	1:184222506-184222840	ENSG00000198756,ENSG00000286655,ENSG00000199840,ENSG00000207080,ENSG00000231791,ENSG00000244568,ENSG00000230470,ENSG00000232036
chr1	184386754	184387238	1:184386754-184387238	ENSG00000286655,ENSG00000199840,ENSG00000207080,ENSG00000231791,ENSG00000244568,ENSG00000271387,ENSG00000116667,ENSG00000230470,ENSG00000232036
chr1	184664020	184664285	1:184664020-184664285	ENSG00000286655,ENSG00000207080,ENSG00000231791,ENSG00000244568,ENSG00000230470,ENSG00000232036,ENSG00000285847,ENSG00000286378
chr1	184745845	184746239	1:184745845-184746239	ENSG00000199840,ENSG00000207080,ENSG00000231791,ENSG00000232036,ENSG00000116406
chr1	184746351	184746614	1:184746351-184746614	ENSG00000116406
chr1	184748899	184749116	1:184748899-184749116	ENSG00000116406
chr1	184754099	184754379	1:184754099-184754379	ENSG00000116406
chr1	184754508	184755361	1:184754508-184755361	ENSG00000231791,ENSG00000116406
chr1	184768420	184768850	1:184768420-184768850	ENSG00000286655,ENSG00000199840,ENSG00000207080,ENSG00000231791,ENSG00000244568,ENSG00000232036,ENSG00000260976
chr1	184786601	184786981	1:184786601-184786981	ENSG00000286655,ENSG00000199840,ENSG00000207080,ENSG00000231791,ENSG00000244568,ENSG00000232036,ENSG00000252222,ENSG00000260976
chr1	184805598	184805959	1:184805598-184805959	ENSG00000207080,ENSG00000135842,ENSG00000252222,ENSG00000260976
chr1	184806307	184806609	1:184806307-184806609	ENSG00000135842,ENSG00000252222,ENSG00000260976
chr1	184843743	184844115	1:184843743-184844115	ENSG00000286655,ENSG00000199840,ENSG00000207080,ENSG00000231791,ENSG00000244568,ENSG00000232036,ENSG00000135842,ENSG00000252222,ENSG00000260976,ENSG00000207108,ENSG00000201596
chr1	184973552	184974654	1:184973552-184974654	ENSG00000135842,ENSG00000252222,ENSG00000260976
chr1	184982130	184982477	1:184982130-184982477	ENSG00000286655,ENSG00000199840,ENSG00000207080,ENSG00000244568,ENSG00000135842,ENSG00000252222,ENSG00000260976
chr1	185017384	185017838	1:185017384-185017838	ENSG00000260976,ENSG00000201312,ENSG00000232792
chr1	185018012	185018230	1:185018012-185018230	ENSG00000260976,ENSG00000201312
chr1	185045062	185046121	1:185045062-185046121	ENSG00000260976,ENSG00000121481,ENSG00000232792
chr1	185087778	185088187	1:185087778-185088187	ENSG00000286655,ENSG00000260976,ENSG00000232792,ENSG00000228309
chr1	185133357	185133808	1:185133357-185133808	ENSG00000207080,ENSG00000232792,ENSG00000121486,ENSG00000116668,ENSG00000213051,ENSG00000206640,ENSG00000233583
chr1	185151310	185151578	1:185151310-185151578	ENSG00000121486,ENSG00000116668
chr1	185156414	185157630	1:185156414-185157630	ENSG00000121486,ENSG00000116668
chr1	185166191	185166437	1:185166191-185166437	ENSG00000121486,ENSG00000116668,ENSG00000231084
chr1	185170204	185170759	1:185170204-185170759	ENSG00000121486,ENSG00000116668,ENSG00000231084,ENSG00000213051,ENSG00000233583,ENSG00000252612
chr1	185238543	185238788	1:185238543-185238788	ENSG00000213051,ENSG00000201421,ENSG00000206640,ENSG00000233583,ENSG00000252612,ENSG00000228309,ENSG00000261729
chr1	185284578	185285403	1:185284578-185285403	ENSG00000213051,ENSG00000201421,ENSG00000206640,ENSG00000233583,ENSG00000252612,ENSG00000238061,ENSG00000279838,ENSG00000116679,ENSG00000261024,ENSG00000252407,ENSG00000270920,ENSG00000228309,ENSG00000207108,ENSG00000201596,ENSG00000261729
chr1	185291715	185291987	1:185291715-185291987	ENSG00000213051,ENSG00000201421,ENSG00000206640,ENSG00000233583,ENSG00000252612,ENSG00000238061,ENSG00000279838,ENSG00000116679,ENSG00000261024,ENSG00000252407,ENSG00000270920,ENSG00000228309,ENSG00000261729
chr1	185315488	185316008	1:185315488-185316008	ENSG00000116679,ENSG00000273004,ENSG00000261024,ENSG00000270920
chr1	185316088	185316451	1:185316088-185316451	ENSG00000206640,ENSG00000116679,ENSG00000273004,ENSG00000261024,ENSG00000252407,ENSG00000270920,ENSG00000228309,ENSG00000207108,ENSG00000201596,ENSG00000261729
chr1	185317140	185317731	1:185317140-185317731	ENSG00000206640,ENSG00000233583,ENSG00000116679,ENSG00000273004,ENSG00000261024,ENSG00000252407,ENSG00000270920,ENSG00000228309,ENSG00000207108,ENSG00000201596,ENSG00000261729
chr1	185317856	185318153	1:185317856-185318153	ENSG00000116679,ENSG00000273004,ENSG00000261024,ENSG00000270920
chr1	185484268	185484578	1:185484268-185484578	ENSG00000201421,ENSG00000261024,ENSG00000252407,ENSG00000270920,ENSG00000279401,ENSG00000228309,ENSG00000207108,ENSG00000201596,ENSG00000261729
chr1	185530244	185530670	1:185530244-185530670	ENSG00000201421,ENSG00000206640,ENSG00000261024,ENSG00000252407,ENSG00000270920,ENSG00000279401,ENSG00000228309,ENSG00000207108,ENSG00000201596,ENSG00000261729
chr1	185559904	185560180	1:185559904-185560180	ENSG00000201421,ENSG00000206640,ENSG00000233583,ENSG00000261024,ENSG00000252407,ENSG00000270920,ENSG00000279401,ENSG00000228309,ENSG00000207108,ENSG00000201596,ENSG00000261729
chr1	185596106	185596344	1:185596106-185596344	ENSG00000252407,ENSG00000270920,ENSG00000228309,ENSG00000207108,ENSG00000201596,ENSG00000261729
chr1	185813518	185813718	1:185813518-185813718	-
chr1	186082189	186082636	1:186082189-186082636	ENSG00000207108,ENSG00000201596,ENSG00000261729,ENSG00000225462,ENSG00000236401,ENSG00000285894,ENSG00000150732,ENSG00000222240,ENSG00000261182,ENSG00000224278,ENSG00000225006
chr1	186104445	186104744	1:186104445-186104744	-
chr1	186112296	186112716	1:186112296-186112716	ENSG00000252407,ENSG00000207108,ENSG00000201596,ENSG00000143341,ENSG00000288078,ENSG00000271558,ENSG00000225462,ENSG00000274702,ENSG00000236401,ENSG00000223847,ENSG00000285894,ENSG00000150732,ENSG00000222240,ENSG00000261182,ENSG00000224278
chr1	186155644	186155968	1:186155644-186155968	ENSG00000143341,ENSG00000288078,ENSG00000225462,ENSG00000236401
chr1	186183247	186183461	1:186183247-186183461	ENSG00000143341,ENSG00000224691
chr1	186184324	186184551	1:186184324-186184551	ENSG00000143341,ENSG00000224691
chr1	186194189	186194536	1:186194189-186194536	ENSG00000143341,ENSG00000224691,ENSG00000288078,ENSG00000274702,ENSG00000223847,ENSG00000222240
chr1	186195330	186195850	1:186195330-186195850	ENSG00000143341,ENSG00000224691,ENSG00000288078,ENSG00000150732
chr1	186212669	186212969	1:186212669-186212969	ENSG00000288078,ENSG00000222240
chr1	186235501	186235983	1:186235501-186235983	ENSG00000228309,ENSG00000288078,ENSG00000273198,ENSG00000271558,ENSG00000225462,ENSG00000236401,ENSG00000223847,ENSG00000285894,ENSG00000150732,ENSG00000261182,ENSG00000225006,ENSG00000237283
chr1	186244869	186245142	1:186244869-186245142	ENSG00000288078,ENSG00000271558,ENSG00000261182,ENSG00000231022
chr1	186288271	186288668	1:186288271-186288668	ENSG00000116690,ENSG00000222240
chr1	186299621	186299900	1:186299621-186299900	ENSG00000116690
chr1	186305011	186305329	1:186305011-186305329	ENSG00000116690,ENSG00000202025,ENSG00000229739
chr1	186306604	186306904	1:186306604-186306904	ENSG00000116690,ENSG00000202025,ENSG00000229739
chr1	186311702	186312025	1:186311702-186312025	ENSG00000116690,ENSG00000047410,ENSG00000202025,ENSG00000229739,ENSG00000116703,ENSG00000285894
chr1	186325299	186325582	1:186325299-186325582	ENSG00000047410,ENSG00000229739
chr1	186330851	186331128	1:186330851-186331128	ENSG00000047410
chr1	186365084	186365399	1:186365084-186365399	ENSG00000047410,ENSG00000157181
chr1	186375020	186376189	1:186375020-186376189	ENSG00000047410,ENSG00000157181,ENSG00000229739
chr1	186404489	186404818	1:186404489-186404818	ENSG00000157181,ENSG00000229739,ENSG00000116703,ENSG00000273198,ENSG00000228238,ENSG00000233196,ENSG00000288562,ENSG00000271558,ENSG00000274702,ENSG00000150732,ENSG00000225006
chr1	186482727	186482999	1:186482727-186482999	ENSG00000229739,ENSG00000116703,ENSG00000273198,ENSG00000228238,ENSG00000233196,ENSG00000288562,ENSG00000271558,ENSG00000225462,ENSG00000236401,ENSG00000285894,ENSG00000222240,ENSG00000261182,ENSG00000224278,ENSG00000225006,ENSG00000235083,ENSG00000226486
chr1	186680128	186680566	1:186680128-186680566	ENSG00000116703,ENSG00000273198,ENSG00000228238,ENSG00000233196,ENSG00000288562,ENSG00000073756,ENSG00000273129,ENSG00000225462,ENSG00000274702,ENSG00000236401,ENSG00000150732,ENSG00000225006,ENSG00000235083,ENSG00000237283
chr1	186722782	186723042	1:186722782-186723042	ENSG00000229739,ENSG00000116703,ENSG00000273198,ENSG00000228238,ENSG00000233196,ENSG00000288562,ENSG00000271558,ENSG00000225462,ENSG00000274702,ENSG00000236401,ENSG00000223847,ENSG00000285894,ENSG00000150732,ENSG00000222240,ENSG00000261182,ENSG00000224278,ENSG00000225006,ENSG00000235083,ENSG00000231022,ENSG00000237283,ENSG00000238054,ENSG00000226486,ENSG00000271036,ENSG00000226196
chr1	186828618	186829118	1:186828618-186829118	ENSG00000116703,ENSG00000273198,ENSG00000228238,ENSG00000233196,ENSG00000288562,ENSG00000116711,ENSG00000271558,ENSG00000274702,ENSG00000236401,ENSG00000223847,ENSG00000285894,ENSG00000150732,ENSG00000222240,ENSG00000261182,ENSG00000224278,ENSG00000225006,ENSG00000231022,ENSG00000237283,ENSG00000238054,ENSG00000226486,ENSG00000271036
chr1	186829200	186829520	1:186829200-186829520	ENSG00000116703,ENSG00000273198,ENSG00000228238,ENSG00000233196,ENSG00000288562,ENSG00000116711,ENSG00000271558,ENSG00000274702,ENSG00000236401,ENSG00000223847,ENSG00000285894,ENSG00000150732,ENSG00000222240,ENSG00000261182,ENSG00000224278,ENSG00000225006,ENSG00000231022,ENSG00000237283,ENSG00000238054,ENSG00000226486,ENSG00000271036
chr1	186848552	186848882	1:186848552-186848882	ENSG00000228238,ENSG00000233196,ENSG00000288562,ENSG00000116711,ENSG00000271558,ENSG00000274702,ENSG00000236401,ENSG00000223847,ENSG00000285894,ENSG00000150732,ENSG00000222240,ENSG00000224278,ENSG00000235083,ENSG00000271036
chr1	186876023	186876242	1:186876023-186876242	ENSG00000116703,ENSG00000273198,ENSG00000228238,ENSG00000233196,ENSG00000288562,ENSG00000271558,ENSG00000225462,ENSG00000274702,ENSG00000236401,ENSG00000223847,ENSG00000285894,ENSG00000150732,ENSG00000222240,ENSG00000261182,ENSG00000224278,ENSG00000235083,ENSG00000231022,ENSG00000237283,ENSG00000226196
chr1	186896211	186896542	1:186896211-186896542	ENSG00000229739,ENSG00000116703,ENSG00000273198,ENSG00000228238,ENSG00000233196,ENSG00000288562,ENSG00000271558,ENSG00000225462,ENSG00000274702,ENSG00000236401,ENSG00000223847,ENSG00000285894,ENSG00000150732,ENSG00000222240,ENSG00000261182,ENSG00000224278,ENSG00000225006,ENSG00000235083,ENSG00000231022,ENSG00000237283,ENSG00000226486,ENSG00000271036,ENSG00000226196
chr1	186983350	186983715	1:186983350-186983715	ENSG00000229739,ENSG00000116703,ENSG00000273198,ENSG00000228238,ENSG00000233196,ENSG00000288562,ENSG00000271558,ENSG00000225462,ENSG00000274702,ENSG00000236401,ENSG00000223847,ENSG00000285894,ENSG00000150732,ENSG00000222240,ENSG00000261182,ENSG00000224278,ENSG00000225006,ENSG00000235083,ENSG00000231022,ENSG00000237283,ENSG00000238054,ENSG00000226486,ENSG00000271036
chr1	186985941	186986227	1:186985941-186986227	ENSG00000229739,ENSG00000116703,ENSG00000273198,ENSG00000228238,ENSG00000233196,ENSG00000288562,ENSG00000271558,ENSG00000225462,ENSG00000274702,ENSG00000236401,ENSG00000223847,ENSG00000285894,ENSG00000150732,ENSG00000222240,ENSG00000261182,ENSG00000224278,ENSG00000225006,ENSG00000235083,ENSG00000231022,ENSG00000237283,ENSG00000238054,ENSG00000226486,ENSG00000271036,ENSG00000226196
chr1	187051657	187051927	1:187051657-187051927	ENSG00000228238,ENSG00000271558,ENSG00000225462,ENSG00000274702,ENSG00000236401,ENSG00000223847,ENSG00000285894,ENSG00000150732,ENSG00000222240,ENSG00000261182,ENSG00000224278,ENSG00000225006,ENSG00000235083,ENSG00000231022,ENSG00000237283,ENSG00000238054,ENSG00000226486,ENSG00000271036,ENSG00000226196
chr1	187073267	187073530	1:187073267-187073530	ENSG00000230426,ENSG00000274702,ENSG00000236401,ENSG00000222240
chr1	187074625	187075106	1:187074625-187075106	ENSG00000230426,ENSG00000271558,ENSG00000225462,ENSG00000274702,ENSG00000236401,ENSG00000223847,ENSG00000285894,ENSG00000150732,ENSG00000222240,ENSG00000261182,ENSG00000224278,ENSG00000225006,ENSG00000235083,ENSG00000231022,ENSG00000237283,ENSG00000238054,ENSG00000226486,ENSG00000271036,ENSG00000226196
chr1	189859448	189859718	1:189859448-189859718	ENSG00000225462,ENSG00000236401,ENSG00000223847,ENSG00000285894,ENSG00000222240,ENSG00000261182,ENSG00000224278,ENSG00000225006,ENSG00000235083,ENSG00000231022,ENSG00000237283,ENSG00000238054,ENSG00000226486,ENSG00000271036,ENSG00000226196,ENSG00000252553,ENSG00000232212,ENSG00000238270,ENSG00000287472,ENSG00000230987,ENSG00000162670,ENSG00000225811,ENSG00000237457,ENSG00000241505,ENSG00000231175,ENSG00000285638,ENSG00000228020,ENSG00000261642,ENSG00000271187,ENSG00000233882
chr1	190373812	190374022	1:190373812-190374022	ENSG00000285894,ENSG00000150732,ENSG00000222240,ENSG00000261182,ENSG00000224278,ENSG00000225006,ENSG00000235083,ENSG00000231022,ENSG00000237283,ENSG00000238054,ENSG00000226486,ENSG00000271036,ENSG00000226196,ENSG00000252553,ENSG00000232212,ENSG00000230987,ENSG00000162670,ENSG00000225811,ENSG00000237457,ENSG00000241505,ENSG00000231175,ENSG00000236025,ENSG00000238108,ENSG00000285638,ENSG00000228020,ENSG00000261642,ENSG00000271187,ENSG00000233882
chr1	190754860	190755135	1:190754860-190755135	ENSG00000235083,ENSG00000231022,ENSG00000237283,ENSG00000238054,ENSG00000226486,ENSG00000271036,ENSG00000226196,ENSG00000252553,ENSG00000232212,ENSG00000230987,ENSG00000162670,ENSG00000225811,ENSG00000237457,ENSG00000241505,ENSG00000231175,ENSG00000236025,ENSG00000238108,ENSG00000285638,ENSG00000228020,ENSG00000261642,ENSG00000271187,ENSG00000233882
chr1	191823655	191824160	1:191823655-191824160	ENSG00000225811,ENSG00000241505,ENSG00000285638,ENSG00000228020,ENSG00000261642,ENSG00000271187,ENSG00000233882,ENSG00000228215
chr1	191831643	191831890	1:191831643-191831890	ENSG00000252553,ENSG00000162670,ENSG00000225811,ENSG00000237457,ENSG00000241505,ENSG00000231175,ENSG00000285638,ENSG00000228020,ENSG00000261642,ENSG00000271187,ENSG00000233882,ENSG00000228215
chr1	191888962	191889490	1:191888962-191889490	ENSG00000241505,ENSG00000231175,ENSG00000285638,ENSG00000228020,ENSG00000261642,ENSG00000271187,ENSG00000233882,ENSG00000228215,ENSG00000223344
chr1	192108196	192108488	1:192108196-192108488	ENSG00000252553,ENSG00000241505,ENSG00000231175,ENSG00000285638,ENSG00000228020,ENSG00000261642,ENSG00000271187,ENSG00000233882,ENSG00000150681,ENSG00000236069,ENSG00000231767,ENSG00000283795
chr1	192171178	192171392	1:192171178-192171392	ENSG00000231175,ENSG00000285638,ENSG00000228020,ENSG00000261642,ENSG00000271187,ENSG00000233882,ENSG00000150681
chr1	192257035	192257289	1:192257035-192257289	ENSG00000285638,ENSG00000228020,ENSG00000261642,ENSG00000271187,ENSG00000233882,ENSG00000150681,ENSG00000226723,ENSG00000236792
chr1	192260097	192260468	1:192260097-192260468	ENSG00000230987,ENSG00000162670,ENSG00000237457,ENSG00000241505,ENSG00000231175,ENSG00000285638,ENSG00000228020,ENSG00000261642,ENSG00000271187,ENSG00000233882,ENSG00000150681,ENSG00000226723,ENSG00000236792,ENSG00000236069,ENSG00000090104,ENSG00000127074
chr1	192277692	192277983	1:192277692-192277983	ENSG00000241505,ENSG00000231175,ENSG00000285638,ENSG00000228020,ENSG00000261642,ENSG00000271187,ENSG00000233882,ENSG00000150681,ENSG00000226723,ENSG00000236792
chr1	192311420	192311678	1:192311420-192311678	ENSG00000241505,ENSG00000231175,ENSG00000285638,ENSG00000228020,ENSG00000261642,ENSG00000271187,ENSG00000233882,ENSG00000253148
chr1	192445903	192446179	1:192445903-192446179	ENSG00000231175,ENSG00000285638,ENSG00000261642,ENSG00000271187,ENSG00000236069,ENSG00000090104,ENSG00000127074,ENSG00000231767,ENSG00000283795
chr1	192474149	192474393	1:192474149-192474393	ENSG00000236069,ENSG00000090104,ENSG00000127074,ENSG00000231767,ENSG00000283795
chr1	192751780	192751980	1:192751780-192751980	ENSG00000285280,ENSG00000236069,ENSG00000090104,ENSG00000127074,ENSG00000231767,ENSG00000283795,ENSG00000228687,ENSG00000223075
chr1	192808598	192809326	1:192808598-192809326	ENSG00000285280,ENSG00000236069,ENSG00000090104,ENSG00000127074,ENSG00000231767,ENSG00000283795,ENSG00000228687,ENSG00000226814,ENSG00000116741,ENSG00000223075,ENSG00000116750,ENSG00000238754
chr1	192977254	192977730	1:192977254-192977730	ENSG00000285280,ENSG00000236069,ENSG00000090104,ENSG00000127074,ENSG00000231767,ENSG00000283795,ENSG00000228687,ENSG00000223075
chr1	192978243	192978554	1:192978243-192978554	ENSG00000285280,ENSG00000236069,ENSG00000127074,ENSG00000231767,ENSG00000283795,ENSG00000228687,ENSG00000223075
chr1	192986003	192986521	1:192986003-192986521	ENSG00000233882,ENSG00000285280,ENSG00000236069,ENSG00000090104,ENSG00000127074,ENSG00000231767,ENSG00000283795,ENSG00000228687,ENSG00000223075,ENSG00000234473
chr1	192998585	192998890	1:192998585-192998890	ENSG00000285280,ENSG00000236069,ENSG00000090104,ENSG00000127074,ENSG00000231767,ENSG00000283795,ENSG00000228687,ENSG00000116741,ENSG00000223075,ENSG00000234473
chr1	193019496	193019811	1:193019496-193019811	ENSG00000285280,ENSG00000236069,ENSG00000090104,ENSG00000127074,ENSG00000231767,ENSG00000283795,ENSG00000228687,ENSG00000226814,ENSG00000116741,ENSG00000223075,ENSG00000116750
chr1	193030323	193030523	1:193030323-193030523	ENSG00000127074,ENSG00000228687,ENSG00000116750
chr1	193031446	193031761	1:193031446-193031761	ENSG00000236069,ENSG00000090104,ENSG00000127074,ENSG00000228687,ENSG00000223075,ENSG00000116750,ENSG00000238754
chr1	193058518	193058931	1:193058518-193058931	ENSG00000116750,ENSG00000238754,ENSG00000116747
chr1	193059165	193060183	1:193059165-193060183	ENSG00000116750,ENSG00000238754,ENSG00000116747
chr1	193067915	193068693	1:193067915-193068693	ENSG00000116750,ENSG00000238754,ENSG00000116747
chr1	193069972	193070316	1:193069972-193070316	ENSG00000238754,ENSG00000116747
chr1	193079107	193079543	1:193079107-193079543	ENSG00000116750,ENSG00000238754,ENSG00000116747
chr1	193104922	193105823	1:193104922-193105823	ENSG00000238754,ENSG00000023572,ENSG00000134371
chr1	193121628	193122662	1:193121628-193122662	ENSG00000238754,ENSG00000023572,ENSG00000134371,ENSG00000221680
chr1	193132215	193132522	1:193132215-193132522	ENSG00000134371,ENSG00000221680
chr1	193183083	193183378	1:193183083-193183378	ENSG00000134371,ENSG00000162630,ENSG00000276735,ENSG00000232077,ENSG00000286285,ENSG00000227240,ENSG00000226640,ENSG00000237011,ENSG00000237213,ENSG00000233057,ENSG00000231714
chr1	193186501	193186791	1:193186501-193186791	ENSG00000134371,ENSG00000162630,ENSG00000276735,ENSG00000232077,ENSG00000227240,ENSG00000226640,ENSG00000237011,ENSG00000237213,ENSG00000233057
chr1	193275906	193276323	1:193275906-193276323	ENSG00000276735,ENSG00000232077,ENSG00000227240,ENSG00000226640,ENSG00000237011,ENSG00000237213,ENSG00000233057
chr1	193406863	193407063	1:193406863-193407063	ENSG00000276735,ENSG00000232077,ENSG00000286285,ENSG00000227240,ENSG00000226640,ENSG00000237011,ENSG00000237213,ENSG00000233057
chr1	193418386	193418753	1:193418386-193418753	ENSG00000236069,ENSG00000127074,ENSG00000231767,ENSG00000283795,ENSG00000276735,ENSG00000232077,ENSG00000286285,ENSG00000227240,ENSG00000226640,ENSG00000237011,ENSG00000237213,ENSG00000233057,ENSG00000231714,ENSG00000228167
chr1	194295844	194296044	1:194295844-194296044	ENSG00000276735,ENSG00000232077,ENSG00000227240,ENSG00000226640,ENSG00000237011,ENSG00000237213,ENSG00000233057,ENSG00000231714,ENSG00000251813,ENSG00000228167
chr1	194535403	194535752	1:194535403-194535752	ENSG00000232077,ENSG00000227240,ENSG00000226640,ENSG00000237011,ENSG00000237213,ENSG00000233057,ENSG00000231714,ENSG00000251813,ENSG00000228167,ENSG00000285718,ENSG00000287364
chr1	194903076	194903276	1:194903076-194903276	ENSG00000233057,ENSG00000231714,ENSG00000228167,ENSG00000285718
chr1	195866770	195867264	1:195866770-195867264	ENSG00000233057,ENSG00000231714,ENSG00000228167,ENSG00000287364,ENSG00000227421,ENSG00000116785,ENSG00000244414,ENSG00000285986,ENSG00000134365,ENSG00000080910,ENSG00000273844,ENSG00000134389,ENSG00000143278
chr1	196115745	196115955	1:196115745-196115955	ENSG00000228167,ENSG00000287364,ENSG00000227421,ENSG00000116785,ENSG00000244414,ENSG00000285986,ENSG00000134365,ENSG00000080910,ENSG00000273844,ENSG00000134389
chr1	196308294	196308516	1:196308294-196308516	ENSG00000287364,ENSG00000227421,ENSG00000265986,ENSG00000000971,ENSG00000116785,ENSG00000244414,ENSG00000134365,ENSG00000080910
chr1	196373088	196373335	1:196373088-196373335	ENSG00000287364,ENSG00000227421,ENSG00000162687,ENSG00000265986,ENSG00000000971,ENSG00000116785,ENSG00000244414,ENSG00000285986,ENSG00000134365,ENSG00000080910
chr1	196477361	196477561	1:196477361-196477561	ENSG00000162687,ENSG00000265986,ENSG00000000971,ENSG00000116785,ENSG00000244414,ENSG00000285986
chr1	196517058	196517589	1:196517058-196517589	ENSG00000228167,ENSG00000287364,ENSG00000227421,ENSG00000162687,ENSG00000265986,ENSG00000000971,ENSG00000116785,ENSG00000244414,ENSG00000285986,ENSG00000134365,ENSG00000080910,ENSG00000273844,ENSG00000134389,ENSG00000143278
chr1	196535769	196536050	1:196535769-196536050	ENSG00000287364,ENSG00000162687,ENSG00000265986,ENSG00000000971,ENSG00000116785,ENSG00000244414,ENSG00000285986,ENSG00000134365,ENSG00000080910,ENSG00000273844
chr1	196538558	196538758	1:196538558-196538758	ENSG00000287364,ENSG00000162687,ENSG00000265986,ENSG00000000971,ENSG00000116785,ENSG00000285986,ENSG00000134365,ENSG00000273844
chr1	196661062	196661262	1:196661062-196661262	ENSG00000162687,ENSG00000265986,ENSG00000000971,ENSG00000116785,ENSG00000244414,ENSG00000285986,ENSG00000134365,ENSG00000080910,ENSG00000273844
chr1	197146027	197147178	1:197146027-197147178	ENSG00000244414,ENSG00000285986,ENSG00000134365,ENSG00000080910,ENSG00000273844,ENSG00000134389,ENSG00000143278,ENSG00000066279,ENSG00000235748,ENSG00000237861
chr1	197152724	197153001	1:197152724-197153001	ENSG00000285986,ENSG00000134365,ENSG00000080910,ENSG00000273844,ENSG00000134389,ENSG00000143278,ENSG00000066279,ENSG00000235748
chr1	197178939	197179496	1:197178939-197179496	ENSG00000116785,ENSG00000244414,ENSG00000285986,ENSG00000134365,ENSG00000080910,ENSG00000273844,ENSG00000134389,ENSG00000143278,ENSG00000066279,ENSG00000235748,ENSG00000177888,ENSG00000237861
chr1	197180328	197180621	1:197180328-197180621	ENSG00000244414,ENSG00000134365,ENSG00000080910,ENSG00000273844,ENSG00000134389,ENSG00000143278,ENSG00000235748,ENSG00000177888,ENSG00000237861
chr1	197184298	197184508	1:197184298-197184508	ENSG00000134365,ENSG00000080910,ENSG00000273844,ENSG00000134389,ENSG00000143278,ENSG00000235748,ENSG00000177888,ENSG00000237861
chr1	197200869	197201782	1:197200869-197201782	ENSG00000116785,ENSG00000244414,ENSG00000285986,ENSG00000134365,ENSG00000080910,ENSG00000273844,ENSG00000134389,ENSG00000143278,ENSG00000235748,ENSG00000177888,ENSG00000237861
chr1	197356984	197357224	1:197356984-197357224	ENSG00000244414,ENSG00000285986,ENSG00000134365,ENSG00000080910,ENSG00000273844,ENSG00000134389,ENSG00000143278,ENSG00000237861,ENSG00000134376,ENSG00000221879
chr1	197400040	197400604	1:197400040-197400604	ENSG00000116785,ENSG00000244414,ENSG00000285986,ENSG00000134365,ENSG00000080910,ENSG00000273844,ENSG00000134389,ENSG00000143278,ENSG00000237861,ENSG00000134376,ENSG00000287989,ENSG00000151418,ENSG00000228190,ENSG00000236468
chr1	197441868	197442375	1:197441868-197442375	ENSG00000116785,ENSG00000244414,ENSG00000285986,ENSG00000134365,ENSG00000080910,ENSG00000134389,ENSG00000143278,ENSG00000134376,ENSG00000230260
chr1	197521197	197521491	1:197521197-197521491	ENSG00000207139,ENSG00000213046,ENSG00000235582,ENSG00000233040,ENSG00000224901,ENSG00000287989
chr1	197526801	197527111	1:197526801-197527111	ENSG00000273844,ENSG00000207139,ENSG00000213046,ENSG00000233040
chr1	197595277	197595652	1:197595277-197595652	ENSG00000134365,ENSG00000273844,ENSG00000207139,ENSG00000213046,ENSG00000235582,ENSG00000233040,ENSG00000224901,ENSG00000233410,ENSG00000228190,ENSG00000236468
chr1	197615196	197615493	1:197615196-197615493	ENSG00000134365,ENSG00000207139,ENSG00000213046,ENSG00000235582,ENSG00000233040,ENSG00000224901,ENSG00000143355,ENSG00000231718
chr1	197774683	197775713	1:197774683-197775713	ENSG00000213047,ENSG00000207139,ENSG00000213046,ENSG00000235582,ENSG00000233040,ENSG00000224901
chr1	197790165	197790488	1:197790165-197790488	ENSG00000213047,ENSG00000207139,ENSG00000213046,ENSG00000235582,ENSG00000233040,ENSG00000224901
chr1	197868974	197869246	1:197868974-197869246	ENSG00000213047,ENSG00000207139,ENSG00000213046,ENSG00000235582,ENSG00000233040,ENSG00000224901
chr1	197902412	197903221	1:197902412-197903221	ENSG00000207139,ENSG00000213046,ENSG00000235582,ENSG00000233040,ENSG00000224901,ENSG00000203724,ENSG00000143355
chr1	197924559	197924852	1:197924559-197924852	ENSG00000207139,ENSG00000213046,ENSG00000235582,ENSG00000233040,ENSG00000224901,ENSG00000203724,ENSG00000143355
chr1	197928966	197929220	1:197928966-197929220	ENSG00000207139,ENSG00000213046,ENSG00000235582,ENSG00000233040,ENSG00000224901,ENSG00000143355
chr1	197976381	197976659	1:197976381-197976659	ENSG00000134389,ENSG00000235582,ENSG00000233040,ENSG00000287989,ENSG00000151418,ENSG00000233410,ENSG00000231718,ENSG00000228190,ENSG00000236468
chr1	198079472	198079949	1:198079472-198079949	ENSG00000134389,ENSG00000224901,ENSG00000287989,ENSG00000151418,ENSG00000223881,ENSG00000233410,ENSG00000286541,ENSG00000231718,ENSG00000228190,ENSG00000236468
chr1	198088450	198088836	1:198088450-198088836	ENSG00000287989,ENSG00000151418,ENSG00000286541,ENSG00000228190,ENSG00000236468
chr1	198122753	198123046	1:198122753-198123046	ENSG00000287989,ENSG00000151418,ENSG00000236468
chr1	198156189	198156442	1:198156189-198156442	ENSG00000151414
chr1	198156801	198157841	1:198156801-198157841	ENSG00000151414
chr1	198158853	198159324	1:198158853-198159324	ENSG00000151414
chr1	198167533	198168013	1:198167533-198168013	ENSG00000151414,ENSG00000232824,ENSG00000231718
chr1	198187262	198187491	1:198187262-198187491	ENSG00000232824
chr1	198187919	198188570	1:198187919-198188570	ENSG00000151414,ENSG00000232824,ENSG00000287989,ENSG00000151418,ENSG00000223881,ENSG00000231718,ENSG00000228190,ENSG00000236468
chr1	198212780	198212980	1:198212780-198212980	ENSG00000151414,ENSG00000232824
chr1	198264334	198264595	1:198264334-198264595	-
chr1	198264996	198265318	1:198264996-198265318	ENSG00000151414,ENSG00000233410
chr1	198265394	198265619	1:198265394-198265619	-
chr1	198465679	198465879	1:198465679-198465879	ENSG00000287989,ENSG00000151418,ENSG00000223881,ENSG00000231718,ENSG00000228190
chr1	198669092	198669504	1:198669092-198669504	ENSG00000287989,ENSG00000151418,ENSG00000223881,ENSG00000081237,ENSG00000261573,ENSG00000236278,ENSG00000207975,ENSG00000207759,ENSG00000225172,ENSG00000233410,ENSG00000235492,ENSG00000286541,ENSG00000231718,ENSG00000228190,ENSG00000236468,ENSG00000231984
chr1	198681783	198682133	1:198681783-198682133	ENSG00000287989,ENSG00000151418,ENSG00000223881,ENSG00000081237,ENSG00000261573,ENSG00000236278,ENSG00000207975,ENSG00000207759,ENSG00000225172,ENSG00000233410,ENSG00000235492,ENSG00000286541,ENSG00000231718,ENSG00000228190,ENSG00000236468
chr1	198699545	198699769	1:198699545-198699769	ENSG00000287989,ENSG00000151418,ENSG00000223881,ENSG00000081237,ENSG00000233410,ENSG00000235492,ENSG00000286541,ENSG00000231718,ENSG00000228190,ENSG00000236468
chr1	198930058	198930579	1:198930058-198930579	ENSG00000229989,ENSG00000207975,ENSG00000207759,ENSG00000227747,ENSG00000225172,ENSG00000233410,ENSG00000235492,ENSG00000286541,ENSG00000231718
chr1	198937291	198937788	1:198937291-198937788	ENSG00000229989,ENSG00000207975,ENSG00000207759,ENSG00000227747,ENSG00000225172,ENSG00000233410,ENSG00000235492,ENSG00000286541,ENSG00000231718,ENSG00000228190,ENSG00000236468
chr1	199932046	199932401	1:199932046-199932401	ENSG00000235492,ENSG00000231718,ENSG00000228190,ENSG00000236468,ENSG00000231984,ENSG00000228530,ENSG00000200139,ENSG00000229747,ENSG00000202491,ENSG00000202329,ENSG00000116833,ENSG00000252860,ENSG00000273093,ENSG00000213045,ENSG00000282849
chr1	200139706	200139976	1:200139706-200139976	ENSG00000228190,ENSG00000231984,ENSG00000228530,ENSG00000200139,ENSG00000202491,ENSG00000202329,ENSG00000116833,ENSG00000252860,ENSG00000229220,ENSG00000233827,ENSG00000273093,ENSG00000213045,ENSG00000282849
chr1	200154198	200154547	1:200154198-200154547	ENSG00000228190,ENSG00000231984,ENSG00000228530,ENSG00000200139,ENSG00000202491,ENSG00000202329,ENSG00000116833,ENSG00000252860,ENSG00000229220,ENSG00000233827,ENSG00000273093,ENSG00000213045,ENSG00000282849
chr1	200226227	200226658	1:200226227-200226658	ENSG00000228190,ENSG00000236468,ENSG00000231984,ENSG00000228530,ENSG00000200139,ENSG00000229747,ENSG00000202491,ENSG00000202329,ENSG00000116833,ENSG00000252860,ENSG00000233827,ENSG00000273093,ENSG00000213045,ENSG00000282849
chr1	200302300	200302531	1:200302300-200302531	ENSG00000231984,ENSG00000228530,ENSG00000202491,ENSG00000202329,ENSG00000116833,ENSG00000252860,ENSG00000273093,ENSG00000213045,ENSG00000230623,ENSG00000282849
chr1	200352042	200352317	1:200352042-200352317	ENSG00000236468,ENSG00000231984,ENSG00000116833,ENSG00000252860,ENSG00000203721,ENSG00000273093,ENSG00000213045,ENSG00000230623,ENSG00000282849
chr1	200409247	200410433	1:200409247-200410433	ENSG00000231984,ENSG00000202491,ENSG00000202329,ENSG00000116833,ENSG00000252860,ENSG00000203721,ENSG00000273093,ENSG00000213045,ENSG00000230623,ENSG00000162702,ENSG00000282849
chr1	200510180	200510460	1:200510180-200510460	ENSG00000228190,ENSG00000236468,ENSG00000231984,ENSG00000228530,ENSG00000200139,ENSG00000202491,ENSG00000202329,ENSG00000116833,ENSG00000252860,ENSG00000273093,ENSG00000213045,ENSG00000282849,ENSG00000170128,ENSG00000163362,ENSG00000233217
chr1	200620320	200621072	1:200620320-200621072	ENSG00000118193,ENSG00000118197,ENSG00000260088,ENSG00000118200,ENSG00000231333,ENSG00000170128,ENSG00000163362,ENSG00000233217,ENSG00000201032,ENSG00000116852,ENSG00000229191,ENSG00000234132
chr1	200634517	200634749	1:200634517-200634749	ENSG00000118193,ENSG00000118197,ENSG00000231333,ENSG00000170128,ENSG00000163362,ENSG00000233217,ENSG00000201032
chr1	200639927	200640422	1:200639927-200640422	ENSG00000118193,ENSG00000118197,ENSG00000260088,ENSG00000118200,ENSG00000231333,ENSG00000170128,ENSG00000163362,ENSG00000233217,ENSG00000201032,ENSG00000116852,ENSG00000229191,ENSG00000234132
chr1	200669317	200670557	1:200669317-200670557	ENSG00000118197,ENSG00000260088,ENSG00000118200,ENSG00000231333,ENSG00000170128,ENSG00000163362,ENSG00000233217
chr1	200739093	200739294	1:200739093-200739294	ENSG00000118200
chr1	200802930	200803234	1:200802930-200803234	ENSG00000118193,ENSG00000118197,ENSG00000260088,ENSG00000118200,ENSG00000231333,ENSG00000170128,ENSG00000163362,ENSG00000233217,ENSG00000201032,ENSG00000116852,ENSG00000229191
chr1	200979635	200979835	1:200979635-200979835	ENSG00000231333,ENSG00000170128,ENSG00000163362,ENSG00000233217,ENSG00000201032,ENSG00000116852,ENSG00000229191,ENSG00000234132
chr1	201085963	201086232	1:201085963-201086232	ENSG00000170128,ENSG00000163362,ENSG00000233217,ENSG00000201032,ENSG00000116852,ENSG00000229191,ENSG00000234132,ENSG00000081248,ENSG00000232237
chr1	201114161	201114423	1:201114161-201114423	ENSG00000163362,ENSG00000233217,ENSG00000201032,ENSG00000116852,ENSG00000229191,ENSG00000234132,ENSG00000081248,ENSG00000232237
chr1	201119281	201119549	1:201119281-201119549	ENSG00000163362,ENSG00000233217,ENSG00000201032,ENSG00000116852,ENSG00000229191,ENSG00000234132,ENSG00000081248,ENSG00000232237
chr1	201138030	201138344	1:201138030-201138344	ENSG00000170128,ENSG00000163362,ENSG00000233217,ENSG00000201032,ENSG00000116852,ENSG00000229191,ENSG00000234132,ENSG00000232237,ENSG00000116857,ENSG00000081277
chr1	201149487	201149860	1:201149487-201149860	ENSG00000116857
chr1	201153704	201154731	1:201153704-201154731	ENSG00000116852,ENSG00000229191,ENSG00000116857
chr1	201170487	201171613	1:201170487-201171613	ENSG00000170128,ENSG00000163362,ENSG00000233217,ENSG00000201032,ENSG00000116852,ENSG00000229191,ENSG00000234132,ENSG00000116857,ENSG00000163395,ENSG00000081277
chr1	201177024	201177224	1:201177024-201177224	ENSG00000116857
chr1	201184966	201185240	1:201184966-201185240	ENSG00000163395,ENSG00000081277
chr1	201214492	201214793	1:201214492-201214793	ENSG00000201032,ENSG00000234132,ENSG00000163395,ENSG00000229821,ENSG00000081277
chr1	201222908	201223235	1:201222908-201223235	ENSG00000163362,ENSG00000233217,ENSG00000201032,ENSG00000116852,ENSG00000229191,ENSG00000234132,ENSG00000163395,ENSG00000229821,ENSG00000081277
chr1	201254570	201254875	1:201254570-201254875	ENSG00000081277,ENSG00000118194,ENSG00000159173
chr1	201376889	201377166	1:201376889-201377166	ENSG00000118194,ENSG00000286600,ENSG00000159166,ENSG00000282221
chr1	201385384	201385591	1:201385384-201385591	ENSG00000081277,ENSG00000118194,ENSG00000286600,ENSG00000159166,ENSG00000282221,ENSG00000159173
chr1	201408263	201408545	1:201408263-201408545	ENSG00000081277,ENSG00000118194,ENSG00000286600,ENSG00000159166,ENSG00000282221,ENSG00000159173,ENSG00000227048
chr1	201435735	201435992	1:201435735-201435992	ENSG00000282221,ENSG00000159173,ENSG00000227048,ENSG00000174307,ENSG00000224818
chr1	201448153	201448426	1:201448153-201448426	ENSG00000159173,ENSG00000227048,ENSG00000174307,ENSG00000224818,ENSG00000223396
chr1	201480444	201480731	1:201480444-201480731	ENSG00000159173,ENSG00000227048,ENSG00000174307,ENSG00000224818,ENSG00000159176,ENSG00000224536,ENSG00000223396
chr1	201482105	201482424	1:201482105-201482424	ENSG00000159173,ENSG00000227048,ENSG00000174307,ENSG00000224818,ENSG00000159176,ENSG00000224536,ENSG00000223396
chr1	201506987	201507357	1:201506987-201507357	ENSG00000174307,ENSG00000224818,ENSG00000159176,ENSG00000224536,ENSG00000223396
chr1	201512978	201513313	1:201512978-201513313	ENSG00000174307,ENSG00000224818,ENSG00000159176,ENSG00000224536,ENSG00000223396
chr1	201559653	201560011	1:201559653-201560011	ENSG00000223396,ENSG00000134369,ENSG00000236390,ENSG00000264802,ENSG00000235121,ENSG00000200942,ENSG00000221028
chr1	201704243	201704574	1:201704243-201704574	ENSG00000134369,ENSG00000236390,ENSG00000264802,ENSG00000235121,ENSG00000200942,ENSG00000221028
chr1	201709536	201709793	1:201709536-201709793	ENSG00000134369,ENSG00000236390,ENSG00000264802,ENSG00000235121,ENSG00000200942,ENSG00000221028
chr1	201793089	201793364	1:201793089-201793364	ENSG00000134369,ENSG00000236390,ENSG00000264802,ENSG00000235121,ENSG00000200942,ENSG00000221028
chr1	201828902	201829737	1:201828902-201829737	ENSG00000236390,ENSG00000231871,ENSG00000235121,ENSG00000200942,ENSG00000221028,ENSG00000198700,ENSG00000277681
chr1	201839116	201839400	1:201839116-201839400	ENSG00000231871,ENSG00000221028,ENSG00000198700,ENSG00000277681
chr1	201877882	201878150	1:201877882-201878150	ENSG00000198700,ENSG00000277681,ENSG00000198892
chr1	201882712	201883050	1:201882712-201883050	ENSG00000277681,ENSG00000198892
chr1	201883745	201884172	1:201883745-201884172	ENSG00000277681,ENSG00000198892
chr1	201885607	201885998	1:201885607-201885998	ENSG00000277681,ENSG00000198892,ENSG00000223774
chr1	201895901	201896298	1:201895901-201896298	ENSG00000277681,ENSG00000198892,ENSG00000223774,ENSG00000134375,ENSG00000206637,ENSG00000238003,ENSG00000176393
chr1	201902318	201902626	1:201902318-201902626	ENSG00000277681,ENSG00000223774
chr1	201941406	201941648	1:201941406-201941648	ENSG00000163431
chr1	201946384	201946783	1:201946384-201946783	ENSG00000277681,ENSG00000163431,ENSG00000134375
chr1	201955154	201955898	1:201955154-201955898	ENSG00000277681,ENSG00000163431,ENSG00000134375,ENSG00000206637,ENSG00000238003,ENSG00000176393
chr1	201968481	201968840	1:201968481-201968840	ENSG00000277681,ENSG00000134375,ENSG00000206637,ENSG00000238003
chr1	201970729	201970972	1:201970729-201970972	ENSG00000206637,ENSG00000238003,ENSG00000176393
chr1	201972683	201972969	1:201972683-201972969	ENSG00000277681,ENSG00000134375,ENSG00000206637,ENSG00000238003,ENSG00000176393
chr1	201982415	201983282	1:201982415-201983282	ENSG00000277681,ENSG00000206637,ENSG00000238003,ENSG00000176393
chr1	201999602	201999965	1:201999602-201999965	ENSG00000176393,ENSG00000234678,ENSG00000275207
chr1	202009576	202009920	1:202009576-202009920	ENSG00000176393,ENSG00000234678,ENSG00000275207,ENSG00000163435,ENSG00000249007
chr1	202010354	202010660	1:202010354-202010660	ENSG00000234678,ENSG00000163435,ENSG00000249007
chr1	202018332	202019090	1:202018332-202019090	ENSG00000234678,ENSG00000163435,ENSG00000249007,ENSG00000235811
chr1	202029138	202030044	1:202029138-202030044	ENSG00000163435,ENSG00000249007,ENSG00000232296,ENSG00000235811
chr1	202056933	202057281	1:202056933-202057281	ENSG00000235811
chr1	202067170	202067613	1:202067170-202067613	ENSG00000235811,ENSG00000212512,ENSG00000227109
chr1	202075941	202076531	1:202075941-202076531	ENSG00000235811,ENSG00000212512,ENSG00000227109
chr1	202076837	202077265	1:202076837-202077265	ENSG00000235811,ENSG00000212512,ENSG00000227109
chr1	202090964	202091164	1:202090964-202091164	ENSG00000227109
chr1	202105688	202106686	1:202105688-202106686	ENSG00000235811,ENSG00000227109,ENSG00000170075
chr1	202117948	202118332	1:202117948-202118332	ENSG00000170075
chr1	202118845	202119331	1:202118845-202119331	ENSG00000234678,ENSG00000275207,ENSG00000163435,ENSG00000249007,ENSG00000235811,ENSG00000227109,ENSG00000170075
chr1	202135176	202135541	1:202135176-202135541	ENSG00000170075,ENSG00000143862
chr1	202144340	202144910	1:202144340-202144910	ENSG00000143862,ENSG00000143851
chr1	202154889	202155156	1:202154889-202155156	ENSG00000143851
chr1	202159310	202159510	1:202159310-202159510	ENSG00000143851
chr1	202160538	202160774	1:202160538-202160774	ENSG00000143851,ENSG00000243323
chr1	202161175	202161470	1:202161175-202161470	ENSG00000143851,ENSG00000243323
chr1	202184695	202185023	1:202184695-202185023	ENSG00000243323,ENSG00000133067
chr1	202188892	202189246	1:202188892-202189246	ENSG00000243323,ENSG00000133067
chr1	202192869	202193152	1:202192869-202193152	ENSG00000243323,ENSG00000133067
chr1	202236368	202236666	1:202236368-202236666	ENSG00000133067
chr1	202237164	202237364	1:202237164-202237364	ENSG00000133067
chr1	202315652	202315929	1:202315652-202315929	ENSG00000243323,ENSG00000133067,ENSG00000232626
chr1	202330091	202330325	1:202330091-202330325	ENSG00000077152,ENSG00000272262
chr1	202341638	202342283	1:202341638-202342283	ENSG00000077152,ENSG00000077157,ENSG00000272262,ENSG00000232626
chr1	202348311	202349048	1:202348311-202349048	ENSG00000077152,ENSG00000077157,ENSG00000272262,ENSG00000232626
chr1	202376329	202376622	1:202376329-202376622	ENSG00000229120,ENSG00000272262,ENSG00000232626
chr1	202468768	202469002	1:202468768-202469002	ENSG00000077157,ENSG00000272262,ENSG00000232626,ENSG00000236439
chr1	202483371	202483727	1:202483371-202483727	ENSG00000077157,ENSG00000272262,ENSG00000232626,ENSG00000236439,ENSG00000235449
chr1	202516893	202517240	1:202516893-202517240	ENSG00000272262,ENSG00000232626,ENSG00000253042
chr1	202531952	202532417	1:202531952-202532417	ENSG00000077157,ENSG00000232626,ENSG00000253042
chr1	202553570	202554030	1:202553570-202554030	ENSG00000077157,ENSG00000272262,ENSG00000232626
chr1	202600264	202600464	1:202600264-202600464	ENSG00000226862
chr1	202625459	202625789	1:202625459-202625789	ENSG00000272262,ENSG00000232626,ENSG00000143858,ENSG00000226862,ENSG00000225620
chr1	202693001	202693305	1:202693001-202693305	ENSG00000143858
chr1	202719610	202719923	1:202719610-202719923	ENSG00000272262,ENSG00000232626,ENSG00000143858,ENSG00000235449
chr1	202754317	202754596	1:202754317-202754596	ENSG00000117139,ENSG00000235449
chr1	202789769	202789969	1:202789769-202789969	ENSG00000235449,ENSG00000226148,ENSG00000184774
chr1	202803023	202803477	1:202803023-202803477	ENSG00000117139,ENSG00000235449,ENSG00000226148,ENSG00000260021,ENSG00000228288,ENSG00000184774
chr1	202807982	202808640	1:202807982-202808640	ENSG00000117139,ENSG00000226148,ENSG00000260021,ENSG00000228288,ENSG00000184774
chr1	202810548	202811348	1:202810548-202811348	ENSG00000117139,ENSG00000235449,ENSG00000226148,ENSG00000260021,ENSG00000228288,ENSG00000184774
chr1	202852314	202852632	1:202852314-202852632	ENSG00000235449,ENSG00000226148,ENSG00000260021,ENSG00000228288,ENSG00000184774,ENSG00000214796,ENSG00000234996,ENSG00000230280,ENSG00000199471
chr1	202861415	202861910	1:202861415-202861910	ENSG00000235449,ENSG00000226148,ENSG00000260021,ENSG00000228288,ENSG00000184774,ENSG00000214796,ENSG00000234996,ENSG00000183155,ENSG00000230280,ENSG00000199471
chr1	202888551	202889415	1:202888551-202889415	ENSG00000235449,ENSG00000260021,ENSG00000228288,ENSG00000184774,ENSG00000234996,ENSG00000183155,ENSG00000230280,ENSG00000199471
chr1	202926744	202927733	1:202926744-202927733	ENSG00000235449,ENSG00000117153,ENSG00000230280,ENSG00000199471,ENSG00000159346,ENSG00000159348,ENSG00000234761,ENSG00000231547
chr1	202933676	202933876	1:202933676-202933876	ENSG00000117153,ENSG00000230280,ENSG00000199471
chr1	202944341	202945063	1:202944341-202945063	ENSG00000235449,ENSG00000184774,ENSG00000117153,ENSG00000230280,ENSG00000199471,ENSG00000159346,ENSG00000234761
chr1	202952787	202953094	1:202952787-202953094	ENSG00000230280,ENSG00000199471,ENSG00000159346,ENSG00000234761
chr1	202953444	202953709	1:202953444-202953709	ENSG00000230280,ENSG00000199471,ENSG00000159346
chr1	202957019	202957283	1:202957019-202957283	ENSG00000159346,ENSG00000159348
chr1	202957830	202958709	1:202957830-202958709	ENSG00000117153,ENSG00000230280,ENSG00000199471,ENSG00000159346,ENSG00000159348,ENSG00000234761
chr1	202966797	202967763	1:202966797-202967763	ENSG00000159346,ENSG00000159348,ENSG00000234761
chr1	202969005	202969309	1:202969005-202969309	ENSG00000159346,ENSG00000159348,ENSG00000234761
chr1	202999289	202999604	1:202999289-202999604	ENSG00000235449,ENSG00000230280,ENSG00000199471,ENSG00000234761,ENSG00000231547,ENSG00000163444
chr1	203005751	203005980	1:203005751-203005980	ENSG00000163444
chr1	203006432	203006791	1:203006432-203006791	ENSG00000234761,ENSG00000231547,ENSG00000163444
chr1	203006999	203007864	1:203006999-203007864	ENSG00000234761,ENSG00000231547,ENSG00000163444
chr1	203026232	203026652	1:203026232-203026652	ENSG00000234761,ENSG00000163444,ENSG00000143847,ENSG00000122180,ENSG00000163485,ENSG00000234775,ENSG00000224671,ENSG00000133048,ENSG00000236523
chr1	203037543	203037935	1:203037543-203037935	ENSG00000143847,ENSG00000122180,ENSG00000163485,ENSG00000234775,ENSG00000224671,ENSG00000133048,ENSG00000133063,ENSG00000236523
chr1	203039377	203039659	1:203039377-203039659	ENSG00000143847,ENSG00000122180,ENSG00000163485,ENSG00000234775,ENSG00000224671,ENSG00000133048
chr1	203172258	203172512	1:203172258-203172512	ENSG00000122180,ENSG00000163485,ENSG00000234775,ENSG00000224671,ENSG00000133055,ENSG00000133048
chr1	203267308	203267765	1:203267308-203267765	ENSG00000122180,ENSG00000234775,ENSG00000133063,ENSG00000236523,ENSG00000231507,ENSG00000122176,ENSG00000229652
chr1	203269094	203269393	1:203269094-203269393	ENSG00000133063,ENSG00000236523,ENSG00000231507
chr1	203271079	203271330	1:203271079-203271330	ENSG00000133063,ENSG00000236523,ENSG00000231507
chr1	203273092	203273639	1:203273092-203273639	ENSG00000133063,ENSG00000236523,ENSG00000231507,ENSG00000122176,ENSG00000229652,ENSG00000271588
chr1	203289597	203289973	1:203289597-203289973	ENSG00000231507
chr1	203290384	203290968	1:203290384-203290968	ENSG00000231507,ENSG00000233791,ENSG00000159388,ENSG00000271588
chr1	203300449	203300798	1:203300449-203300798	ENSG00000233791,ENSG00000159388
chr1	203305086	203305667	1:203305086-203305667	ENSG00000231507,ENSG00000233791,ENSG00000159388,ENSG00000202300
chr1	203306202	203306885	1:203306202-203306885	ENSG00000233791,ENSG00000159388,ENSG00000202300
chr1	203311689	203312247	1:203311689-203312247	ENSG00000233791,ENSG00000159388,ENSG00000202300
chr1	203320467	203320831	1:203320467-203320831	ENSG00000159388,ENSG00000202300
chr1	203320927	203321354	1:203320927-203321354	ENSG00000133063,ENSG00000236523,ENSG00000231507,ENSG00000233791,ENSG00000159388,ENSG00000202300,ENSG00000271588
chr1	203327125	203328079	1:203327125-203328079	ENSG00000133063,ENSG00000236523,ENSG00000231507,ENSG00000233791,ENSG00000159388,ENSG00000202300,ENSG00000122176,ENSG00000229652,ENSG00000271588
chr1	203338465	203338939	1:203338465-203338939	ENSG00000133063,ENSG00000236523,ENSG00000231507,ENSG00000122176,ENSG00000229652,ENSG00000271588
chr1	203340112	203340389	1:203340112-203340389	ENSG00000133063,ENSG00000236523,ENSG00000122176,ENSG00000229652,ENSG00000271588,ENSG00000188783
chr1	203342469	203342794	1:203342469-203342794	ENSG00000133063,ENSG00000236523,ENSG00000122176,ENSG00000229652,ENSG00000271588,ENSG00000188783
chr1	203487383	203487685	1:203487383-203487685	ENSG00000236523,ENSG00000122176,ENSG00000229652,ENSG00000271588,ENSG00000188783,ENSG00000188770
chr1	203487776	203488088	1:203487776-203488088	ENSG00000236523,ENSG00000122176,ENSG00000229652,ENSG00000271588,ENSG00000188783,ENSG00000188770
chr1	203504684	203505017	1:203504684-203505017	ENSG00000236523,ENSG00000188783,ENSG00000188770
chr1	203593721	203593971	1:203593721-203593971	-
chr1	203625643	203625950	1:203625643-203625950	ENSG00000058668
chr1	203626458	203627042	1:203626458-203627042	ENSG00000058668,ENSG00000122188,ENSG00000223505
chr1	203633295	203633495	1:203633295-203633495	ENSG00000058668
chr1	203650259	203650818	1:203650259-203650818	ENSG00000271588,ENSG00000058668,ENSG00000236035
chr1	203674097	203674620	1:203674097-203674620	ENSG00000271588,ENSG00000058668,ENSG00000236035,ENSG00000122188,ENSG00000223505
chr1	203681682	203682074	1:203681682-203682074	ENSG00000058668
chr1	203682458	203683009	1:203682458-203683009	ENSG00000058668
chr1	203684192	203684568	1:203684192-203684568	ENSG00000058668,ENSG00000122188
chr1	203692480	203693061	1:203692480-203693061	ENSG00000271588,ENSG00000058668,ENSG00000221643,ENSG00000122188,ENSG00000223505
chr1	203702096	203702469	1:203702096-203702469	ENSG00000271588,ENSG00000058668,ENSG00000221643,ENSG00000122188,ENSG00000223505
chr1	203726544	203726772	1:203726544-203726772	ENSG00000058668,ENSG00000221643,ENSG00000122188
chr1	203776791	203776997	1:203776791-203776997	ENSG00000122188,ENSG00000223505
chr1	203795343	203795803	1:203795343-203795803	ENSG00000122188,ENSG00000058673,ENSG00000257315,ENSG00000288644,ENSG00000227417,ENSG00000223505
chr1	203795945	203796449	1:203795945-203796449	ENSG00000122188,ENSG00000058673,ENSG00000257315,ENSG00000288644,ENSG00000227417,ENSG00000223505
chr1	203800023	203800324	1:203800023-203800324	ENSG00000058673,ENSG00000257315,ENSG00000288644,ENSG00000227417,ENSG00000223505
chr1	203861277	203861917	1:203861277-203861917	ENSG00000223505,ENSG00000182004,ENSG00000236430,ENSG00000232917,ENSG00000237379,ENSG00000176754,ENSG00000286572,ENSG00000143842,ENSG00000261065,ENSG00000143845,ENSG00000230550
chr1	203871098	203871364	1:203871098-203871364	ENSG00000223505,ENSG00000182004,ENSG00000236430,ENSG00000232917,ENSG00000237379,ENSG00000176754,ENSG00000286572,ENSG00000143842,ENSG00000261065,ENSG00000143845,ENSG00000230550
chr1	204003777	204004100	1:204003777-204004100	ENSG00000232917,ENSG00000237379,ENSG00000286383,ENSG00000176754,ENSG00000286572
chr1	204102367	204102631	1:204102367-204102631	ENSG00000232917,ENSG00000237379,ENSG00000176754,ENSG00000286572,ENSG00000143842,ENSG00000230550
chr1	204129038	204129365	1:204129038-204129365	ENSG00000223505,ENSG00000182004,ENSG00000236430,ENSG00000232917,ENSG00000237379,ENSG00000176754,ENSG00000286572,ENSG00000143842,ENSG00000261065,ENSG00000143845,ENSG00000230550
chr1	204162510	204162848	1:204162510-204162848	ENSG00000232917,ENSG00000237379,ENSG00000176754,ENSG00000286572,ENSG00000143845,ENSG00000230550,ENSG00000143839,ENSG00000225522,ENSG00000170498,ENSG00000174567,ENSG00000143850,ENSG00000231691,ENSG00000280924,ENSG00000226330
chr1	204177079	204177494	1:204177079-204177494	ENSG00000143845,ENSG00000230550,ENSG00000143839,ENSG00000225522,ENSG00000170498
chr1	204207108	204207426	1:204207108-204207426	ENSG00000232917,ENSG00000143845,ENSG00000230550,ENSG00000143839,ENSG00000170498,ENSG00000174567,ENSG00000231691,ENSG00000226330
chr1	204214085	204214503	1:204214085-204214503	ENSG00000230550,ENSG00000170498,ENSG00000174567,ENSG00000231691,ENSG00000226330
chr1	204238626	204238879	1:204238626-204238879	ENSG00000170498,ENSG00000231691
chr1	204246123	204246418	1:204246123-204246418	ENSG00000170498,ENSG00000143850,ENSG00000231691,ENSG00000226330
chr1	204348792	204349159	1:204348792-204349159	ENSG00000143845,ENSG00000230550,ENSG00000143850,ENSG00000231691,ENSG00000219133,ENSG00000280924,ENSG00000226330
chr1	204363304	204363991	1:204363304-204363991	ENSG00000143845,ENSG00000230550,ENSG00000170498,ENSG00000143850,ENSG00000231691,ENSG00000280924,ENSG00000226330
chr1	204396160	204396541	1:204396160-204396541	ENSG00000226330,ENSG00000237848
chr1	204398454	204398879	1:204398454-204398879	ENSG00000143845,ENSG00000143850,ENSG00000231691,ENSG00000280924,ENSG00000226330,ENSG00000237848
chr1	204400910	204401218	1:204400910-204401218	ENSG00000226330,ENSG00000237848
chr1	204408169	204408496	1:204408169-204408496	ENSG00000158615
chr1	204410042	204410290	1:204410042-204410290	ENSG00000158615
chr1	204411648	204412250	1:204411648-204412250	ENSG00000226330,ENSG00000158615
chr1	204417113	204417887	1:204417113-204417887	ENSG00000158615
chr1	204431348	204431658	1:204431348-204431658	ENSG00000133056
chr1	204445915	204446124	1:204445915-204446124	ENSG00000133056
chr1	204446421	204446696	1:204446421-204446696	ENSG00000133056
chr1	204494538	204494991	1:204494538-204494991	ENSG00000133056
chr1	204506269	204506762	1:204506269-204506762	ENSG00000198625
chr1	204506913	204507284	1:204506913-204507284	ENSG00000198625
chr1	204507464	204507983	1:204507464-204507983	ENSG00000198625
chr1	204515968	204516943	1:204515968-204516943	ENSG00000198625,ENSG00000236779
chr1	204523857	204524180	1:204523857-204524180	ENSG00000198625,ENSG00000236779
chr1	204565699	204566175	1:204565699-204566175	ENSG00000236779,ENSG00000200408,ENSG00000240710,ENSG00000251861,ENSG00000287197
chr1	204624055	204624363	1:204624055-204624363	ENSG00000240710,ENSG00000170382,ENSG00000240219,ENSG00000228153
chr1	204647515	204647891	1:204647515-204647891	ENSG00000240710,ENSG00000240219,ENSG00000228153,ENSG00000251861,ENSG00000287197
chr1	204672271	204673093	1:204672271-204673093	ENSG00000240710,ENSG00000228153,ENSG00000251861,ENSG00000287197
chr1	204674036	204674281	1:204674036-204674281	ENSG00000228153
chr1	204684532	204685963	1:204684532-204685963	ENSG00000240710,ENSG00000170382,ENSG00000228153,ENSG00000251861
chr1	204691158	204691813	1:204691158-204691813	ENSG00000240710,ENSG00000170382,ENSG00000228153,ENSG00000251861
chr1	204692878	204693139	1:204692878-204693139	ENSG00000170382
chr1	204705300	204705545	1:204705300-204705545	ENSG00000252650,ENSG00000251861
chr1	204706530	204706835	1:204706530-204706835	ENSG00000252650,ENSG00000251861
chr1	204711269	204711691	1:204711269-204711691	ENSG00000252650,ENSG00000251861
chr1	204712251	204712461	1:204712251-204712461	ENSG00000252650,ENSG00000251861
chr1	204746810	204747192	1:204746810-204747192	ENSG00000240710,ENSG00000228153,ENSG00000251861,ENSG00000287197
chr1	204763788	204764172	1:204763788-204764172	ENSG00000240710,ENSG00000251861,ENSG00000287197
chr1	204791820	204792096	1:204791820-204792096	ENSG00000240710,ENSG00000287197
chr1	204806960	204807579	1:204806960-204807579	ENSG00000240710,ENSG00000287197,ENSG00000163531
chr1	204941765	204941993	1:204941765-204941993	ENSG00000287197,ENSG00000163531,ENSG00000229657
chr1	204971976	204972320	1:204971976-204972320	ENSG00000163531,ENSG00000184144,ENSG00000174529,ENSG00000271580
chr1	204975675	204976005	1:204975675-204976005	ENSG00000163531,ENSG00000184144,ENSG00000174529
chr1	204984398	204984930	1:204984398-204984930	ENSG00000163531,ENSG00000184144,ENSG00000174529,ENSG00000271580
chr1	204989328	204989647	1:204989328-204989647	ENSG00000163531,ENSG00000184144,ENSG00000174529
chr1	205061689	205061889	1:205061689-205061889	ENSG00000184144,ENSG00000174529
chr1	205066199	205066399	1:205066199-205066399	ENSG00000184144,ENSG00000174529,ENSG00000271580
chr1	205121707	205122532	1:205121707-205122532	ENSG00000174529,ENSG00000117222,ENSG00000271580,ENSG00000236108
chr1	205141651	205142396	1:205141651-205142396	ENSG00000174529,ENSG00000117222,ENSG00000271580,ENSG00000236108
chr1	205157234	205157550	1:205157234-205157550	ENSG00000174529,ENSG00000271580,ENSG00000236108
chr1	205170781	205171011	1:205170781-205171011	ENSG00000174529,ENSG00000271580,ENSG00000133059
chr1	205175403	205175832	1:205175403-205175832	ENSG00000174529,ENSG00000271580,ENSG00000236108,ENSG00000133059,ENSG00000213041
chr1	205205000	205205391	1:205205000-205205391	ENSG00000174529,ENSG00000271580,ENSG00000133059,ENSG00000213041
chr1	205210745	205212046	1:205210745-205212046	ENSG00000174529,ENSG00000271580,ENSG00000236108,ENSG00000133059,ENSG00000213041,ENSG00000133069
chr1	205220175	205220541	1:205220175-205220541	ENSG00000133069
chr1	205227686	205228068	1:205227686-205228068	ENSG00000133069
chr1	205229408	205229810	1:205229408-205229810	ENSG00000133069
chr1	205230283	205230575	1:205230283-205230575	ENSG00000133069,ENSG00000225063
chr1	205230965	205231500	1:205230965-205231500	ENSG00000133069,ENSG00000225063
chr1	205237796	205237999	1:205237796-205237999	ENSG00000225063
chr1	205238076	205238501	1:205238076-205238501	ENSG00000174529,ENSG00000271580,ENSG00000133069,ENSG00000225063
chr1	205247191	205247433	1:205247191-205247433	ENSG00000133069
chr1	205248946	205249688	1:205248946-205249688	ENSG00000174529,ENSG00000133069,ENSG00000225063
chr1	205255751	205256394	1:205255751-205256394	ENSG00000174529,ENSG00000271580,ENSG00000133069
chr1	205263547	205263970	1:205263547-205263970	ENSG00000133069
chr1	205273420	205274706	1:205273420-205274706	ENSG00000163545
chr1	205275131	205275556	1:205275131-205275556	ENSG00000163545
chr1	205276281	205276702	1:205276281-205276702	ENSG00000163545
chr1	205321228	205321516	1:205321228-205321516	ENSG00000163545
chr1	205321613	205322022	1:205321613-205322022	ENSG00000163545,ENSG00000226235,ENSG00000281406,ENSG00000224717
chr1	205325477	205325707	1:205325477-205325707	ENSG00000163545
chr1	205335593	205335992	1:205335593-205335992	ENSG00000162873,ENSG00000235363,ENSG00000226235,ENSG00000186007,ENSG00000281406,ENSG00000199059,ENSG00000224717
chr1	205343289	205343681	1:205343289-205343681	ENSG00000162873,ENSG00000235363,ENSG00000226235
chr1	205343768	205344886	1:205343768-205344886	ENSG00000162873,ENSG00000235363,ENSG00000226235,ENSG00000186007,ENSG00000281406,ENSG00000199059,ENSG00000224717
chr1	205354305	205354610	1:205354305-205354610	ENSG00000162873,ENSG00000235363,ENSG00000226235,ENSG00000186007,ENSG00000281406,ENSG00000199059,ENSG00000224717
chr1	205430710	205431068	1:205430710-205431068	ENSG00000226235,ENSG00000186007,ENSG00000281406,ENSG00000199059,ENSG00000224717
chr1	205485523	205485840	1:205485523-205485840	ENSG00000235363,ENSG00000226235,ENSG00000186007,ENSG00000281406,ENSG00000199059,ENSG00000224717,ENSG00000117266,ENSG00000253097
chr1	205488144	205488415	1:205488144-205488415	ENSG00000226235,ENSG00000186007,ENSG00000281406,ENSG00000199059,ENSG00000224717,ENSG00000117266
chr1	205524354	205524621	1:205524354-205524621	ENSG00000281406,ENSG00000199059,ENSG00000224717,ENSG00000117266
chr1	205528959	205529298	1:205528959-205529298	ENSG00000199059,ENSG00000117266,ENSG00000253097
chr1	205591852	205592357	1:205591852-205592357	ENSG00000253097,ENSG00000174514,ENSG00000206762,ENSG00000158711,ENSG00000236942
chr1	205631106	205631588	1:205631106-205631588	ENSG00000253097,ENSG00000174514,ENSG00000206762,ENSG00000158711,ENSG00000236942
chr1	205631746	205632373	1:205631746-205632373	ENSG00000253097,ENSG00000174514,ENSG00000206762,ENSG00000158711,ENSG00000236942
chr1	205657593	205657882	1:205657593-205657882	ENSG00000253097,ENSG00000174514,ENSG00000158715
chr1	205658934	205659276	1:205658934-205659276	ENSG00000117266,ENSG00000253097,ENSG00000174514,ENSG00000206762,ENSG00000158711,ENSG00000158715
chr1	205669605	205670123	1:205669605-205670123	ENSG00000253097,ENSG00000158715,ENSG00000275213,ENSG00000201944
chr1	205678153	205679002	1:205678153-205679002	ENSG00000253097,ENSG00000158715,ENSG00000275213,ENSG00000201944,ENSG00000229509
chr1	205679980	205680310	1:205679980-205680310	ENSG00000158715,ENSG00000275213
chr1	205711099	205711464	1:205711099-205711464	ENSG00000253097,ENSG00000158715,ENSG00000275213,ENSG00000069275,ENSG00000201944
chr1	205739959	205740161	1:205739959-205740161	ENSG00000201944
chr1	205749034	205749890	1:205749034-205749890	ENSG00000069275,ENSG00000201944,ENSG00000117280,ENSG00000285521
chr1	205750128	205750519	1:205750128-205750519	ENSG00000069275,ENSG00000201944,ENSG00000117280,ENSG00000285521
chr1	205775098	205775679	1:205775098-205775679	ENSG00000201944,ENSG00000117280,ENSG00000285521,ENSG00000133065,ENSG00000286619,ENSG00000227687
chr1	205791606	205791924	1:205791606-205791924	ENSG00000117280,ENSG00000285521,ENSG00000133065,ENSG00000286619,ENSG00000174502,ENSG00000227687,ENSG00000276600
chr1	205812890	205813557	1:205812890-205813557	ENSG00000133065,ENSG00000286619,ENSG00000227687
chr1	205849967	205850415	1:205849967-205850415	ENSG00000133065,ENSG00000286619,ENSG00000162877,ENSG00000227687,ENSG00000276600
chr1	205918996	205919326	1:205918996-205919326	ENSG00000174502,ENSG00000227687,ENSG00000276600
chr1	206259032	206259344	1:206259032-206259344	ENSG00000196188,ENSG00000252692,ENSG00000229509
chr1	206256917	206257176	1:206256917-206257176	ENSG00000196188,ENSG00000252692,ENSG00000229509
chr1	206244905	206245229	1:206244905-206245229	ENSG00000174529,ENSG00000276600,ENSG00000196188,ENSG00000263961,ENSG00000252692,ENSG00000198049,ENSG00000226780,ENSG00000287432,ENSG00000236889,ENSG00000275392
chr1	206232051	206232373	1:206232051-206232373	ENSG00000232917,ENSG00000231691,ENSG00000240710,ENSG00000201944,ENSG00000276600,ENSG00000263961,ENSG00000252692,ENSG00000287432,ENSG00000236889,ENSG00000266028,ENSG00000261000,ENSG00000234981,ENSG00000162892
chr1	206203492	206203948	1:206203492-206203948	ENSG00000236889,ENSG00000196550
chr1	206202907	206203387	1:206202907-206203387	ENSG00000143839,ENSG00000251861,ENSG00000253097,ENSG00000174514,ENSG00000286619,ENSG00000227687,ENSG00000252692,ENSG00000236889,ENSG00000196550,ENSG00000266028,ENSG00000266094,ENSG00000224462
chr1	206167391	206167591	1:206167391-206167591	ENSG00000287432,ENSG00000225483,ENSG00000236889
chr1	206106605	206106897	1:206106605-206106897	ENSG00000174502,ENSG00000227687,ENSG00000276600,ENSG00000196188,ENSG00000285417,ENSG00000263961,ENSG00000252692,ENSG00000198049,ENSG00000226780,ENSG00000287432,ENSG00000229509
chr1	206030714	206030922	1:206030714-206030922	ENSG00000276600,ENSG00000196188,ENSG00000285417,ENSG00000263961,ENSG00000252692,ENSG00000198049,ENSG00000226780
chr1	206384398	206384744	1:206384398-206384744	ENSG00000226235,ENSG00000196188,ENSG00000266028,ENSG00000226565
chr1	206398640	206398954	1:206398640-206398954	ENSG00000253097,ENSG00000276600,ENSG00000287432,ENSG00000225483,ENSG00000236889,ENSG00000266028,ENSG00000263528,ENSG00000278465
chr1	206419309	206419718	1:206419309-206419718	ENSG00000287432,ENSG00000225483,ENSG00000266028,ENSG00000229509,ENSG00000236911
chr1	206439174	206439558	1:206439174-206439558	ENSG00000287432,ENSG00000225483,ENSG00000266028,ENSG00000229509
chr1	206461861	206462094	1:206461861-206462094	ENSG00000196550,ENSG00000263528,ENSG00000278465
chr1	206464609	206465042	1:206464609-206465042	ENSG00000287432,ENSG00000196550,ENSG00000266028,ENSG00000263528,ENSG00000278465,ENSG00000261000
chr1	206479547	206479839	1:206479547-206479839	ENSG00000263528,ENSG00000278465,ENSG00000261000
chr1	206490117	206490406	1:206490117-206490406	ENSG00000162888,ENSG00000261000,ENSG00000266094,ENSG00000234981
chr1	206544819	206545141	1:206544819-206545141	ENSG00000261000,ENSG00000266094,ENSG00000234981,ENSG00000279946
chr1	206557118	206557387	1:206557118-206557387	ENSG00000196550,ENSG00000266094,ENSG00000234981
chr1	206563031	206563407	1:206563031-206563407	ENSG00000225483,ENSG00000196550,ENSG00000229509,ENSG00000261000,ENSG00000266094,ENSG00000234981,ENSG00000279946
chr1	206583694	206584001	1:206583694-206584001	ENSG00000229509,ENSG00000162888,ENSG00000261000,ENSG00000266094,ENSG00000234981,ENSG00000279946
chr1	206606914	206607147	1:206606914-206607147	ENSG00000143486
chr1	206608179	206608396	1:206608179-206608396	ENSG00000143486
chr1	206612135	206612843	1:206612135-206612843	ENSG00000143486
chr1	206635240	206635925	1:206635240-206635925	ENSG00000196550,ENSG00000237605,ENSG00000143479
chr1	206636089	206636297	1:206636089-206636297	ENSG00000237605,ENSG00000143479
chr1	206651919	206652790	1:206651919-206652790	ENSG00000229509,ENSG00000237605,ENSG00000143479
chr1	206658405	206658813	1:206658405-206658813	ENSG00000237605,ENSG00000143479,ENSG00000224114
chr1	206659475	206659939	1:206659475-206659939	ENSG00000237605,ENSG00000143479
chr1	206664024	206664526	1:206664024-206664526	ENSG00000237605,ENSG00000143479,ENSG00000224114
chr1	206672895	206673605	1:206672895-206673605	ENSG00000196550,ENSG00000266028,ENSG00000229509,ENSG00000162889,ENSG00000224114
chr1	206684659	206685108	1:206684659-206685108	ENSG00000162889,ENSG00000224114,ENSG00000199349
chr1	206685353	206686290	1:206685353-206686290	ENSG00000162889,ENSG00000224114
chr1	206710173	206710427	1:206710173-206710427	ENSG00000224114
chr1	206717393	206717689	1:206717393-206717689	ENSG00000224114,ENSG00000199349,ENSG00000136634
chr1	206725623	206725870	1:206725623-206725870	ENSG00000162889,ENSG00000224114,ENSG00000199349,ENSG00000136634,ENSG00000142224,ENSG00000162892
chr1	206726325	206726633	1:206726325-206726633	ENSG00000162889,ENSG00000224114,ENSG00000199349,ENSG00000136634,ENSG00000142224,ENSG00000162892,ENSG00000162894,ENSG00000271680,ENSG00000226945
chr1	206734581	206734874	1:206734581-206734874	ENSG00000162889,ENSG00000224114,ENSG00000199349,ENSG00000136634,ENSG00000142224,ENSG00000162892,ENSG00000162894,ENSG00000271680,ENSG00000226945
chr1	206798177	206798396	1:206798177-206798396	ENSG00000199349,ENSG00000136634,ENSG00000142224
chr1	206816848	206817082	1:206816848-206817082	ENSG00000199349,ENSG00000136634,ENSG00000142224,ENSG00000162892
chr1	206847496	206847876	1:206847496-206847876	ENSG00000136634,ENSG00000142224,ENSG00000162892
chr1	206864967	206865400	1:206864967-206865400	ENSG00000136634,ENSG00000142224,ENSG00000162891,ENSG00000162892,ENSG00000162894,ENSG00000271680,ENSG00000226945
chr1	206912530	206912838	1:206912530-206912838	ENSG00000199349,ENSG00000136634,ENSG00000142224,ENSG00000162891,ENSG00000162892,ENSG00000162894,ENSG00000271680,ENSG00000226945
chr1	206933410	206933657	1:206933410-206933657	ENSG00000162894,ENSG00000162896,ENSG00000162897
chr1	206935479	206935818	1:206935479-206935818	ENSG00000136634,ENSG00000142224,ENSG00000162892,ENSG00000162894,ENSG00000271680,ENSG00000226945,ENSG00000162896,ENSG00000162897
chr1	206941789	206942087	1:206941789-206942087	ENSG00000162892,ENSG00000162894,ENSG00000162896,ENSG00000162897
chr1	206982149	206982482	1:206982149-206982482	ENSG00000162892,ENSG00000162894,ENSG00000162897
chr1	207004854	207005328	1:207004854-207005328	ENSG00000229509,ENSG00000162897,ENSG00000123838,ENSG00000275392
chr1	207017636	207017992	1:207017636-207017992	-
chr1	207021122	207021339	1:207021122-207021339	-
chr1	207024229	207024804	1:207024229-207024804	ENSG00000162897,ENSG00000182795,ENSG00000123836,ENSG00000275392
chr1	207024946	207025154	1:207024946-207025154	ENSG00000182795,ENSG00000123836
chr1	207032629	207032995	1:207032629-207032995	ENSG00000182795,ENSG00000123836
chr1	207049978	207050187	1:207049978-207050187	ENSG00000123836,ENSG00000180667
chr1	207050873	207051195	1:207050873-207051195	ENSG00000123836,ENSG00000180667
chr1	207052666	207053478	1:207052666-207053478	ENSG00000123836,ENSG00000180667,ENSG00000123838
chr1	207069101	207069564	1:207069101-207069564	ENSG00000123836,ENSG00000180667,ENSG00000123843,ENSG00000123838,ENSG00000275392,ENSG00000226565,ENSG00000224462,ENSG00000243636,ENSG00000232621,ENSG00000283044
chr1	207077795	207078162	1:207077795-207078162	ENSG00000123836,ENSG00000180667,ENSG00000123843,ENSG00000123838,ENSG00000275392,ENSG00000226565,ENSG00000224462,ENSG00000243636,ENSG00000283044
chr1	207084704	207085075	1:207084704-207085075	ENSG00000123843,ENSG00000123838,ENSG00000275392,ENSG00000226565,ENSG00000224462,ENSG00000243636,ENSG00000283044,ENSG00000203710
chr1	207259362	207259768	1:207259362-207259768	ENSG00000123838,ENSG00000275392,ENSG00000226565,ENSG00000224462,ENSG00000243636,ENSG00000232621,ENSG00000237074,ENSG00000283044
chr1	207274970	207275197	1:207274970-207275197	ENSG00000226565,ENSG00000243636,ENSG00000232621,ENSG00000237074
chr1	207311314	207311673	1:207311314-207311673	ENSG00000123838,ENSG00000275392,ENSG00000226565,ENSG00000224462,ENSG00000243636,ENSG00000232621,ENSG00000237074,ENSG00000196352
chr1	207318163	207318363	1:207318163-207318363	ENSG00000196352
chr1	207320881	207321849	1:207320881-207321849	ENSG00000243636,ENSG00000232621,ENSG00000196352
chr1	207322135	207322408	1:207322135-207322408	ENSG00000196352
chr1	207327804	207328398	1:207327804-207328398	ENSG00000226565,ENSG00000224462,ENSG00000232621,ENSG00000196352
chr1	207404965	207405266	1:207404965-207405266	ENSG00000123843,ENSG00000123838,ENSG00000275392,ENSG00000226565,ENSG00000224462,ENSG00000243636,ENSG00000232621,ENSG00000283044
chr1	207454090	207454470	1:207454090-207454470	ENSG00000224462,ENSG00000283044,ENSG00000117322
chr1	207454551	207454893	1:207454551-207454893	ENSG00000275392,ENSG00000226565,ENSG00000224462,ENSG00000243636,ENSG00000283044,ENSG00000117322
chr1	207496174	207496577	1:207496174-207496577	ENSG00000203710
chr1	207497494	207497815	1:207497494-207497815	ENSG00000203710
chr1	207499506	207499835	1:207499506-207499835	ENSG00000203710
chr1	207519681	207520662	1:207519681-207520662	ENSG00000123838,ENSG00000275392,ENSG00000226565,ENSG00000224462,ENSG00000243636,ENSG00000232621,ENSG00000283044,ENSG00000203710
chr1	207520922	207521221	1:207520922-207521221	ENSG00000275392,ENSG00000224462
chr1	207525350	207525557	1:207525350-207525557	ENSG00000226565
chr1	207565626	207565869	1:207565626-207565869	ENSG00000236911
chr1	207579298	207579851	1:207579298-207579851	ENSG00000275392,ENSG00000226565,ENSG00000224462,ENSG00000243636
chr1	207605500	207605746	1:207605500-207605746	ENSG00000236911
chr1	207620211	207620695	1:207620211-207620695	ENSG00000236911
chr1	207626065	207626741	1:207626065-207626741	ENSG00000275392,ENSG00000236911,ENSG00000232812
chr1	207644796	207645256	1:207644796-207645256	ENSG00000197721,ENSG00000244703
chr1	207645759	207645982	1:207645759-207645982	ENSG00000197721,ENSG00000244703
chr1	207647983	207648199	1:207647983-207648199	ENSG00000197721,ENSG00000244703
chr1	207649932	207650438	1:207649932-207650438	ENSG00000197721,ENSG00000244703,ENSG00000226289
chr1	207659751	207660240	1:207659751-207660240	ENSG00000197721,ENSG00000244703,ENSG00000226289
chr1	207670991	207671441	1:207670991-207671441	ENSG00000197721
chr1	207672588	207672817	1:207672588-207672817	ENSG00000197721
chr1	207673456	207673742	1:207673456-207673742	ENSG00000197721
chr1	207680607	207680933	1:207680607-207680933	ENSG00000229509,ENSG00000197721,ENSG00000274059
chr1	207691898	207692795	1:207691898-207692795	ENSG00000275392,ENSG00000274059,ENSG00000285239,ENSG00000234219
chr1	207698865	207699238	1:207698865-207699238	ENSG00000274059,ENSG00000285239,ENSG00000234219
chr1	207711398	207711666	1:207711398-207711666	ENSG00000274059,ENSG00000285239,ENSG00000234219
chr1	207751778	207752526	1:207751778-207752526	ENSG00000117335,ENSG00000234219
chr1	207752634	207752996	1:207752634-207752996	ENSG00000117335,ENSG00000234219
chr1	207797356	207797844	1:207797356-207797844	ENSG00000117335,ENSG00000234219,ENSG00000284214,ENSG00000284203
chr1	207805861	207806146	1:207805861-207806146	ENSG00000234219,ENSG00000284214,ENSG00000284203
chr1	207811904	207812210	1:207811904-207812210	ENSG00000229509,ENSG00000234219,ENSG00000203709,ENSG00000284214,ENSG00000284203
chr1	207822622	207823134	1:207822622-207823134	ENSG00000203709
chr1	207823795	207824227	1:207823795-207824227	ENSG00000203709
chr1	207824691	207825024	1:207824691-207825024	ENSG00000203709
chr1	207825832	207826307	1:207825832-207826307	ENSG00000203709
chr1	207828583	207828859	1:207828583-207828859	ENSG00000203709
chr1	207867851	207868076	1:207867851-207868076	ENSG00000203709
chr1	207868893	207869300	1:207868893-207869300	ENSG00000203709
chr1	207872934	207873816	1:207872934-207873816	ENSG00000203709,ENSG00000285719
chr1	207885052	207885400	1:207885052-207885400	ENSG00000203709,ENSG00000174059,ENSG00000285719,ENSG00000284237
chr1	207963450	207963916	1:207963450-207963916	ENSG00000174059,ENSG00000285719,ENSG00000284237
chr1	207982040	207982324	1:207982040-207982324	ENSG00000285719
chr1	207997808	207998188	1:207997808-207998188	ENSG00000285719,ENSG00000286198
chr1	208021823	208022216	1:208021823-208022216	ENSG00000076356,ENSG00000287220,ENSG00000286198,ENSG00000236950,ENSG00000278684,ENSG00000287046,ENSG00000228081
chr1	208036351	208036743	1:208036351-208036743	ENSG00000076356
chr1	208036946	208037368	1:208036946-208037368	ENSG00000076356,ENSG00000286198
chr1	208086505	208086883	1:208086505-208086883	ENSG00000287220,ENSG00000286198,ENSG00000236950,ENSG00000287046
chr1	208093807	208094109	1:208093807-208094109	ENSG00000287220
chr1	208099369	208099705	1:208099369-208099705	ENSG00000287220
chr1	208132196	208132828	1:208132196-208132828	ENSG00000287220,ENSG00000286198,ENSG00000261453,ENSG00000236950,ENSG00000278684,ENSG00000287046,ENSG00000228081
chr1	208164611	208164983	1:208164611-208164983	ENSG00000229509,ENSG00000287220,ENSG00000286198,ENSG00000261453,ENSG00000232812,ENSG00000236950,ENSG00000278684,ENSG00000228081
chr1	208170326	208170584	1:208170326-208170584	ENSG00000286198
chr1	208172738	208173173	1:208172738-208173173	ENSG00000287220,ENSG00000286198,ENSG00000236950,ENSG00000278684,ENSG00000287046
chr1	208177669	208178038	1:208177669-208178038	-
chr1	208179484	208179745	1:208179484-208179745	-
chr1	208184217	208184798	1:208184217-208184798	ENSG00000287220,ENSG00000286198,ENSG00000232812,ENSG00000236950,ENSG00000278684,ENSG00000287046,ENSG00000228081
chr1	208185798	208186211	1:208185798-208186211	ENSG00000286198
chr1	208219656	208219908	1:208219656-208219908	ENSG00000076356
chr1	208226527	208226904	1:208226527-208226904	ENSG00000286198
chr1	208233653	208233959	1:208233653-208233959	ENSG00000286198
chr1	208235862	208236132	1:208235862-208236132	ENSG00000076356
chr1	208238907	208239359	1:208238907-208239359	ENSG00000076356,ENSG00000286198
chr1	208243253	208243453	1:208243253-208243453	ENSG00000076356
chr1	208244232	208244622	1:208244232-208244622	ENSG00000076356,ENSG00000287220,ENSG00000286198
chr1	208245223	208245491	1:208245223-208245491	ENSG00000076356,ENSG00000226843,ENSG00000286198
chr1	208252462	208252713	1:208252462-208252713	ENSG00000226843,ENSG00000286198
chr1	208652326	208652596	1:208652326-208652596	ENSG00000261453,ENSG00000259815,ENSG00000227887,ENSG00000232812,ENSG00000236950,ENSG00000278684,ENSG00000287046,ENSG00000232537,ENSG00000228081,ENSG00000224540
chr1	209248701	209248992	1:209248701-209248992	ENSG00000261453,ENSG00000227887,ENSG00000232812,ENSG00000236950,ENSG00000278684,ENSG00000287046,ENSG00000232537,ENSG00000228081,ENSG00000224540,ENSG00000225712,ENSG00000227940,ENSG00000231648
chr1	209354405	209354638	1:209354405-209354638	ENSG00000227887,ENSG00000232812,ENSG00000236950,ENSG00000278684,ENSG00000287046,ENSG00000232537,ENSG00000228081,ENSG00000224540,ENSG00000225712,ENSG00000227940,ENSG00000231648,ENSG00000230937,ENSG00000287902
chr1	209435754	209436022	1:209435754-209436022	ENSG00000227940,ENSG00000231648,ENSG00000230937,ENSG00000284485,ENSG00000287902
chr1	209566069	209566393	1:209566069-209566393	ENSG00000287046,ENSG00000225712,ENSG00000227940,ENSG00000231648,ENSG00000230937,ENSG00000224260,ENSG00000287902,ENSG00000008118
chr1	209569487	209569774	1:209569487-209569774	ENSG00000224260,ENSG00000287902
chr1	209576751	209577075	1:209576751-209577075	ENSG00000224260,ENSG00000287902,ENSG00000008118,ENSG00000117594
chr1	209602103	209602376	1:209602103-209602376	ENSG00000287902,ENSG00000008118
chr1	209627650	209628001	1:209627650-209628001	ENSG00000287902,ENSG00000008118,ENSG00000196878,ENSG00000283876,ENSG00000117594
chr1	209645727	209646156	1:209645727-209646156	ENSG00000196878
chr1	209647254	209647506	1:209647254-209647506	ENSG00000196878
chr1	209649335	209649726	1:209649335-209649726	ENSG00000196878
chr1	209651262	209651600	1:209651262-209651600	ENSG00000196878
chr1	209675036	209675753	1:209675036-209675753	ENSG00000227591,ENSG00000123689,ENSG00000117594
chr1	209689567	209689807	1:209689567-209689807	ENSG00000227591,ENSG00000123689,ENSG00000117594
chr1	209692956	209693235	1:209692956-209693235	ENSG00000287902,ENSG00000227591,ENSG00000123689,ENSG00000117594
chr1	209747627	209748170	1:209747627-209748170	ENSG00000228081,ENSG00000287902,ENSG00000227591,ENSG00000117594,ENSG00000236136,ENSG00000009790
chr1	209784245	209784931	1:209784245-209784931	ENSG00000009790,ENSG00000162757,ENSG00000203706,ENSG00000082497,ENSG00000228110
chr1	209806022	209806564	1:209806022-209806564	ENSG00000117595,ENSG00000117597,ENSG00000143469
chr1	209808111	209808459	1:209808111-209808459	ENSG00000117595
chr1	209823137	209823360	1:209823137-209823360	ENSG00000117597
chr1	209827532	209828542	1:209827532-209828542	ENSG00000117595,ENSG00000117597,ENSG00000143469,ENSG00000287343,ENSG00000203706,ENSG00000082497,ENSG00000228110,ENSG00000233455
chr1	209850474	209850747	1:209850474-209850747	ENSG00000287902,ENSG00000117597,ENSG00000143469,ENSG00000287343,ENSG00000203706,ENSG00000082497,ENSG00000228110,ENSG00000233455
chr1	209860350	209860668	1:209860350-209860668	ENSG00000236950,ENSG00000278684,ENSG00000287046,ENSG00000287902,ENSG00000143469,ENSG00000287343,ENSG00000203706,ENSG00000082497,ENSG00000228110,ENSG00000233455,ENSG00000270936,ENSG00000224668
chr1	210374378	210374701	1:210374378-210374701	ENSG00000203706,ENSG00000082497,ENSG00000228110,ENSG00000233455,ENSG00000054392,ENSG00000287354,ENSG00000200972,ENSG00000287157,ENSG00000270936,ENSG00000279333,ENSG00000224668
chr1	210407283	210407554	1:210407283-210407554	ENSG00000203706,ENSG00000082497,ENSG00000228110,ENSG00000233455,ENSG00000054392,ENSG00000287157,ENSG00000270936,ENSG00000143473,ENSG00000279333,ENSG00000284299,ENSG00000224668,ENSG00000234233,ENSG00000234004
chr1	210584394	210584705	1:210584394-210584705	ENSG00000082497,ENSG00000270936,ENSG00000143473,ENSG00000279333,ENSG00000284299,ENSG00000224668,ENSG00000283952,ENSG00000284376,ENSG00000234233,ENSG00000234004
chr1	211134011	211134486	1:211134011-211134486	ENSG00000270936,ENSG00000143473,ENSG00000279333,ENSG00000284299,ENSG00000224668,ENSG00000283952,ENSG00000284376,ENSG00000234233,ENSG00000234004,ENSG00000226986
chr1	211221066	211221266	1:211221066-211221266	ENSG00000279333,ENSG00000224668,ENSG00000283952,ENSG00000284376,ENSG00000234004,ENSG00000226986
chr1	211258320	211258579	1:211258320-211258579	ENSG00000283952,ENSG00000284376,ENSG00000234004,ENSG00000117625
chr1	211258760	211259931	1:211258760-211259931	ENSG00000283952,ENSG00000284376,ENSG00000234004,ENSG00000226986,ENSG00000117625
chr1	211260230	211260449	1:211260230-211260449	ENSG00000117625
chr1	211260619	211261092	1:211260619-211261092	ENSG00000117625
chr1	211281393	211281657	1:211281393-211281657	ENSG00000283952,ENSG00000284376,ENSG00000234004,ENSG00000117625
chr1	211304991	211305331	1:211304991-211305331	ENSG00000234004,ENSG00000117625
chr1	211321691	211321975	1:211321691-211321975	ENSG00000082512
chr1	211323474	211323778	1:211323474-211323778	ENSG00000082512
chr1	211326665	211327024	1:211326665-211327024	ENSG00000082512
chr1	211327641	211327930	1:211327641-211327930	ENSG00000082512
chr1	211352924	211353246	1:211352924-211353246	ENSG00000082512,ENSG00000287033,ENSG00000153363,ENSG00000238137
chr1	211372616	211372849	1:211372616-211372849	ENSG00000082512,ENSG00000287033,ENSG00000153363
chr1	211382598	211383019	1:211382598-211383019	ENSG00000287033,ENSG00000153363,ENSG00000238137
chr1	211416241	211416620	1:211416241-211416620	ENSG00000236809,ENSG00000238137
chr1	211470103	211470380	1:211470103-211470380	ENSG00000234004,ENSG00000238137,ENSG00000198570,ENSG00000223649
chr1	211476272	211476536	1:211476272-211476536	ENSG00000238137,ENSG00000198570,ENSG00000223649
chr1	211513998	211514333	1:211513998-211514333	ENSG00000283952,ENSG00000238137,ENSG00000198570,ENSG00000223649
chr1	211515293	211515829	1:211515293-211515829	ENSG00000270936,ENSG00000234004,ENSG00000238137,ENSG00000198570,ENSG00000223649,ENSG00000170385,ENSG00000228792
chr1	211526160	211526458	1:211526160-211526458	ENSG00000238137,ENSG00000198570,ENSG00000223649
chr1	211548558	211549135	1:211548558-211549135	ENSG00000224668,ENSG00000238137,ENSG00000198570,ENSG00000223649,ENSG00000228792
chr1	211556367	211556641	1:211556367-211556641	-
chr1	211557175	211557581	1:211557175-211557581	ENSG00000279333,ENSG00000283952,ENSG00000234004,ENSG00000238137,ENSG00000198570,ENSG00000223649,ENSG00000170385,ENSG00000228792,ENSG00000226868
chr1	211577749	211578149	1:211577749-211578149	ENSG00000170385,ENSG00000261314,ENSG00000228792
chr1	211579038	211580100	1:211579038-211580100	ENSG00000170385,ENSG00000261314,ENSG00000228792
chr1	211589430	211589759	1:211589430-211589759	ENSG00000170385,ENSG00000261314,ENSG00000228792
chr1	211607573	211607840	1:211607573-211607840	ENSG00000228792
chr1	211613271	211614370	1:211613271-211614370	ENSG00000170385,ENSG00000228792
chr1	211614662	211615125	1:211614662-211615125	ENSG00000228792
chr1	211625063	211625430	1:211625063-211625430	ENSG00000170385,ENSG00000228792,ENSG00000227764
chr1	211630139	211631140	1:211630139-211631140	ENSG00000228792,ENSG00000227764
chr1	211653407	211653667	1:211653407-211653667	ENSG00000170385,ENSG00000228792,ENSG00000227764,ENSG00000224763
chr1	211655206	211655564	1:211655206-211655564	ENSG00000238137,ENSG00000198570,ENSG00000223649,ENSG00000170385,ENSG00000228792,ENSG00000227764,ENSG00000117650,ENSG00000224763
chr1	211675232	211676180	1:211675232-211676180	ENSG00000117650,ENSG00000231057,ENSG00000226868,ENSG00000241395,ENSG00000212205
chr1	211680778	211681081	1:211680778-211681081	ENSG00000117650,ENSG00000231057,ENSG00000226868
chr1	211698501	211698896	1:211698501-211698896	ENSG00000117650,ENSG00000231057,ENSG00000226868,ENSG00000123684,ENSG00000241395,ENSG00000212205,ENSG00000229258,ENSG00000212187
chr1	211830206	211831024	1:211830206-211831024	ENSG00000226868,ENSG00000123684,ENSG00000241395,ENSG00000212205,ENSG00000229258
chr1	211928197	211928658	1:211928197-211928658	ENSG00000226868,ENSG00000241395,ENSG00000212205,ENSG00000233626
chr1	211929003	211929320	1:211929003-211929320	ENSG00000226868,ENSG00000241395,ENSG00000212205,ENSG00000233626
chr1	211938517	211939085	1:211938517-211939085	ENSG00000224668,ENSG00000226868,ENSG00000123684,ENSG00000241395,ENSG00000212205,ENSG00000229258,ENSG00000233626
chr1	211975180	211975526	1:211975180-211975526	ENSG00000226868,ENSG00000241395,ENSG00000212205,ENSG00000143493,ENSG00000212187
chr1	212011977	212012287	1:212011977-212012287	ENSG00000226868,ENSG00000241395,ENSG00000212205,ENSG00000143493,ENSG00000212187,ENSG00000143476,ENSG00000220749,ENSG00000252879
chr1	212034895	212036031	1:212034895-212036031	ENSG00000143493,ENSG00000212187,ENSG00000143476,ENSG00000220749
chr1	212062895	212063211	1:212062895-212063211	ENSG00000212187,ENSG00000143476,ENSG00000220749,ENSG00000264358,ENSG00000252879,ENSG00000229983,ENSG00000234915,ENSG00000225338
chr1	212077083	212077372	1:212077083-212077372	ENSG00000143476,ENSG00000264358,ENSG00000252879,ENSG00000229983
chr1	212234665	212234885	1:212234665-212234885	ENSG00000229983,ENSG00000226251
chr1	212284693	212285992	1:212284693-212285992	ENSG00000143476,ENSG00000264358,ENSG00000252879,ENSG00000229983,ENSG00000226251,ENSG00000066027,ENSG00000230063,ENSG00000234915,ENSG00000225338
chr1	212291516	212291855	1:212291516-212291855	ENSG00000143476,ENSG00000220749,ENSG00000264358,ENSG00000252879,ENSG00000229983,ENSG00000226251,ENSG00000066027,ENSG00000230063,ENSG00000234915,ENSG00000225338
chr1	212315891	212316156	1:212315891-212316156	ENSG00000252879,ENSG00000229983,ENSG00000066027,ENSG00000234915,ENSG00000225338
chr1	212351998	212352374	1:212351998-212352374	ENSG00000220749,ENSG00000252879,ENSG00000229983,ENSG00000234915,ENSG00000225338,ENSG00000201544,ENSG00000229832
chr1	212367862	212368330	1:212367862-212368330	ENSG00000212187,ENSG00000143476,ENSG00000220749,ENSG00000264358,ENSG00000252879,ENSG00000229983,ENSG00000234915,ENSG00000225338,ENSG00000201544,ENSG00000229832,ENSG00000065600
chr1	212414223	212414448	1:212414223-212414448	ENSG00000065600
chr1	212414681	212415174	1:212414681-212415174	ENSG00000252879,ENSG00000229983,ENSG00000065600,ENSG00000287445,ENSG00000117691
chr1	212432671	212433404	1:212432671-212433404	ENSG00000252879,ENSG00000229983,ENSG00000065600,ENSG00000287445,ENSG00000117691
chr1	212438985	212439190	1:212438985-212439190	ENSG00000287445,ENSG00000117691
chr1	212455906	212456205	1:212455906-212456205	ENSG00000220749,ENSG00000252879,ENSG00000224535,ENSG00000286213
chr1	212457795	212458083	1:212457795-212458083	ENSG00000252879,ENSG00000224535
chr1	212477158	212477490	1:212477158-212477490	ENSG00000224535,ENSG00000286213,ENSG00000228067,ENSG00000162771,ENSG00000226036
chr1	212558316	212559313	1:212558316-212559313	ENSG00000286213,ENSG00000228067,ENSG00000260805,ENSG00000288007,ENSG00000162772,ENSG00000162771,ENSG00000226036
chr1	212567087	212567518	1:212567087-212567518	ENSG00000286213,ENSG00000228067,ENSG00000260805,ENSG00000288007,ENSG00000162772,ENSG00000162771,ENSG00000226036
chr1	212595890	212596170	1:212595890-212596170	ENSG00000286213,ENSG00000162772
chr1	212596359	212596699	1:212596359-212596699	ENSG00000286213,ENSG00000228067,ENSG00000162772,ENSG00000162771,ENSG00000226036
chr1	212608177	212608918	1:212608177-212608918	ENSG00000286213,ENSG00000228067,ENSG00000162772,ENSG00000162771,ENSG00000226036
chr1	212630027	212630377	1:212630027-212630377	ENSG00000286213,ENSG00000228067,ENSG00000162772,ENSG00000235862,ENSG00000162771,ENSG00000226036
chr1	212665261	212665808	1:212665261-212665808	ENSG00000162771,ENSG00000226036,ENSG00000237980,ENSG00000123685
chr1	212699252	212699531	1:212699252-212699531	ENSG00000226036,ENSG00000123685
chr1	212699650	212699900	1:212699650-212699900	ENSG00000226036,ENSG00000123685
chr1	212749869	212750231	1:212749869-212750231	ENSG00000236905
chr1	212760186	212760491	1:212760186-212760491	ENSG00000185523,ENSG00000286213,ENSG00000226036,ENSG00000236905
chr1	212764679	212764909	1:212764679-212764909	ENSG00000236905
chr1	212774632	212774942	1:212774632-212774942	ENSG00000185523,ENSG00000286213,ENSG00000226036,ENSG00000117697,ENSG00000203705,ENSG00000236905
chr1	212782469	212782793	1:212782469-212782793	ENSG00000185523,ENSG00000226036,ENSG00000237980,ENSG00000117697,ENSG00000203705,ENSG00000236905
chr1	212791441	212792387	1:212791441-212792387	ENSG00000117697,ENSG00000203705,ENSG00000236905
chr1	212793605	212793994	1:212793605-212793994	ENSG00000117697,ENSG00000203705,ENSG00000236905
chr1	212799480	212799766	1:212799480-212799766	ENSG00000185523,ENSG00000117697,ENSG00000203705,ENSG00000236905
chr1	212857576	212858437	1:212857576-212858437	ENSG00000162769,ENSG00000236317,ENSG00000235182,ENSG00000198468,ENSG00000185523,ENSG00000236905
chr1	212860840	212861049	1:212860840-212861049	ENSG00000162769,ENSG00000236317,ENSG00000198468,ENSG00000185523,ENSG00000236905
chr1	212913558	212913786	1:212913558-212913786	ENSG00000282718,ENSG00000185523,ENSG00000236905
chr1	212950422	212950681	1:212950422-212950681	ENSG00000143494
chr1	212967828	212968098	1:212967828-212968098	ENSG00000143494
chr1	212995466	212995859	1:212995466-212995859	ENSG00000174606,ENSG00000143494,ENSG00000185523,ENSG00000117697,ENSG00000203705,ENSG00000236905
chr1	213015150	213016045	1:213015150-213016045	ENSG00000136643,ENSG00000174606,ENSG00000236905
chr1	213045813	213046089	1:213045813-213046089	ENSG00000136643
chr1	213051048	213051925	1:213051048-213051925	ENSG00000136643
chr1	213061304	213061578	1:213061304-213061578	ENSG00000225233,ENSG00000136643
chr1	213070412	213070812	1:213070412-213070812	ENSG00000272167,ENSG00000274895,ENSG00000117707,ENSG00000281664,ENSG00000230461,ENSG00000225233,ENSG00000228646,ENSG00000136643
chr1	213244635	213244835	1:213244635-213244835	ENSG00000272167,ENSG00000274895,ENSG00000117707,ENSG00000281664,ENSG00000230461,ENSG00000228255,ENSG00000225233,ENSG00000228646,ENSG00000136643
chr1	213374379	213374579	1:213374379-213374579	ENSG00000283518,ENSG00000272167,ENSG00000274895,ENSG00000117707,ENSG00000281664,ENSG00000230461,ENSG00000228255,ENSG00000225233,ENSG00000228646
chr1	214261521	214261838	1:214261521-214261838	ENSG00000082482,ENSG00000287008,ENSG00000223869,ENSG00000185221,ENSG00000228470,ENSG00000143499,ENSG00000283518,ENSG00000272167,ENSG00000274895,ENSG00000117707,ENSG00000281664,ENSG00000230461,ENSG00000228255,ENSG00000225233,ENSG00000228646
chr1	214280949	214281698	1:214280949-214281698	ENSG00000228470,ENSG00000143499,ENSG00000283518,ENSG00000272167,ENSG00000274895,ENSG00000117707,ENSG00000281664,ENSG00000230461,ENSG00000228255
chr1	214328855	214329179	1:214328855-214329179	ENSG00000082482,ENSG00000223869,ENSG00000228470,ENSG00000143499,ENSG00000283518,ENSG00000272167,ENSG00000274895,ENSG00000117707,ENSG00000281664,ENSG00000230461,ENSG00000228255
chr1	214331883	214332166	1:214331883-214332166	ENSG00000228470,ENSG00000143499,ENSG00000283518,ENSG00000272167,ENSG00000274895,ENSG00000117707,ENSG00000230461
chr1	214332985	214333229	1:214332985-214333229	ENSG00000228470,ENSG00000143499,ENSG00000283518,ENSG00000272167,ENSG00000274895,ENSG00000117707,ENSG00000230461
chr1	214388671	214388951	1:214388671-214388951	ENSG00000082482,ENSG00000287008,ENSG00000223869,ENSG00000185221,ENSG00000215819,ENSG00000213036,ENSG00000152104,ENSG00000228470,ENSG00000283518,ENSG00000272167,ENSG00000274895,ENSG00000117707,ENSG00000281664,ENSG00000230461,ENSG00000228255,ENSG00000225233
chr1	214396261	214396858	1:214396261-214396858	ENSG00000287008,ENSG00000215819,ENSG00000213036,ENSG00000152104,ENSG00000228470,ENSG00000283518,ENSG00000281664,ENSG00000228255
chr1	214402653	214402952	1:214402653-214402952	ENSG00000082482,ENSG00000287008,ENSG00000223869,ENSG00000185221,ENSG00000215819,ENSG00000213036,ENSG00000152104,ENSG00000228470,ENSG00000283518,ENSG00000272167,ENSG00000274895,ENSG00000117707,ENSG00000281664,ENSG00000230461,ENSG00000228255,ENSG00000228646
chr1	214419129	214420106	1:214419129-214420106	ENSG00000229242,ENSG00000282265,ENSG00000082482,ENSG00000287008,ENSG00000223869,ENSG00000185221,ENSG00000215819,ENSG00000213036,ENSG00000152104,ENSG00000228470,ENSG00000283518,ENSG00000272167,ENSG00000274895,ENSG00000117707,ENSG00000281664,ENSG00000230461,ENSG00000228255,ENSG00000225233,ENSG00000228646
chr1	214420920	214421190	1:214420920-214421190	ENSG00000215819,ENSG00000213036,ENSG00000152104,ENSG00000228470,ENSG00000283518
chr1	214436800	214437050	1:214436800-214437050	ENSG00000215819,ENSG00000213036,ENSG00000152104,ENSG00000228470
chr1	214439327	214439941	1:214439327-214439941	ENSG00000229242,ENSG00000082482,ENSG00000287008,ENSG00000223869,ENSG00000185221,ENSG00000215819,ENSG00000213036,ENSG00000152104,ENSG00000228470,ENSG00000283518,ENSG00000272167,ENSG00000274895,ENSG00000117707,ENSG00000281664,ENSG00000230461,ENSG00000228255,ENSG00000225233,ENSG00000228646
chr1	214448555	214448880	1:214448555-214448880	ENSG00000282265,ENSG00000232809,ENSG00000082482,ENSG00000287008,ENSG00000223869,ENSG00000185221,ENSG00000215819,ENSG00000213036,ENSG00000152104,ENSG00000228470,ENSG00000283518,ENSG00000272167,ENSG00000274895,ENSG00000117707,ENSG00000281664,ENSG00000230461,ENSG00000228255,ENSG00000225233,ENSG00000228646
chr1	214602781	214603516	1:214602781-214603516	ENSG00000082482,ENSG00000287008,ENSG00000223869,ENSG00000224584,ENSG00000250536,ENSG00000117724,ENSG00000215819,ENSG00000152104,ENSG00000228470,ENSG00000283518,ENSG00000272167,ENSG00000274895,ENSG00000117707,ENSG00000230461
chr1	214628073	214628482	1:214628073-214628482	ENSG00000229242,ENSG00000202498,ENSG00000282265,ENSG00000232809,ENSG00000082482,ENSG00000287008,ENSG00000223869,ENSG00000185221,ENSG00000224584,ENSG00000117724,ENSG00000228470,ENSG00000283518,ENSG00000272167,ENSG00000274895,ENSG00000117707,ENSG00000281664,ENSG00000230461,ENSG00000228255,ENSG00000225233
chr1	214637851	214638051	1:214637851-214638051	ENSG00000082482,ENSG00000287008,ENSG00000223869,ENSG00000185221,ENSG00000224584,ENSG00000117724,ENSG00000283518
chr1	215327779	215327979	1:215327779-215327979	ENSG00000233620,ENSG00000229242,ENSG00000282265,ENSG00000232809,ENSG00000082482,ENSG00000287008,ENSG00000223869,ENSG00000185221
chr1	215526585	215526807	1:215526585-215526807	ENSG00000226013,ENSG00000233620,ENSG00000229242,ENSG00000202498,ENSG00000282265,ENSG00000232809,ENSG00000082482,ENSG00000287008,ENSG00000223869,ENSG00000185221,ENSG00000283518,ENSG00000228255
chr1	215529579	215529844	1:215529579-215529844	ENSG00000233620,ENSG00000229242,ENSG00000202498,ENSG00000282265,ENSG00000232809,ENSG00000082482,ENSG00000287008,ENSG00000223869,ENSG00000185221,ENSG00000283518
chr1	215567158	215568134	1:215567158-215568134	ENSG00000233620,ENSG00000229242,ENSG00000202498,ENSG00000136636,ENSG00000282265,ENSG00000232809,ENSG00000082482,ENSG00000287008,ENSG00000223869,ENSG00000185221
chr1	215569548	215569770	1:215569548-215569770	ENSG00000202498,ENSG00000136636,ENSG00000282265,ENSG00000082482,ENSG00000223869
chr1	215710418	215710697	1:215710418-215710697	ENSG00000286775,ENSG00000230714,ENSG00000231814,ENSG00000228247,ENSG00000234070,ENSG00000226013,ENSG00000236292,ENSG00000233620,ENSG00000229242,ENSG00000202498,ENSG00000042781,ENSG00000282265,ENSG00000232809,ENSG00000082482,ENSG00000287008,ENSG00000223869,ENSG00000185221
chr1	216531292	216531788	1:216531292-216531788	ENSG00000201493,ENSG00000286775,ENSG00000232100,ENSG00000230714,ENSG00000231814,ENSG00000228247,ENSG00000234070,ENSG00000226013,ENSG00000236292,ENSG00000233620,ENSG00000229242,ENSG00000042781,ENSG00000287008,ENSG00000223869,ENSG00000185221
chr1	216600758	216601525	1:216600758-216601525	ENSG00000201493,ENSG00000286775,ENSG00000232100,ENSG00000230714,ENSG00000231814,ENSG00000228247,ENSG00000234070,ENSG00000196482,ENSG00000226013,ENSG00000236292,ENSG00000233620,ENSG00000229242,ENSG00000202498,ENSG00000042781,ENSG00000282265,ENSG00000082482,ENSG00000223869,ENSG00000185221
chr1	216723336	216723723	1:216723336-216723723	ENSG00000201493,ENSG00000232100,ENSG00000230714,ENSG00000231814,ENSG00000228247,ENSG00000234070,ENSG00000196482,ENSG00000226013,ENSG00000236292,ENSG00000233620,ENSG00000042781
chr1	217630701	217631522	1:217630701-217631522	ENSG00000201493,ENSG00000286775,ENSG00000232100,ENSG00000230714,ENSG00000231814,ENSG00000228247,ENSG00000234070,ENSG00000162814,ENSG00000092978
chr1	218284858	218285643	1:218284858-218285643	ENSG00000226693,ENSG00000281453,ENSG00000067533,ENSG00000201493,ENSG00000286775,ENSG00000232100,ENSG00000230714,ENSG00000231814,ENSG00000228247,ENSG00000234070
chr1	218299423	218299714	1:218299423-218299714	ENSG00000226693,ENSG00000281453,ENSG00000229016,ENSG00000067533,ENSG00000201493,ENSG00000286775,ENSG00000232100,ENSG00000230714,ENSG00000228247,ENSG00000234070
chr1	218303586	218303813	1:218303586-218303813	ENSG00000229016,ENSG00000232100,ENSG00000230714
chr1	218304493	218305184	1:218304493-218305184	ENSG00000252086,ENSG00000215817,ENSG00000228536,ENSG00000287676,ENSG00000277007,ENSG00000225561,ENSG00000226693,ENSG00000212610,ENSG00000281453,ENSG00000229016,ENSG00000067533,ENSG00000201493,ENSG00000286775,ENSG00000232100,ENSG00000230714,ENSG00000231814,ENSG00000228247,ENSG00000234070
chr1	218317020	218317510	1:218317020-218317510	ENSG00000252086,ENSG00000215817,ENSG00000238232,ENSG00000228536,ENSG00000287676,ENSG00000277007,ENSG00000225561,ENSG00000226693,ENSG00000212610,ENSG00000281453,ENSG00000223375,ENSG00000229016,ENSG00000201493,ENSG00000286775,ENSG00000232100,ENSG00000230714,ENSG00000231814,ENSG00000228247,ENSG00000234070
chr1	218330094	218330308	1:218330094-218330308	ENSG00000225561,ENSG00000226693,ENSG00000212610,ENSG00000281453,ENSG00000092969,ENSG00000232480,ENSG00000223375,ENSG00000231814
chr1	218339301	218339702	1:218339301-218339702	ENSG00000287676,ENSG00000277007,ENSG00000225561,ENSG00000226693,ENSG00000212610,ENSG00000281453,ENSG00000092969,ENSG00000232480,ENSG00000223375,ENSG00000201493,ENSG00000232100,ENSG00000228247
chr1	218344911	218345440	1:218344911-218345440	ENSG00000281453,ENSG00000092969,ENSG00000232480
chr1	218345804	218346216	1:218345804-218346216	ENSG00000212610,ENSG00000281453,ENSG00000092969,ENSG00000232480
chr1	218521591	218521949	1:218521591-218521949	ENSG00000277007,ENSG00000225561,ENSG00000226693,ENSG00000212610,ENSG00000228208,ENSG00000281453,ENSG00000092969,ENSG00000201493,ENSG00000286775,ENSG00000232100,ENSG00000231814,ENSG00000228247
chr1	218983922	218984126	1:218983922-218984126	ENSG00000215817,ENSG00000287676,ENSG00000225561,ENSG00000226693,ENSG00000286775,ENSG00000232100,ENSG00000231814
chr1	219081963	219082194	1:219081963-219082194	ENSG00000287676,ENSG00000277007,ENSG00000225561,ENSG00000226693
chr1	219088615	219089326	1:219088615-219089326	ENSG00000215817,ENSG00000228536,ENSG00000287676,ENSG00000277007,ENSG00000228063,ENSG00000225561,ENSG00000226693,ENSG00000212610,ENSG00000281453,ENSG00000201493,ENSG00000286775,ENSG00000232100,ENSG00000230714,ENSG00000231814,ENSG00000228247
chr1	219119907	219120196	1:219119907-219120196	ENSG00000287676,ENSG00000277007,ENSG00000225561,ENSG00000226693
chr1	219120629	219121509	1:219120629-219121509	ENSG00000228536,ENSG00000287676,ENSG00000277007,ENSG00000225561,ENSG00000226693,ENSG00000201493,ENSG00000286775,ENSG00000230714,ENSG00000231814
chr1	219147693	219148089	1:219147693-219148089	ENSG00000287676,ENSG00000277007,ENSG00000143353,ENSG00000228063,ENSG00000225561,ENSG00000226693,ENSG00000286775,ENSG00000228247
chr1	219155154	219155672	1:219155154-219155672	ENSG00000287676,ENSG00000277007,ENSG00000143353,ENSG00000228063,ENSG00000225561,ENSG00000226693
chr1	219173647	219174323	1:219173647-219174323	ENSG00000277007,ENSG00000143353,ENSG00000228063
chr1	219174705	219174997	1:219174705-219174997	ENSG00000143353,ENSG00000228063
chr1	219189403	219189731	1:219189403-219189731	ENSG00000287676,ENSG00000277007,ENSG00000143353,ENSG00000228063
chr1	219204653	219204960	1:219204653-219204960	ENSG00000287676,ENSG00000277007,ENSG00000223842,ENSG00000225920,ENSG00000143353,ENSG00000228063,ENSG00000201493
chr1	219221062	219221299	1:219221062-219221299	ENSG00000287676,ENSG00000277007,ENSG00000223842
chr1	219416660	219416965	1:219416660-219416965	ENSG00000252086,ENSG00000215817,ENSG00000228536,ENSG00000287676,ENSG00000277007,ENSG00000225561,ENSG00000286775,ENSG00000228247
chr1	219568894	219569122	1:219568894-219569122	ENSG00000252086,ENSG00000215817,ENSG00000238232,ENSG00000228536,ENSG00000287676
chr1	219661167	219661367	1:219661167-219661367	ENSG00000252086,ENSG00000215817,ENSG00000228536,ENSG00000287676,ENSG00000277007
chr1	219837784	219838063	1:219837784-219838063	ENSG00000226226,ENSG00000252086,ENSG00000215817,ENSG00000201493,ENSG00000232100
chr1	219876690	219877045	1:219876690-219877045	ENSG00000231529,ENSG00000226226,ENSG00000235163,ENSG00000260505,ENSG00000226927,ENSG00000221673,ENSG00000252086,ENSG00000215817,ENSG00000201493,ENSG00000286775,ENSG00000232100,ENSG00000230714,ENSG00000231814,ENSG00000228247,ENSG00000234070
chr1	219903378	219903686	1:219903378-219903686	ENSG00000226226,ENSG00000252086,ENSG00000201493
chr1	219906879	219907424	1:219906879-219907424	ENSG00000221673,ENSG00000252086,ENSG00000196660,ENSG00000201493
chr1	219907546	219907943	1:219907546-219907943	ENSG00000252086,ENSG00000196660
chr1	219927886	219928890	1:219927886-219928890	ENSG00000221673,ENSG00000252086,ENSG00000196660
chr1	219973163	219973512	1:219973163-219973512	ENSG00000235163,ENSG00000232134,ENSG00000136628,ENSG00000221673,ENSG00000252086
chr1	219991050	219991250	1:219991050-219991250	ENSG00000221673
chr1	220015903	220016103	1:220015903-220016103	ENSG00000232134
chr1	220037911	220038140	1:220037911-220038140	ENSG00000232134,ENSG00000136628
chr1	220046141	220046851	1:220046141-220046851	ENSG00000232134,ENSG00000067704,ENSG00000162813,ENSG00000136628
chr1	220089657	220090444	1:220089657-220090444	ENSG00000232134,ENSG00000067704,ENSG00000162813
chr1	220093849	220094679	1:220093849-220094679	ENSG00000232134,ENSG00000067704,ENSG00000162813
chr1	220113180	220113472	1:220113180-220113472	ENSG00000222370,ENSG00000281696,ENSG00000232134,ENSG00000207624,ENSG00000207590,ENSG00000067704
chr1	220123961	220124231	1:220123961-220124231	ENSG00000232134,ENSG00000207624,ENSG00000207590,ENSG00000067704
chr1	220176546	220176968	1:220176546-220176968	ENSG00000233012,ENSG00000243872,ENSG00000116141,ENSG00000231529,ENSG00000226226,ENSG00000234863,ENSG00000235163,ENSG00000260505,ENSG00000226927,ENSG00000232883,ENSG00000230318,ENSG00000218283,ENSG00000270585,ENSG00000222370,ENSG00000281696,ENSG00000118873,ENSG00000232134,ENSG00000067704
chr1	220189789	220190063	1:220189789-220190063	ENSG00000233012,ENSG00000243872,ENSG00000116141,ENSG00000231529,ENSG00000226226,ENSG00000234863,ENSG00000235163,ENSG00000260505,ENSG00000226927,ENSG00000218283,ENSG00000270585,ENSG00000222370,ENSG00000281696,ENSG00000232134
chr1	220217439	220217731	1:220217439-220217731	ENSG00000233012,ENSG00000243872,ENSG00000116141,ENSG00000231529,ENSG00000226226,ENSG00000234863,ENSG00000235163,ENSG00000260505,ENSG00000226927,ENSG00000232883,ENSG00000230318,ENSG00000218283,ENSG00000270708,ENSG00000270585,ENSG00000222370,ENSG00000281696,ENSG00000118873
chr1	220218706	220218906	1:220218706-220218906	ENSG00000233012,ENSG00000116141,ENSG00000231529,ENSG00000226226,ENSG00000260505,ENSG00000226927,ENSG00000218283,ENSG00000270708,ENSG00000270585,ENSG00000222370,ENSG00000281696,ENSG00000118873
chr1	220271757	220272830	1:220271757-220272830	ENSG00000233012,ENSG00000243872,ENSG00000116141,ENSG00000231529,ENSG00000226226,ENSG00000234863,ENSG00000235163,ENSG00000260505,ENSG00000226927,ENSG00000232883,ENSG00000230318,ENSG00000213033,ENSG00000218283,ENSG00000118873
chr1	220281090	220281388	1:220281090-220281388	ENSG00000233012,ENSG00000243872,ENSG00000116141,ENSG00000231529,ENSG00000226226,ENSG00000234863,ENSG00000235163,ENSG00000260505,ENSG00000226927,ENSG00000232883,ENSG00000230318,ENSG00000218283,ENSG00000118873
chr1	220296295	220296587	1:220296295-220296587	ENSG00000233012,ENSG00000243872,ENSG00000116141,ENSG00000231529,ENSG00000226226,ENSG00000234863,ENSG00000235163,ENSG00000260505,ENSG00000226927,ENSG00000232883,ENSG00000230318,ENSG00000218283
chr1	220690061	220690604	1:220690061-220690604	ENSG00000117791,ENSG00000162817,ENSG00000233012,ENSG00000243872,ENSG00000116141,ENSG00000231529,ENSG00000226226,ENSG00000234863,ENSG00000235163,ENSG00000260505,ENSG00000226927,ENSG00000232883,ENSG00000230318,ENSG00000218283
chr1	220733076	220733412	1:220733076-220733412	ENSG00000117791,ENSG00000162817,ENSG00000233012,ENSG00000243872,ENSG00000116141,ENSG00000231529,ENSG00000226226,ENSG00000234863,ENSG00000235163,ENSG00000260505,ENSG00000226927,ENSG00000232883,ENSG00000230318
chr1	220776743	220777033	1:220776743-220777033	ENSG00000286231,ENSG00000186205,ENSG00000117791,ENSG00000233012,ENSG00000243872,ENSG00000116141,ENSG00000231529,ENSG00000226226,ENSG00000234863,ENSG00000235163,ENSG00000260505,ENSG00000226927
chr1	220786618	220787036	1:220786618-220787036	ENSG00000286231,ENSG00000186205,ENSG00000117791,ENSG00000233012
chr1	220803517	220803964	1:220803517-220803964	ENSG00000238078,ENSG00000272823,ENSG00000276642,ENSG00000221571,ENSG00000286231,ENSG00000186205,ENSG00000243872
chr1	220810175	220810497	1:220810175-220810497	ENSG00000234754,ENSG00000238078,ENSG00000272823,ENSG00000276642,ENSG00000221571,ENSG00000186205,ENSG00000233012,ENSG00000243872,ENSG00000116141,ENSG00000231529,ENSG00000234863,ENSG00000235163
chr1	220879057	220879861	1:220879057-220879861	ENSG00000232436,ENSG00000234754,ENSG00000136630,ENSG00000257551,ENSG00000238078,ENSG00000272823,ENSG00000276642,ENSG00000221571
chr1	220879952	220880288	1:220879952-220880288	ENSG00000136630,ENSG00000257551
chr1	220908758	220909071	1:220908758-220909071	ENSG00000227585,ENSG00000232436,ENSG00000234754,ENSG00000226211,ENSG00000238078,ENSG00000272823,ENSG00000276642,ENSG00000221571
chr1	220957239	220957603	1:220957239-220957603	ENSG00000232436,ENSG00000234754,ENSG00000226211,ENSG00000226226,ENSG00000234863
chr1	220962020	220962491	1:220962020-220962491	ENSG00000234754,ENSG00000226211,ENSG00000238078,ENSG00000272823,ENSG00000276642,ENSG00000221571
chr1	220966748	220967271	1:220966748-220967271	ENSG00000286421,ENSG00000232436,ENSG00000234754,ENSG00000226211,ENSG00000238078,ENSG00000272823,ENSG00000276642,ENSG00000221571,ENSG00000231529,ENSG00000226226,ENSG00000235163
chr1	220984205	220984561	1:220984205-220984561	ENSG00000222399,ENSG00000238042,ENSG00000200033,ENSG00000286421,ENSG00000227585,ENSG00000232436,ENSG00000234754,ENSG00000226211,ENSG00000238078,ENSG00000272823,ENSG00000276642,ENSG00000221571,ENSG00000243872,ENSG00000226226,ENSG00000234863,ENSG00000235163,ENSG00000260505,ENSG00000226927
chr1	220990453	220990763	1:220990453-220990763	ENSG00000234754,ENSG00000226211
chr1	221014741	221014959	1:221014741-221014959	ENSG00000226211
chr1	221035153	221035353	1:221035153-221035353	ENSG00000226211
chr1	221046369	221046771	1:221046369-221046771	ENSG00000222399,ENSG00000234754,ENSG00000226211
chr1	221047655	221047970	1:221047655-221047970	ENSG00000222399,ENSG00000227925,ENSG00000234754,ENSG00000226211,ENSG00000243872
chr1	221203512	221203811	1:221203512-221203811	ENSG00000267305,ENSG00000238042,ENSG00000232436,ENSG00000234754,ENSG00000226211,ENSG00000136630,ENSG00000238078,ENSG00000272823,ENSG00000276642,ENSG00000221571
chr1	221435468	221435741	1:221435468-221435741	ENSG00000228437,ENSG00000238042,ENSG00000227925,ENSG00000286421,ENSG00000227585,ENSG00000286398,ENSG00000232436,ENSG00000234754
chr1	221708123	221708366	1:221708123-221708366	ENSG00000228437,ENSG00000238042,ENSG00000200033,ENSG00000227925,ENSG00000143507,ENSG00000286421,ENSG00000227585,ENSG00000286398,ENSG00000232436
chr1	221741800	221743253	1:221741800-221743253	ENSG00000232679,ENSG00000228437,ENSG00000238042,ENSG00000200033,ENSG00000227925,ENSG00000143507,ENSG00000286421,ENSG00000227585,ENSG00000286398,ENSG00000232436
chr1	222096173	222096494	1:222096173-222096494	ENSG00000143512,ENSG00000267305,ENSG00000236230,ENSG00000232679,ENSG00000228437,ENSG00000238042,ENSG00000200033,ENSG00000227925,ENSG00000286421,ENSG00000227585,ENSG00000286398,ENSG00000232436
chr1	222167079	222167337	1:222167079-222167337	ENSG00000222399,ENSG00000276997,ENSG00000236230,ENSG00000232679,ENSG00000228437,ENSG00000238042,ENSG00000200033,ENSG00000227925,ENSG00000286421,ENSG00000227585,ENSG00000286398,ENSG00000232436
chr1	222171106	222171338	1:222171106-222171338	ENSG00000222399,ENSG00000236230,ENSG00000232679,ENSG00000228437,ENSG00000238042,ENSG00000200033,ENSG00000227925,ENSG00000286421,ENSG00000227585,ENSG00000286398,ENSG00000232436
chr1	222212519	222212865	1:222212519-222212865	ENSG00000267305,ENSG00000236230,ENSG00000232679,ENSG00000228437,ENSG00000238042,ENSG00000227585,ENSG00000232436
chr1	222233906	222234106	1:222233906-222234106	ENSG00000222399,ENSG00000236230,ENSG00000238042
chr1	222240524	222240989	1:222240524-222240989	ENSG00000234523,ENSG00000143512,ENSG00000227613,ENSG00000236230,ENSG00000232679,ENSG00000228437,ENSG00000238042,ENSG00000200033,ENSG00000227925,ENSG00000286421,ENSG00000227585,ENSG00000286398,ENSG00000232436,ENSG00000234754,ENSG00000226226
chr1	222266894	222267161	1:222266894-222267161	ENSG00000267305,ENSG00000276997,ENSG00000227613,ENSG00000236230,ENSG00000232679,ENSG00000228437,ENSG00000238042,ENSG00000200033,ENSG00000286398,ENSG00000232436
chr1	222455142	222455671	1:222455142-222455671	ENSG00000143512,ENSG00000267305,ENSG00000222399,ENSG00000276997,ENSG00000234419,ENSG00000226643,ENSG00000236230,ENSG00000232679,ENSG00000228437,ENSG00000238042,ENSG00000200033,ENSG00000227925,ENSG00000286421,ENSG00000227585,ENSG00000286398,ENSG00000232436
chr1	222465237	222465791	1:222465237-222465791	ENSG00000233771,ENSG00000234523,ENSG00000287684,ENSG00000229399,ENSG00000143512,ENSG00000267305,ENSG00000222399,ENSG00000276997,ENSG00000234419,ENSG00000236230,ENSG00000228437,ENSG00000200033
chr1	222589644	222590319	1:222589644-222590319	ENSG00000225265,ENSG00000143498,ENSG00000143512,ENSG00000267305,ENSG00000222399,ENSG00000276997
chr1	222617515	222618293	1:222617515-222618293	ENSG00000229399,ENSG00000154305,ENSG00000225265,ENSG00000143498,ENSG00000143512,ENSG00000267305,ENSG00000222399,ENSG00000276997,ENSG00000234419
chr1	222634456	222634793	1:222634456-222634793	ENSG00000229399,ENSG00000154305,ENSG00000225265,ENSG00000143512,ENSG00000267305,ENSG00000222399,ENSG00000276997,ENSG00000234419
chr1	222643715	222644937	1:222643715-222644937	ENSG00000162819,ENSG00000186063,ENSG00000229399,ENSG00000154305,ENSG00000143512,ENSG00000222399,ENSG00000276997,ENSG00000234419
chr1	222654901	222655247	1:222654901-222655247	ENSG00000162819,ENSG00000186063,ENSG00000272750,ENSG00000229399,ENSG00000154305,ENSG00000143512,ENSG00000267305
chr1	222686988	222687332	1:222686988-222687332	ENSG00000234523,ENSG00000287684,ENSG00000162819,ENSG00000186063,ENSG00000272750,ENSG00000143512
chr1	222711394	222711626	1:222711394-222711626	ENSG00000162819,ENSG00000186063
chr1	222711921	222712965	1:222711921-222712965	ENSG00000162819,ENSG00000186063
chr1	222713112	222713617	1:222713112-222713617	ENSG00000162819,ENSG00000186063
chr1	222738710	222739049	1:222738710-222739049	ENSG00000234523,ENSG00000287684,ENSG00000197520,ENSG00000222399
chr1	222814787	222815510	1:222814787-222815510	ENSG00000234523,ENSG00000154309,ENSG00000287684
chr1	223081252	223081733	1:223081252-223081733	ENSG00000287338,ENSG00000234523,ENSG00000154309,ENSG00000287684,ENSG00000197520
chr1	223090115	223090394	1:223090115-223090394	ENSG00000287338,ENSG00000234523,ENSG00000287684
chr1	223123741	223124029	1:223123741-223124029	ENSG00000143502,ENSG00000226601,ENSG00000287338,ENSG00000234523,ENSG00000287684,ENSG00000222399
chr1	223129334	223129635	1:223129334-223129635	ENSG00000143502,ENSG00000226601,ENSG00000187554,ENSG00000287338,ENSG00000234523,ENSG00000287684
chr1	223133696	223134082	1:223133696-223134082	ENSG00000143502,ENSG00000226601,ENSG00000236846,ENSG00000187554,ENSG00000287338,ENSG00000234523,ENSG00000287684
chr1	223142891	223143514	1:223142891-223143514	ENSG00000227002,ENSG00000251789,ENSG00000143502,ENSG00000226601,ENSG00000236846,ENSG00000187554,ENSG00000234523
chr1	223210535	223211123	1:223210535-223211123	ENSG00000227002,ENSG00000251789,ENSG00000143502,ENSG00000226601
chr1	223402494	223402827	1:223402494-223402827	ENSG00000227002,ENSG00000178395,ENSG00000251789,ENSG00000143502,ENSG00000226601,ENSG00000234523
chr1	223628237	223628554	1:223628237-223628554	ENSG00000227002,ENSG00000203697
chr1	223696448	223696782	1:223696448-223696782	ENSG00000212157,ENSG00000162909,ENSG00000212398,ENSG00000227002
chr1	223698232	223698548	1:223698232-223698548	ENSG00000162909,ENSG00000212398,ENSG00000227002
chr1	223712209	223712682	1:223712209-223712682	ENSG00000212157,ENSG00000162909
chr1	223748893	223749479	1:223748893-223749479	ENSG00000162909
chr1	223759265	223759637	1:223759265-223759637	ENSG00000162909
chr1	223772180	223772380	1:223772180-223772380	ENSG00000162909
chr1	223775999	223776335	1:223775999-223776335	ENSG00000162909
chr1	223788906	223789425	1:223788906-223789425	ENSG00000143514,ENSG00000162909
chr1	223790065	223790451	1:223790065-223790451	ENSG00000143514
chr1	223811660	223812002	1:223811660-223812002	ENSG00000188460,ENSG00000227621,ENSG00000143514
chr1	223812096	223812320	1:223812096-223812320	ENSG00000143514
chr1	223819841	223820140	1:223819841-223820140	ENSG00000227621,ENSG00000143514
chr1	223827240	223827580	1:223827240-223827580	ENSG00000188460,ENSG00000227621,ENSG00000143514
chr1	223832654	223832929	1:223832654-223832929	ENSG00000227621,ENSG00000143514
chr1	223844867	223845110	1:223844867-223845110	ENSG00000227621,ENSG00000143514
chr1	223845319	223846574	1:223845319-223846574	ENSG00000188460,ENSG00000227621,ENSG00000143514
chr1	223870550	223871106	1:223870550-223871106	ENSG00000233771,ENSG00000188460,ENSG00000227621
chr1	223908058	223908262	1:223908058-223908262	ENSG00000212157,ENSG00000233771
chr1	223920859	223921149	1:223920859-223921149	ENSG00000212157,ENSG00000227621
chr1	223931560	223931840	1:223931560-223931840	ENSG00000229400,ENSG00000233771,ENSG00000227621,ENSG00000212398,ENSG00000251789,ENSG00000234523,ENSG00000286421,ENSG00000286398
chr1	223987112	223987371	1:223987112-223987371	ENSG00000229930,ENSG00000278467,ENSG00000185495,ENSG00000212157,ENSG00000272645
chr1	223992416	223992959	1:223992416-223992959	ENSG00000229930,ENSG00000278467,ENSG00000185495,ENSG00000212157,ENSG00000272645
chr1	224004594	224004886	1:224004594-224004886	ENSG00000278467,ENSG00000185495,ENSG00000272645,ENSG00000233771
chr1	224050839	224051146	1:224050839-224051146	ENSG00000229930,ENSG00000212157,ENSG00000233771
chr1	224113870	224114769	1:224113870-224114769	ENSG00000206887,ENSG00000221406,ENSG00000143748,ENSG00000143756,ENSG00000252484,ENSG00000229930,ENSG00000233771
chr1	224116191	224116472	1:224116191-224116472	ENSG00000143748,ENSG00000143756
chr1	224152912	224153170	1:224152912-224153170	ENSG00000206887,ENSG00000221406,ENSG00000237101
chr1	224160232	224160727	1:224160232-224160727	ENSG00000206887,ENSG00000229742,ENSG00000221406,ENSG00000143748,ENSG00000237101,ENSG00000232628,ENSG00000201898,ENSG00000143753,ENSG00000236773,ENSG00000229930
chr1	224182871	224184003	1:224182871-224184003	ENSG00000206887,ENSG00000221406,ENSG00000237101,ENSG00000232628,ENSG00000201898,ENSG00000143753,ENSG00000236773
chr1	224204793	224205191	1:224204793-224205191	ENSG00000206887,ENSG00000221406,ENSG00000237101,ENSG00000232628,ENSG00000201898,ENSG00000143753,ENSG00000236773
chr1	224205490	224205690	1:224205490-224205690	ENSG00000221406,ENSG00000237101,ENSG00000232628
chr1	224292636	224292836	1:224292636-224292836	ENSG00000206887,ENSG00000229742,ENSG00000221406,ENSG00000143748
chr1	224329618	224330677	1:224329618-224330677	ENSG00000206887,ENSG00000143748
chr1	224338491	224338718	1:224338491-224338718	ENSG00000143748
chr1	224341187	224341403	1:224341187-224341403	ENSG00000206887,ENSG00000143748
chr1	224356601	224357564	1:224356601-224357564	ENSG00000143771,ENSG00000206887,ENSG00000221406,ENSG00000143748
chr1	224384836	224385036	1:224384836-224385036	ENSG00000143771
chr1	224392573	224393097	1:224392573-224393097	ENSG00000266618,ENSG00000162923,ENSG00000206887
chr1	224393482	224393682	1:224393482-224393682	ENSG00000266618
chr1	224423517	224423738	1:224423517-224423738	ENSG00000162923
chr1	224428770	224429044	1:224428770-224429044	ENSG00000143786,ENSG00000162923
chr1	224430567	224430838	1:224430567-224430838	ENSG00000143786,ENSG00000162923
chr1	224433129	224433380	1:224433129-224433380	ENSG00000143786,ENSG00000162923
chr1	224434684	224435196	1:224434684-224435196	ENSG00000143786,ENSG00000162923
chr1	224435341	224435848	1:224435341-224435848	ENSG00000143786,ENSG00000162923
chr1	224456965	224457434	1:224456965-224457434	-
chr1	224457536	224457747	1:224457536-224457747	ENSG00000162923
chr1	224459008	224459345	1:224459008-224459345	ENSG00000162923
chr1	224459759	224459960	1:224459759-224459960	-
chr1	224472874	224473157	1:224472874-224473157	ENSG00000185842,ENSG00000286719,ENSG00000225334,ENSG00000229400,ENSG00000286174,ENSG00000234247,ENSG00000233384,ENSG00000229991
chr1	224482453	224482970	1:224482453-224482970	ENSG00000185842,ENSG00000286719,ENSG00000225334,ENSG00000229400,ENSG00000286174,ENSG00000233384,ENSG00000229991
chr1	224489703	224490020	1:224489703-224490020	ENSG00000185842,ENSG00000286719,ENSG00000225334,ENSG00000229400,ENSG00000286174,ENSG00000229991
chr1	224499223	224499528	1:224499223-224499528	ENSG00000286719,ENSG00000286174,ENSG00000229991
chr1	224500358	224500679	1:224500358-224500679	ENSG00000286719
chr1	224503336	224504025	1:224503336-224504025	ENSG00000185842,ENSG00000286719,ENSG00000225334,ENSG00000229400,ENSG00000286174,ENSG00000234247,ENSG00000233384,ENSG00000229991
chr1	224513582	224514065	1:224513582-224514065	ENSG00000185842,ENSG00000286719,ENSG00000225334,ENSG00000229400,ENSG00000286174,ENSG00000234247,ENSG00000233384,ENSG00000229991,ENSG00000143786
chr1	224522372	224522583	1:224522372-224522583	ENSG00000185842,ENSG00000286719,ENSG00000225334,ENSG00000286174,ENSG00000233384,ENSG00000229991,ENSG00000143786
chr1	224644583	224644905	1:224644583-224644905	ENSG00000185842,ENSG00000286719,ENSG00000225334,ENSG00000229400,ENSG00000286174,ENSG00000234247,ENSG00000233384,ENSG00000229991
chr1	225319097	225319297	1:225319097-225319297	ENSG00000185842
chr1	225427897	225428929	1:225427897-225428929	ENSG00000143815
chr1	225438133	225438359	1:225438133-225438359	ENSG00000143815
chr1	225444987	225445230	1:225444987-225445230	ENSG00000282418,ENSG00000234476,ENSG00000143815
chr1	225467217	225467921	1:225467217-225467921	ENSG00000282418,ENSG00000234476
chr1	225474931	225475472	1:225474931-225475472	ENSG00000242861,ENSG00000234112,ENSG00000223306,ENSG00000226349,ENSG00000227496,ENSG00000154380,ENSG00000282418,ENSG00000234476
chr1	225480907	225481244	1:225480907-225481244	ENSG00000234112,ENSG00000223306,ENSG00000226349,ENSG00000227496,ENSG00000154380,ENSG00000282418,ENSG00000234476
chr1	225772318	225772621	1:225772318-225772621	ENSG00000234112,ENSG00000143742,ENSG00000223306,ENSG00000226349,ENSG00000227496,ENSG00000154380
chr1	225777439	225778004	1:225777439-225778004	ENSG00000242861,ENSG00000234112,ENSG00000143742,ENSG00000223306,ENSG00000226349,ENSG00000227496,ENSG00000154380
chr1	225809887	225810476	1:225809887-225810476	ENSG00000242861,ENSG00000143819,ENSG00000234112,ENSG00000143742,ENSG00000223306,ENSG00000226349,ENSG00000227496,ENSG00000154380
chr1	225813675	225813921	1:225813675-225813921	ENSG00000143819,ENSG00000234112,ENSG00000223306
chr1	225817726	225817997	1:225817726-225817997	ENSG00000143819,ENSG00000234112,ENSG00000223306,ENSG00000226349,ENSG00000227496,ENSG00000154380
chr1	225825141	225825425	1:225825141-225825425	ENSG00000143819,ENSG00000234112,ENSG00000223306,ENSG00000226349,ENSG00000227496
chr1	225845807	225846079	1:225845807-225846079	ENSG00000196187,ENSG00000242861,ENSG00000234112,ENSG00000223306,ENSG00000226349,ENSG00000227496
chr1	225877742	225877945	1:225877742-225877945	ENSG00000196187
chr1	225881712	225881932	1:225881712-225881932	ENSG00000243709,ENSG00000196187
chr1	225882198	225882654	1:225882198-225882654	ENSG00000243709,ENSG00000196187,ENSG00000234112,ENSG00000227496,ENSG00000154380
chr1	225911181	225911663	1:225911181-225911663	ENSG00000143768,ENSG00000248322,ENSG00000284519,ENSG00000143811,ENSG00000255835,ENSG00000243709,ENSG00000196187,ENSG00000234112,ENSG00000223306,ENSG00000226349,ENSG00000227496,ENSG00000154380
chr1	225917583	225918035	1:225917583-225918035	ENSG00000143768,ENSG00000284519,ENSG00000143811,ENSG00000255835,ENSG00000243709
chr1	225924036	225924653	1:225924036-225924653	ENSG00000143768,ENSG00000248322,ENSG00000284519,ENSG00000143811,ENSG00000255835
chr1	225927381	225927670	1:225927381-225927670	ENSG00000143768,ENSG00000248322,ENSG00000284519,ENSG00000143811,ENSG00000255835
chr1	225928377	225928810	1:225928377-225928810	ENSG00000143768,ENSG00000248322,ENSG00000284519,ENSG00000143811,ENSG00000255835
chr1	225931441	225931660	1:225931441-225931660	ENSG00000143768,ENSG00000248322
chr1	225951064	225951354	1:225951064-225951354	ENSG00000213032,ENSG00000143768,ENSG00000248322
chr1	225962406	225962764	1:225962406-225962764	ENSG00000213032,ENSG00000143768,ENSG00000248322,ENSG00000223306,ENSG00000226349,ENSG00000227496,ENSG00000154380
chr1	225973092	225973536	1:225973092-225973536	ENSG00000213032,ENSG00000143768,ENSG00000223306,ENSG00000227496
chr1	225975967	225976433	1:225975967-225976433	ENSG00000143768,ENSG00000227496
chr1	225987568	225988059	1:225987568-225988059	ENSG00000143751
chr1	225991008	225991306	1:225991008-225991306	ENSG00000143751
chr1	225996556	225996846	1:225996556-225996846	ENSG00000163041,ENSG00000272562,ENSG00000143751
chr1	225998651	225998913	1:225998651-225998913	ENSG00000143751
chr1	225999224	226000225	1:225999224-226000225	ENSG00000163041,ENSG00000272562,ENSG00000143751
chr1	226002759	226003025	1:226002759-226003025	ENSG00000163041,ENSG00000272562,ENSG00000143751
chr1	226008932	226009132	1:226008932-226009132	-
chr1	226034454	226034862	1:226034454-226034862	ENSG00000163041,ENSG00000272562
chr1	226061785	226063054	1:226061785-226063054	ENSG00000163041,ENSG00000272562
chr1	226066769	226066989	1:226066769-226066989	ENSG00000163041,ENSG00000272562
chr1	226068980	226069194	1:226068980-226069194	ENSG00000163041,ENSG00000272562
chr1	226083018	226083877	1:226083018-226083877	ENSG00000234478,ENSG00000225518,ENSG00000163041,ENSG00000272562
chr1	226098851	226099222	1:226098851-226099222	ENSG00000185155,ENSG00000234478,ENSG00000225518
chr1	226100964	226101300	1:226100964-226101300	ENSG00000225518
chr1	226109816	226110294	1:226109816-226110294	ENSG00000234478,ENSG00000225518,ENSG00000163041,ENSG00000272562
chr1	226110617	226110873	1:226110617-226110873	-
chr1	226111278	226111555	1:226111278-226111555	-
chr1	226121507	226122294	1:226121507-226122294	ENSG00000185155,ENSG00000234478,ENSG00000270598,ENSG00000163041,ENSG00000272562
chr1	226122449	226122767	1:226122449-226122767	ENSG00000234478,ENSG00000270598,ENSG00000163041,ENSG00000272562
chr1	226125205	226125510	1:226125205-226125510	ENSG00000185155,ENSG00000234478,ENSG00000270598
chr1	226182060	226182262	1:226182060-226182262	ENSG00000185155,ENSG00000223570,ENSG00000234478,ENSG00000182827
chr1	226186125	226187116	1:226186125-226187116	ENSG00000185155,ENSG00000223570,ENSG00000234478,ENSG00000182827,ENSG00000270598
chr1	226197005	226197338	1:226197005-226197338	ENSG00000177770,ENSG00000223282,ENSG00000229965,ENSG00000236994,ENSG00000185155,ENSG00000223570,ENSG00000234478,ENSG00000182827,ENSG00000270598
chr1	226308509	226308836	1:226308509-226308836	ENSG00000236994,ENSG00000183814
chr1	226308977	226309646	1:226308977-226309646	ENSG00000236994,ENSG00000183814,ENSG00000185155
chr1	226333427	226333735	1:226333427-226333735	ENSG00000177770,ENSG00000223282,ENSG00000229965,ENSG00000275406,ENSG00000236994,ENSG00000183814,ENSG00000185155
chr1	226350245	226350470	1:226350245-226350470	ENSG00000223282,ENSG00000236994
chr1	226360334	226360741	1:226360334-226360741	ENSG00000223282,ENSG00000229965,ENSG00000143799,ENSG00000236994
chr1	226364592	226364820	1:226364592-226364820	ENSG00000143799
chr1	226407491	226408383	1:226407491-226408383	ENSG00000287627,ENSG00000177770,ENSG00000223282,ENSG00000229965,ENSG00000270287,ENSG00000143799
chr1	226608767	226609051	1:226608767-226609051	ENSG00000203685,ENSG00000287627,ENSG00000177770,ENSG00000223282,ENSG00000229965
chr1	226626476	226626792	1:226626476-226626792	ENSG00000287259,ENSG00000203685,ENSG00000287627,ENSG00000177770,ENSG00000223282,ENSG00000229965
chr1	226634084	226634452	1:226634084-226634452	ENSG00000287259,ENSG00000287627,ENSG00000177770,ENSG00000223282,ENSG00000229965
chr1	226662983	226663383	1:226662983-226663383	ENSG00000228548,ENSG00000228382
chr1	226679903	226680390	1:226679903-226680390	ENSG00000228548,ENSG00000228382,ENSG00000287627
chr1	226703229	226703790	1:226703229-226703790	ENSG00000228548,ENSG00000228382,ENSG00000143772,ENSG00000287627
chr1	226708440	226708814	1:226708440-226708814	-
chr1	226711284	226711484	1:226711284-226711484	-
chr1	226712785	226713044	1:226712785-226713044	-
chr1	226737347	226737598	1:226737347-226737598	ENSG00000143772
chr1	226737769	226738313	1:226737769-226738313	ENSG00000238183,ENSG00000143772
chr1	226738525	226738834	1:226738525-226738834	ENSG00000143772
chr1	226753498	226753887	1:226753498-226753887	ENSG00000238183
chr1	226754824	226755084	1:226754824-226755084	ENSG00000238183
chr1	226798356	226798684	1:226798356-226798684	ENSG00000238183,ENSG00000177770,ENSG00000223282,ENSG00000229965
chr1	226804795	226805289	1:226804795-226805289	ENSG00000238183,ENSG00000287627,ENSG00000177770,ENSG00000223282,ENSG00000229965
chr1	226828070	226828413	1:226828070-226828413	ENSG00000288674,ENSG00000143801,ENSG00000287259,ENSG00000238183,ENSG00000143772,ENSG00000287627,ENSG00000177770,ENSG00000223282,ENSG00000229965
chr1	226870367	226870936	1:226870367-226870936	ENSG00000288674,ENSG00000143801
chr1	226912603	226912982	1:226912603-226912982	ENSG00000228525,ENSG00000288674,ENSG00000143801
chr1	226939300	226939592	1:226939300-226939592	ENSG00000228525,ENSG00000163050
chr1	226939776	226940605	1:226939776-226940605	ENSG00000201355,ENSG00000202526,ENSG00000228525,ENSG00000163050
chr1	226990195	226990674	1:226990195-226990674	ENSG00000233706,ENSG00000228525,ENSG00000163050
chr1	227043742	227044059	1:227043742-227044059	-
chr1	227070792	227071025	1:227070792-227071025	ENSG00000143776
chr1	227071152	227071357	1:227071152-227071357	ENSG00000143776
chr1	227131176	227131551	1:227131176-227131551	ENSG00000287532
chr1	227170262	227170693	1:227170262-227170693	ENSG00000228625,ENSG00000287532
chr1	227175619	227176141	1:227175619-227176141	ENSG00000232864,ENSG00000287525,ENSG00000228625,ENSG00000287532,ENSG00000177770
chr1	227192135	227192609	1:227192135-227192609	ENSG00000201355,ENSG00000202526,ENSG00000232864,ENSG00000287525,ENSG00000228625,ENSG00000287532,ENSG00000177770,ENSG00000223282,ENSG00000229965
chr1	227219968	227220237	1:227219968-227220237	ENSG00000287525,ENSG00000228729
chr1	227234940	227235366	1:227234940-227235366	ENSG00000225934,ENSG00000232864,ENSG00000287525,ENSG00000236636,ENSG00000228729,ENSG00000287532,ENSG00000143776
chr1	227246254	227246509	1:227246254-227246509	ENSG00000287525,ENSG00000143776
chr1	227258039	227258316	1:227258039-227258316	ENSG00000287525,ENSG00000236636,ENSG00000143776
chr1	227260400	227260675	1:227260400-227260675	ENSG00000287525,ENSG00000236636
chr1	227298606	227298827	1:227298606-227298827	ENSG00000287525
chr1	227316105	227316305	1:227316105-227316305	ENSG00000143776
chr1	227318003	227318894	1:227318003-227318894	ENSG00000287525,ENSG00000143776
chr1	227335570	227335786	1:227335570-227335786	-
chr1	227357192	227357705	1:227357192-227357705	ENSG00000232864,ENSG00000287525
chr1	227396493	227396994	1:227396493-227396994	ENSG00000202521,ENSG00000200624,ENSG00000232864,ENSG00000234277
chr1	227431939	227432139	1:227431939-227432139	ENSG00000224834,ENSG00000242757,ENSG00000232864
chr1	227437741	227437979	1:227437741-227437979	ENSG00000224834,ENSG00000242757,ENSG00000232864
chr1	227449119	227449395	1:227449119-227449395	ENSG00000235827,ENSG00000237469,ENSG00000232864
chr1	227481574	227481840	1:227481574-227481840	ENSG00000215812,ENSG00000225934,ENSG00000227711,ENSG00000235827,ENSG00000237469,ENSG00000278180,ENSG00000237193
chr1	227532218	227532606	1:227532218-227532606	ENSG00000185888,ENSG00000215812,ENSG00000225934,ENSG00000287205,ENSG00000227711,ENSG00000235827,ENSG00000237469,ENSG00000278180
chr1	227542284	227542944	1:227542284-227542944	ENSG00000185888,ENSG00000230005,ENSG00000215812,ENSG00000225934,ENSG00000181450,ENSG00000202264,ENSG00000287205,ENSG00000227711,ENSG00000235827,ENSG00000237469,ENSG00000278180,ENSG00000237193
chr1	227563341	227564060	1:227563341-227564060	ENSG00000215812,ENSG00000225934,ENSG00000181450,ENSG00000202264,ENSG00000227711,ENSG00000235827,ENSG00000237469
chr1	227728274	227728534	1:227728274-227728534	ENSG00000230005,ENSG00000081692,ENSG00000143740,ENSG00000215812
chr1	227734916	227735789	1:227734916-227735789	ENSG00000230005,ENSG00000081692,ENSG00000143740,ENSG00000215812
chr1	227762440	227762943	1:227762440-227762943	ENSG00000264483,ENSG00000143816,ENSG00000185888,ENSG00000286389,ENSG00000230005,ENSG00000081692,ENSG00000143740,ENSG00000215812,ENSG00000225934,ENSG00000237469
chr1	227788044	227788259	1:227788044-227788259	ENSG00000185888,ENSG00000286389
chr1	227889040	227889240	1:227889040-227889240	ENSG00000185888
chr1	227924847	227925111	1:227924847-227925111	ENSG00000264483,ENSG00000185888
chr1	227934805	227935005	1:227934805-227935005	ENSG00000264483,ENSG00000185888
chr1	227946652	227946920	1:227946652-227946920	ENSG00000264483,ENSG00000143816,ENSG00000185888,ENSG00000230005
chr1	227953931	227954209	1:227953931-227954209	ENSG00000264483,ENSG00000143816,ENSG00000185888,ENSG00000230005,ENSG00000215812,ENSG00000237469,ENSG00000278180,ENSG00000237193
chr1	227971676	227971948	1:227971676-227971948	ENSG00000274886,ENSG00000233003,ENSG00000185888
chr1	227972787	227973163	1:227972787-227973163	ENSG00000274886,ENSG00000233003,ENSG00000185888,ENSG00000215812
chr1	227999365	227999698	1:227999365-227999698	ENSG00000154342,ENSG00000274886,ENSG00000185888,ENSG00000215812
chr1	228004350	228004593	1:228004350-228004593	ENSG00000154342
chr1	228059664	228059903	1:228059664-228059903	-
chr1	228082225	228082870	1:228082225-228082870	ENSG00000224566,ENSG00000162910,ENSG00000143793,ENSG00000284163,ENSG00000143761,ENSG00000276255
chr1	228083411	228083783	1:228083411-228083783	ENSG00000143761,ENSG00000276255
chr1	228084441	228084684	1:228084441-228084684	ENSG00000143761,ENSG00000276255
chr1	228088617	228088912	1:228088617-228088912	ENSG00000143793,ENSG00000284163,ENSG00000143761
chr1	228089902	228090250	1:228089902-228090250	ENSG00000143793,ENSG00000284163,ENSG00000143761
chr1	228090574	228090843	1:228090574-228090843	ENSG00000224566,ENSG00000143793,ENSG00000284163,ENSG00000143761
chr1	228102117	228103565	1:228102117-228103565	ENSG00000224566,ENSG00000162910,ENSG00000143793,ENSG00000284163
chr1	228109075	228110140	1:228109075-228110140	ENSG00000280157,ENSG00000287895,ENSG00000224566,ENSG00000162910,ENSG00000143793
chr1	228130951	228131335	1:228130951-228131335	ENSG00000203684,ENSG00000198835,ENSG00000143774,ENSG00000227625,ENSG00000280157,ENSG00000287895,ENSG00000224566,ENSG00000162910
chr1	228136886	228137132	1:228136886-228137132	ENSG00000227625,ENSG00000280157,ENSG00000287895
chr1	228139748	228140794	1:228139748-228140794	ENSG00000203684,ENSG00000198835,ENSG00000143774
chr1	228145539	228146129	1:228145539-228146129	ENSG00000198835,ENSG00000143774
chr1	228165352	228166855	1:228165352-228166855	ENSG00000181873,ENSG00000203684,ENSG00000143774
chr1	228173886	228174178	1:228173886-228174178	ENSG00000181873,ENSG00000203684
chr1	228174459	228174667	1:228174459-228174667	ENSG00000181873,ENSG00000203684
chr1	228178754	228179298	1:228178754-228179298	ENSG00000181873,ENSG00000203684,ENSG00000224566
chr1	228180628	228181195	1:228180628-228181195	ENSG00000181873
chr1	228186721	228186997	1:228186721-228186997	-
chr1	228199054	228199254	1:228199054-228199254	-
chr1	228212876	228213281	1:228212876-228213281	ENSG00000202257,ENSG00000201925,ENSG00000154358,ENSG00000162913
chr1	228213444	228213959	1:228213444-228213959	ENSG00000202257,ENSG00000201925,ENSG00000154358,ENSG00000162913
chr1	228236822	228237091	1:228236822-228237091	ENSG00000286773,ENSG00000270110
chr1	228252453	228252866	1:228252453-228252866	ENSG00000286773,ENSG00000270110
chr1	228260019	228260248	1:228260019-228260248	ENSG00000286773,ENSG00000270110,ENSG00000154358
chr1	228275841	228276253	1:228275841-228276253	ENSG00000286773,ENSG00000270110,ENSG00000269934,ENSG00000154358
chr1	228282963	228283163	1:228282963-228283163	ENSG00000286773,ENSG00000270110,ENSG00000269934,ENSG00000154358
chr1	228340820	228341115	1:228340820-228341115	ENSG00000286773,ENSG00000270110,ENSG00000154358
chr1	228367872	228368123	1:228367872-228368123	ENSG00000287315,ENSG00000154358
chr1	228369093	228369605	1:228369093-228369605	ENSG00000168148,ENSG00000284311,ENSG00000287315,ENSG00000286773,ENSG00000270110,ENSG00000154358
chr1	228378488	228378976	1:228378488-228378976	ENSG00000284311,ENSG00000270104,ENSG00000287315,ENSG00000154358
chr1	228387372	228387684	1:228387372-228387684	ENSG00000168148,ENSG00000162931,ENSG00000284311,ENSG00000270094,ENSG00000154370,ENSG00000270104,ENSG00000286773,ENSG00000270110
chr1	228406101	228406422	1:228406101-228406422	ENSG00000168148,ENSG00000162931,ENSG00000231563,ENSG00000284311,ENSG00000154370
chr1	228406569	228407328	1:228406569-228407328	ENSG00000201355,ENSG00000202526,ENSG00000168148,ENSG00000162931,ENSG00000231563,ENSG00000284311,ENSG00000270094,ENSG00000154370
chr1	228445817	228446216	1:228445817-228446216	ENSG00000196890,ENSG00000181218,ENSG00000230841,ENSG00000168148,ENSG00000162931
chr1	228457393	228458227	1:228457393-228458227	ENSG00000251823,ENSG00000202056,ENSG00000181201,ENSG00000266174,ENSG00000196890,ENSG00000181218,ENSG00000230841,ENSG00000168148,ENSG00000162931
chr1	228458512	228458736	1:228458512-228458736	ENSG00000181201,ENSG00000266174,ENSG00000196890,ENSG00000181218,ENSG00000230841
chr1	228459241	228459489	1:228459241-228459489	ENSG00000181201,ENSG00000266174,ENSG00000196890,ENSG00000181218,ENSG00000230841,ENSG00000168148
chr1	228463549	228464041	1:228463549-228464041	ENSG00000251823,ENSG00000202056,ENSG00000181201,ENSG00000266174,ENSG00000196890,ENSG00000181218,ENSG00000230841,ENSG00000168148,ENSG00000162931
chr1	228464541	228464902	1:228464541-228464902	ENSG00000251823,ENSG00000202056,ENSG00000181201,ENSG00000266174,ENSG00000196890,ENSG00000181218,ENSG00000230841,ENSG00000168148,ENSG00000162931
chr1	228471743	228472193	1:228471743-228472193	ENSG00000251823,ENSG00000202056,ENSG00000168159,ENSG00000279306,ENSG00000181201,ENSG00000266174,ENSG00000196890,ENSG00000181218,ENSG00000230841,ENSG00000168148,ENSG00000162931
chr1	228486569	228487547	1:228486569-228487547	ENSG00000201321,ENSG00000200343,ENSG00000251823,ENSG00000202056,ENSG00000168159,ENSG00000279306
chr1	228487665	228488221	1:228487665-228488221	ENSG00000201321,ENSG00000200343,ENSG00000168159,ENSG00000279306
chr1	228490497	228490795	1:228490497-228490795	ENSG00000251823,ENSG00000202056,ENSG00000168159,ENSG00000279306
chr1	228500920	228501453	1:228500920-228501453	ENSG00000206878,ENSG00000183929,ENSG00000212237,ENSG00000200370,ENSG00000201355,ENSG00000202526,ENSG00000202521,ENSG00000200624,ENSG00000251823,ENSG00000202056,ENSG00000215811,ENSG00000168159,ENSG00000279306,ENSG00000168148
chr1	228502574	228502872	1:228502574-228502872	ENSG00000201355,ENSG00000202526,ENSG00000251823,ENSG00000202056,ENSG00000215811
chr1	228510146	228510363	1:228510146-228510363	ENSG00000201321,ENSG00000200343,ENSG00000251823,ENSG00000202056,ENSG00000215811
chr1	228513143	228513698	1:228513143-228513698	ENSG00000201321,ENSG00000200343,ENSG00000251823,ENSG00000202056,ENSG00000215811
chr1	228514319	228514783	1:228514319-228514783	ENSG00000201321,ENSG00000200343,ENSG00000251823,ENSG00000202056,ENSG00000215811
chr1	228930699	228930927	1:228930699-228930927	ENSG00000236975,ENSG00000271399,ENSG00000271475,ENSG00000116574,ENSG00000234975,ENSG00000206878,ENSG00000183929
chr1	228964277	228964614	1:228964277-228964614	ENSG00000236975,ENSG00000271399,ENSG00000271475,ENSG00000116574,ENSG00000234975,ENSG00000212237,ENSG00000200370
chr1	228990018	228990308	1:228990018-228990308	ENSG00000236975,ENSG00000229840,ENSG00000271399,ENSG00000271475,ENSG00000116574,ENSG00000234975,ENSG00000212237,ENSG00000200370
chr1	229004243	229004695	1:229004243-229004695	ENSG00000177800,ENSG00000236975,ENSG00000229840,ENSG00000282111,ENSG00000271399,ENSG00000271475,ENSG00000116574,ENSG00000234975,ENSG00000206878,ENSG00000183929,ENSG00000212237,ENSG00000200370,ENSG00000201355,ENSG00000202526,ENSG00000199270,ENSG00000199334,ENSG00000199910,ENSG00000199396,ENSG00000200381,ENSG00000199337,ENSG00000201588,ENSG00000199352
chr1	229024672	229024985	1:229024672-229024985	ENSG00000236975,ENSG00000229840,ENSG00000282111,ENSG00000271399,ENSG00000271475,ENSG00000116574,ENSG00000234975,ENSG00000206878,ENSG00000183929,ENSG00000212237,ENSG00000200370,ENSG00000201355,ENSG00000202526
chr1	229030607	229030889	1:229030607-229030889	ENSG00000236975,ENSG00000229840,ENSG00000282111,ENSG00000271399,ENSG00000271475,ENSG00000116574,ENSG00000234975,ENSG00000201355,ENSG00000202526
chr1	229056108	229056393	1:229056108-229056393	ENSG00000236975,ENSG00000229840,ENSG00000282111,ENSG00000271399,ENSG00000271475,ENSG00000116574,ENSG00000234975,ENSG00000206878,ENSG00000183929,ENSG00000212237,ENSG00000200370
chr1	229227350	229227762	1:229227350-229227762	ENSG00000177800,ENSG00000233920,ENSG00000236975,ENSG00000271399,ENSG00000271475,ENSG00000116574,ENSG00000234975,ENSG00000206878,ENSG00000183929,ENSG00000212237,ENSG00000200370,ENSG00000201355,ENSG00000202526
chr1	229258051	229258365	1:229258051-229258365	ENSG00000226920,ENSG00000143632,ENSG00000230331,ENSG00000252051,ENSG00000252506,ENSG00000168118,ENSG00000177788,ENSG00000177800,ENSG00000233920,ENSG00000116574,ENSG00000234975,ENSG00000206878,ENSG00000183929,ENSG00000212237,ENSG00000200370
chr1	229270889	229271751	1:229270889-229271751	ENSG00000226920,ENSG00000143632,ENSG00000230331,ENSG00000252051,ENSG00000252506,ENSG00000168118,ENSG00000177788,ENSG00000177800,ENSG00000234975,ENSG00000206878,ENSG00000183929,ENSG00000212237,ENSG00000200370,ENSG00000201321,ENSG00000200343
chr1	229303956	229304156	1:229303956-229304156	ENSG00000226920,ENSG00000143632,ENSG00000230331,ENSG00000252051,ENSG00000252506,ENSG00000237481,ENSG00000168118
chr1	229314552	229314903	1:229314552-229314903	ENSG00000226920,ENSG00000143632,ENSG00000230331,ENSG00000252051,ENSG00000252506,ENSG00000237481,ENSG00000177800,ENSG00000206878,ENSG00000183929
chr1	229342096	229343152	1:229342096-229343152	ENSG00000226920,ENSG00000143632,ENSG00000230331,ENSG00000252051,ENSG00000252506,ENSG00000154429,ENSG00000168118,ENSG00000177788,ENSG00000206878,ENSG00000183929,ENSG00000212237,ENSG00000200370
chr1	229482032	229482483	1:229482032-229482483	ENSG00000226920,ENSG00000143632,ENSG00000230331,ENSG00000252051,ENSG00000252506,ENSG00000177800,ENSG00000234975,ENSG00000206878,ENSG00000183929
chr1	229507922	229508849	1:229507922-229508849	ENSG00000199672,ENSG00000135776,ENSG00000223635,ENSG00000226920,ENSG00000069248,ENSG00000143632,ENSG00000230331,ENSG00000252051,ENSG00000252506,ENSG00000168118,ENSG00000177788,ENSG00000177800,ENSG00000234975,ENSG00000206878,ENSG00000183929,ENSG00000212237,ENSG00000200370
chr1	229514686	229515019	1:229514686-229515019	ENSG00000199672,ENSG00000135776,ENSG00000223635,ENSG00000226920,ENSG00000069248,ENSG00000143632,ENSG00000230331,ENSG00000252051,ENSG00000252506,ENSG00000177800,ENSG00000234975,ENSG00000206878,ENSG00000183929,ENSG00000212237,ENSG00000200370
chr1	229529740	229529958	1:229529740-229529958	ENSG00000201492,ENSG00000199672,ENSG00000135776,ENSG00000226920,ENSG00000252051
chr1	229550200	229550605	1:229550200-229550605	ENSG00000229367,ENSG00000201492,ENSG00000199672,ENSG00000135776,ENSG00000202257,ENSG00000201925
chr1	229554887	229555548	1:229554887-229555548	ENSG00000135763,ENSG00000135801,ENSG00000229367,ENSG00000201492,ENSG00000199672,ENSG00000135776
chr1	229558536	229559293	1:229558536-229559293	ENSG00000135763,ENSG00000135801,ENSG00000229367,ENSG00000201492,ENSG00000199672,ENSG00000135776
chr1	229561239	229561547	1:229561239-229561547	ENSG00000229367,ENSG00000199672,ENSG00000135776
chr1	229598391	229598833	1:229598391-229598833	ENSG00000135763,ENSG00000135801,ENSG00000229367,ENSG00000199672,ENSG00000226920,ENSG00000252506
chr1	229625068	229626375	1:229625068-229626375	ENSG00000135763,ENSG00000135801,ENSG00000229367,ENSG00000135776
chr1	229661270	229661624	1:229661270-229661624	ENSG00000227043,ENSG00000225984,ENSG00000213028,ENSG00000135763,ENSG00000201355,ENSG00000202526,ENSG00000199270,ENSG00000199334,ENSG00000199910,ENSG00000199396,ENSG00000200381,ENSG00000199337,ENSG00000201588,ENSG00000199352
chr1	229714966	229715363	1:229714966-229715363	ENSG00000227043,ENSG00000225984,ENSG00000213028
chr1	229748734	229749012	1:229748734-229749012	ENSG00000227043,ENSG00000225984,ENSG00000213028
chr1	229753694	229754229	1:229753694-229754229	ENSG00000227043,ENSG00000225984,ENSG00000213028,ENSG00000230331,ENSG00000252506,ENSG00000199270,ENSG00000199334,ENSG00000199910,ENSG00000199396,ENSG00000200381,ENSG00000199337,ENSG00000201588,ENSG00000199352
chr1	229849107	229849426	1:229849107-229849426	ENSG00000227043,ENSG00000213028
chr1	229973042	229973309	1:229973042-229973309	ENSG00000227043
chr1	229996148	229996426	1:229996148-229996426	ENSG00000228058
chr1	229996619	229996842	1:229996619-229996842	ENSG00000228058
chr1	230049822	230050137	1:230049822-230050137	ENSG00000143641,ENSG00000227043
chr1	230066664	230067401	1:230066664-230067401	ENSG00000143641,ENSG00000227043
chr1	230068257	230068462	1:230068257-230068462	ENSG00000143641
chr1	230073350	230073757	1:230073350-230073757	ENSG00000143641,ENSG00000227043,ENSG00000201355,ENSG00000202526
chr1	230084604	230084804	1:230084604-230084804	-
chr1	230091544	230091753	1:230091544-230091753	-
chr1	230104609	230105065	1:230104609-230105065	ENSG00000227043,ENSG00000201355,ENSG00000202526
chr1	230106960	230107342	1:230106960-230107342	ENSG00000227043
chr1	230112101	230112518	1:230112101-230112518	ENSG00000227043
chr1	230113340	230113646	1:230113340-230113646	-
chr1	230120909	230121377	1:230120909-230121377	-
chr1	230126891	230127596	1:230126891-230127596	ENSG00000227043
chr1	230139402	230139656	1:230139402-230139656	-
chr1	230143542	230143940	1:230143542-230143940	-
chr1	230144111	230144316	1:230144111-230144316	-
chr1	230144797	230145056	1:230144797-230145056	-
chr1	230145546	230145813	1:230145546-230145813	-
chr1	230148204	230148516	1:230148204-230148516	-
chr1	230150031	230150319	1:230150031-230150319	-
chr1	230156252	230156537	1:230156252-230156537	-
chr1	230158059	230158647	1:230158059-230158647	-
chr1	230167374	230167910	1:230167374-230167910	ENSG00000227043,ENSG00000213028
chr1	230175209	230175409	1:230175209-230175409	-
chr1	230191179	230191379	1:230191179-230191379	-
chr1	230205748	230206128	1:230205748-230206128	ENSG00000227043
chr1	230245186	230245430	1:230245186-230245430	-
chr1	230268928	230269228	1:230268928-230269228	ENSG00000224407,ENSG00000227006,ENSG00000143641
chr1	230282056	230282484	1:230282056-230282484	ENSG00000224407,ENSG00000227006
chr1	230310551	230310907	1:230310551-230310907	ENSG00000227043,ENSG00000225984,ENSG00000213028
chr1	230426174	230426800	1:230426174-230426800	ENSG00000235817,ENSG00000232964,ENSG00000282564,ENSG00000177614
chr1	230576206	230576414	1:230576206-230576414	ENSG00000235817,ENSG00000232964
chr1	230578665	230579007	1:230578665-230579007	ENSG00000235817,ENSG00000232964
chr1	230632322	230632608	1:230632322-230632608	ENSG00000135744,ENSG00000135775,ENSG00000235817,ENSG00000232964,ENSG00000201355,ENSG00000202526
chr1	230642075	230642917	1:230642075-230642917	ENSG00000135744,ENSG00000135775,ENSG00000235817,ENSG00000232964
chr1	230754000	230754238	1:230754000-230754238	ENSG00000135773,ENSG00000135744
chr1	230797870	230798182	1:230797870-230798182	ENSG00000225656,ENSG00000202063,ENSG00000135773,ENSG00000244137
chr1	230855908	230856144	1:230855908-230856144	ENSG00000223393,ENSG00000119280,ENSG00000225656,ENSG00000202063
chr1	230866450	230866764	1:230866450-230866764	ENSG00000240502,ENSG00000287395,ENSG00000288037,ENSG00000223393,ENSG00000119280,ENSG00000225656,ENSG00000202063
chr1	230868219	230869118	1:230868219-230869118	ENSG00000240502,ENSG00000287395,ENSG00000288037,ENSG00000223393,ENSG00000119280,ENSG00000225656,ENSG00000202063
chr1	230875442	230875693	1:230875442-230875693	ENSG00000240502,ENSG00000287395,ENSG00000288037,ENSG00000223393,ENSG00000119280,ENSG00000225656,ENSG00000202063
chr1	230875850	230876290	1:230875850-230876290	ENSG00000240502,ENSG00000287395,ENSG00000288037,ENSG00000223393,ENSG00000119280,ENSG00000225656,ENSG00000202063
chr1	230916408	230916918	1:230916408-230916918	ENSG00000235710,ENSG00000227934,ENSG00000143643,ENSG00000240502,ENSG00000288037,ENSG00000225656,ENSG00000202063,ENSG00000244137
chr1	230917259	230917561	1:230917259-230917561	ENSG00000143643,ENSG00000240502,ENSG00000288037,ENSG00000225656,ENSG00000202063,ENSG00000244137
chr1	230917800	230918087	1:230917800-230918087	ENSG00000143643,ENSG00000240502,ENSG00000288037,ENSG00000244137
chr1	230922694	230922961	1:230922694-230922961	ENSG00000143643,ENSG00000240502,ENSG00000288037,ENSG00000225656,ENSG00000202063
chr1	230970683	230970923	1:230970683-230970923	ENSG00000173409,ENSG00000143643
chr1	230978610	230979364	1:230978610-230979364	ENSG00000227934,ENSG00000283799,ENSG00000173409,ENSG00000143643
chr1	230985201	230985401	1:230985201-230985401	ENSG00000227934,ENSG00000283799,ENSG00000173409
chr1	230985867	230986227	1:230985867-230986227	ENSG00000235710,ENSG00000229595,ENSG00000227934,ENSG00000283799,ENSG00000173409,ENSG00000143643
chr1	231039222	231039688	1:231039222-231039688	ENSG00000227934,ENSG00000283799,ENSG00000182118
chr1	231040029	231040487	1:231040029-231040487	ENSG00000235710,ENSG00000229595,ENSG00000227934,ENSG00000283799,ENSG00000182118
chr1	231053751	231054234	1:231053751-231054234	ENSG00000235710,ENSG00000229595,ENSG00000227934,ENSG00000283799,ENSG00000182118
chr1	231091959	231092277	1:231091959-231092277	ENSG00000235710,ENSG00000229595,ENSG00000227934,ENSG00000283799
chr1	231160116	231160469	1:231160116-231160469	ENSG00000235710,ENSG00000119283,ENSG00000229595
chr1	231162284	231162708	1:231162284-231162708	ENSG00000235710,ENSG00000119283,ENSG00000229595
chr1	231211330	231211849	1:231211330-231211849	ENSG00000222407,ENSG00000143633,ENSG00000235710,ENSG00000229595,ENSG00000227934,ENSG00000283799,ENSG00000240502,ENSG00000288037,ENSG00000225656,ENSG00000202063,ENSG00000244137
chr1	231240861	231241565	1:231240861-231241565	ENSG00000162946,ENSG00000287450,ENSG00000116903,ENSG00000222407,ENSG00000116906,ENSG00000143633
chr1	231241753	231241975	1:231241753-231241975	ENSG00000116906,ENSG00000143633
chr1	231315817	231316129	1:231315817-231316129	ENSG00000222986,ENSG00000162946,ENSG00000229228,ENSG00000223982,ENSG00000287450,ENSG00000010072,ENSG00000116903,ENSG00000222407,ENSG00000236372
chr1	231317722	231317958	1:231317722-231317958	ENSG00000229228,ENSG00000223982,ENSG00000287450,ENSG00000010072,ENSG00000116903,ENSG00000222407
chr1	231337286	231338552	1:231337286-231338552	ENSG00000162946,ENSG00000229228,ENSG00000287450,ENSG00000010072,ENSG00000116903,ENSG00000222407
chr1	231354661	231354957	1:231354661-231354957	ENSG00000162946,ENSG00000229228,ENSG00000223982,ENSG00000287450,ENSG00000010072,ENSG00000116903,ENSG00000222407
chr1	231357849	231358187	1:231357849-231358187	ENSG00000162946,ENSG00000229228,ENSG00000270106,ENSG00000116918,ENSG00000233461,ENSG00000223982,ENSG00000287856,ENSG00000135766,ENSG00000287450,ENSG00000010072,ENSG00000116903
chr1	231420932	231421390	1:231420932-231421390	ENSG00000223982,ENSG00000135766
chr1	231421600	231422795	1:231421600-231422795	ENSG00000270106,ENSG00000116918,ENSG00000233461,ENSG00000223982,ENSG00000287856,ENSG00000135766
chr1	231442714	231442974	1:231442714-231442974	ENSG00000222986,ENSG00000223982
chr1	231528184	231529150	1:231528184-231529150	ENSG00000270106,ENSG00000116918,ENSG00000233461,ENSG00000223982,ENSG00000287856
chr1	231549829	231550113	1:231549829-231550113	ENSG00000270106,ENSG00000116918,ENSG00000233461,ENSG00000223982,ENSG00000287856
chr1	231550395	231550665	1:231550395-231550665	ENSG00000270106,ENSG00000116918,ENSG00000233461,ENSG00000223982,ENSG00000287856
chr1	231590594	231590918	1:231590594-231590918	ENSG00000222986,ENSG00000162946,ENSG00000229228,ENSG00000223982,ENSG00000222407
chr1	231603770	231604294	1:231603770-231604294	ENSG00000222986,ENSG00000162946,ENSG00000229228,ENSG00000223982
chr1	231725214	231725572	1:231725214-231725572	ENSG00000235152,ENSG00000286071,ENSG00000222986,ENSG00000162946,ENSG00000135749,ENSG00000286774,ENSG00000236497,ENSG00000242794,ENSG00000224436,ENSG00000236372
chr1	231756838	231757130	1:231756838-231757130	ENSG00000235152,ENSG00000286071,ENSG00000222986,ENSG00000162946,ENSG00000229228,ENSG00000135749,ENSG00000225919,ENSG00000238382,ENSG00000242794,ENSG00000224436,ENSG00000236372,ENSG00000231940
chr1	231806709	231807028	1:231806709-231807028	ENSG00000235152,ENSG00000274121,ENSG00000286071,ENSG00000222986,ENSG00000162946,ENSG00000135749,ENSG00000236497,ENSG00000225919,ENSG00000242794,ENSG00000224436,ENSG00000236372,ENSG00000231940
chr1	231808961	231809350	1:231808961-231809350	ENSG00000235152,ENSG00000274121,ENSG00000286071,ENSG00000222986,ENSG00000162946,ENSG00000135749,ENSG00000236497,ENSG00000225919,ENSG00000238382,ENSG00000242794,ENSG00000224436,ENSG00000236372,ENSG00000231940
chr1	231931963	231932186	1:231931963-231932186	ENSG00000235152,ENSG00000226758,ENSG00000286071,ENSG00000236497,ENSG00000225919,ENSG00000242794,ENSG00000224436,ENSG00000236372
chr1	232629928	232630432	1:232629928-232630432	ENSG00000235152,ENSG00000286071,ENSG00000135749,ENSG00000232175,ENSG00000286774,ENSG00000206835,ENSG00000236497,ENSG00000225919,ENSG00000238382,ENSG00000116991,ENSG00000242794,ENSG00000224436,ENSG00000236372,ENSG00000231940,ENSG00000251508
chr1	232635801	232636085	1:232635801-232636085	ENSG00000135749,ENSG00000232175,ENSG00000286774,ENSG00000206835,ENSG00000236497,ENSG00000225919,ENSG00000238382,ENSG00000116991,ENSG00000242794,ENSG00000224436,ENSG00000236372,ENSG00000231940
chr1	232805291	232805544	1:232805291-232805544	ENSG00000135749,ENSG00000232175,ENSG00000286774,ENSG00000206835,ENSG00000212916,ENSG00000236497,ENSG00000225919,ENSG00000238382
chr1	232950185	232950882	1:232950185-232950882	ENSG00000235152,ENSG00000135749,ENSG00000135778,ENSG00000232175,ENSG00000286774,ENSG00000206835,ENSG00000236497,ENSG00000225919,ENSG00000238382,ENSG00000242794,ENSG00000224436,ENSG00000236372,ENSG00000231940
chr1	232952982	232953241	1:232952982-232953241	ENSG00000135749,ENSG00000135778,ENSG00000232175,ENSG00000286774,ENSG00000206835,ENSG00000236497,ENSG00000225919,ENSG00000238382
chr1	233327314	233327858	1:233327314-233327858	ENSG00000235152,ENSG00000135749,ENSG00000231940,ENSG00000251508,ENSG00000143674,ENSG00000252501,ENSG00000287423,ENSG00000265744,ENSG00000225486,ENSG00000286666,ENSG00000287921,ENSG00000236101
chr1	233665681	233665881	1:233665681-233665881	ENSG00000252501,ENSG00000287423,ENSG00000135750,ENSG00000265744,ENSG00000286109,ENSG00000225486,ENSG00000286666,ENSG00000287921
chr1	233668921	233669169	1:233668921-233669169	ENSG00000231940,ENSG00000252501,ENSG00000287423,ENSG00000135750,ENSG00000265744,ENSG00000286109,ENSG00000225486,ENSG00000286666,ENSG00000287921
chr1	233791152	233791415	1:233791152-233791415	ENSG00000231940,ENSG00000251508,ENSG00000252501,ENSG00000287423,ENSG00000135750,ENSG00000265744,ENSG00000286109,ENSG00000225486,ENSG00000286666,ENSG00000287921,ENSG00000183780,ENSG00000236101
chr1	234065898	234066160	1:234065898-234066160	ENSG00000135749,ENSG00000231940,ENSG00000251508,ENSG00000252501,ENSG00000287423,ENSG00000265744,ENSG00000225486,ENSG00000286666,ENSG00000287921,ENSG00000183780,ENSG00000236101,ENSG00000233332,ENSG00000231272
chr1	234154709	234154938	1:234154709-234154938	ENSG00000232166,ENSG00000225486,ENSG00000286666,ENSG00000287921,ENSG00000183780,ENSG00000236101,ENSG00000233332,ENSG00000231272,ENSG00000236244
chr1	234310000	234310325	1:234310000-234310325	ENSG00000264377,ENSG00000232166,ENSG00000287423,ENSG00000287921,ENSG00000183780,ENSG00000236101,ENSG00000233332,ENSG00000231272,ENSG00000236244
chr1	234326592	234326943	1:234326592-234326943	ENSG00000264377,ENSG00000232166,ENSG00000225486,ENSG00000286666,ENSG00000183780,ENSG00000236101,ENSG00000233332,ENSG00000231272,ENSG00000236244
chr1	234356721	234357112	1:234356721-234357112	ENSG00000168275,ENSG00000231663,ENSG00000273367,ENSG00000236358,ENSG00000235605,ENSG00000232166,ENSG00000183780,ENSG00000233332,ENSG00000231272,ENSG00000236244
chr1	234373051	234374083	1:234373051-234374083	ENSG00000168275,ENSG00000231663,ENSG00000273367,ENSG00000233332,ENSG00000231272
chr1	234389376	234389576	1:234389376-234389576	ENSG00000059588
chr1	234400638	234401173	1:234400638-234401173	ENSG00000059588
chr1	234478143	234479234	1:234478143-234479234	ENSG00000059588
chr1	234486976	234487380	1:234486976-234487380	-
chr1	234488016	234488460	1:234488016-234488460	-
chr1	234498906	234499486	1:234498906-234499486	ENSG00000280587,ENSG00000231768
chr1	234500220	234500580	1:234500220-234500580	ENSG00000231768
chr1	234507162	234507378	1:234507162-234507378	ENSG00000231768
chr1	234509694	234510176	1:234509694-234510176	ENSG00000231768
chr1	234512627	234512861	1:234512627-234512861	ENSG00000231768
chr1	234520920	234521538	1:234520920-234521538	ENSG00000286210,ENSG00000231768
chr1	234521925	234522128	1:234521925-234522128	ENSG00000231768
chr1	234523502	234523989	1:234523502-234523989	ENSG00000286210,ENSG00000231768
chr1	234544058	234544872	1:234544058-234544872	ENSG00000230404,ENSG00000287633,ENSG00000286210,ENSG00000231768
chr1	234546049	234546591	1:234546049-234546591	ENSG00000230404,ENSG00000287633,ENSG00000286210,ENSG00000231768
chr1	234554976	234555265	1:234554976-234555265	ENSG00000230404,ENSG00000287633
chr1	234558374	234558714	1:234558374-234558714	ENSG00000230404,ENSG00000287633
chr1	234579979	234580313	1:234579979-234580313	ENSG00000212144,ENSG00000230404,ENSG00000231768
chr1	234583740	234584030	1:234583740-234584030	ENSG00000212144,ENSG00000230404
chr1	234586401	234586611	1:234586401-234586611	ENSG00000212144,ENSG00000230404
chr1	234589640	234590075	1:234589640-234590075	ENSG00000212144,ENSG00000230404
chr1	234592364	234592604	1:234592364-234592604	ENSG00000212144,ENSG00000230404
chr1	234599547	234600489	1:234599547-234600489	ENSG00000228830,ENSG00000168264,ENSG00000231768
chr1	234601686	234601934	1:234601686-234601934	ENSG00000228830,ENSG00000168264
chr1	234608054	234608605	1:234608054-234608605	ENSG00000228830,ENSG00000168264
chr1	234610760	234611555	1:234610760-234611555	ENSG00000272362,ENSG00000224939,ENSG00000228830,ENSG00000168264
chr1	234612541	234612998	1:234612541-234612998	ENSG00000272362,ENSG00000224939,ENSG00000228830,ENSG00000168264
chr1	234676055	234676586	1:234676055-234676586	ENSG00000241475,ENSG00000228044,ENSG00000272362,ENSG00000224939
chr1	234684266	234684528	1:234684266-234684528	ENSG00000241475,ENSG00000228044,ENSG00000272362,ENSG00000224939
chr1	234699711	234700045	1:234699711-234700045	ENSG00000282097,ENSG00000230628,ENSG00000241475,ENSG00000272362,ENSG00000224939
chr1	234700144	234700627	1:234700144-234700627	ENSG00000282097,ENSG00000230628,ENSG00000241475,ENSG00000272362,ENSG00000224939
chr1	234709698	234710399	1:234709698-234710399	ENSG00000227630,ENSG00000282097,ENSG00000230628,ENSG00000241475,ENSG00000228044,ENSG00000272362,ENSG00000224939
chr1	234723963	234725085	1:234723963-234725085	ENSG00000227630,ENSG00000272362,ENSG00000224939,ENSG00000168264
chr1	234729689	234729908	1:234729689-234729908	ENSG00000227630
chr1	234730524	234731062	1:234730524-234731062	ENSG00000227630,ENSG00000272362,ENSG00000224939
chr1	234749339	234749785	1:234749339-234749785	ENSG00000279261,ENSG00000227630,ENSG00000241475,ENSG00000272362,ENSG00000224939
chr1	234755440	234755786	1:234755440-234755786	ENSG00000279261,ENSG00000224939
chr1	234771689	234771895	1:234771689-234771895	ENSG00000279261
chr1	234772343	234773144	1:234772343-234773144	ENSG00000279261,ENSG00000272362,ENSG00000224939
chr1	234779277	234779480	1:234779277-234779480	-
chr1	234840930	234841205	1:234840930-234841205	ENSG00000201638
chr1	234842797	234843325	1:234842797-234843325	ENSG00000280587,ENSG00000201638
chr1	234866329	234866689	1:234866329-234866689	-
chr1	234867280	234867556	1:234867280-234867556	ENSG00000239690
chr1	234873821	234874093	1:234873821-234874093	-
chr1	234874358	234874641	1:234874358-234874641	-
chr1	234876076	234876795	1:234876076-234876795	ENSG00000239690
chr1	234879238	234879484	1:234879238-234879484	-
chr1	234893691	234894191	1:234893691-234894191	ENSG00000280587,ENSG00000237520,ENSG00000239690,ENSG00000272362,ENSG00000224939
chr1	234933064	234933350	1:234933064-234933350	ENSG00000238005,ENSG00000237520,ENSG00000239690,ENSG00000286263
chr1	234963220	234963730	1:234963220-234963730	ENSG00000238005,ENSG00000237520
chr1	234974769	234975646	1:234974769-234975646	ENSG00000280587,ENSG00000258082,ENSG00000238005,ENSG00000237520
chr1	234978762	234979121	1:234978762-234979121	ENSG00000280587,ENSG00000258082,ENSG00000238005
chr1	234984451	234984735	1:234984451-234984735	ENSG00000280587,ENSG00000258082,ENSG00000238005
chr1	235011927	235012266	1:235011927-235012266	ENSG00000280587
chr1	235050912	235051226	1:235050912-235051226	ENSG00000280587
chr1	235083667	235084086	1:235083667-235084086	ENSG00000280587,ENSG00000238005,ENSG00000224939,ENSG00000168264
chr1	235090677	235090979	1:235090677-235090979	ENSG00000233018,ENSG00000273416
chr1	235093868	235094159	1:235093868-235094159	ENSG00000233018,ENSG00000273416
chr1	235104192	235104584	1:235104192-235104584	ENSG00000233018,ENSG00000273416,ENSG00000173726,ENSG00000207181,ENSG00000263439
chr1	235128418	235129216	1:235128418-235129216	ENSG00000173726,ENSG00000207181,ENSG00000188739,ENSG00000263439
chr1	235160719	235161603	1:235160719-235161603	ENSG00000207181,ENSG00000188739,ENSG00000054267,ENSG00000263439
chr1	235206581	235207108	1:235206581-235207108	ENSG00000054267,ENSG00000263439
chr1	235253165	235253524	1:235253165-235253524	ENSG00000054267,ENSG00000263439,ENSG00000236863,ENSG00000152904,ENSG00000285053,ENSG00000227962,ENSG00000285177,ENSG00000284770
chr1	235270642	235270960	1:235270642-235270960	ENSG00000236863,ENSG00000152904
chr1	235271143	235271490	1:235271143-235271490	ENSG00000054267,ENSG00000263439,ENSG00000236863,ENSG00000152904,ENSG00000285053
chr1	235281359	235281859	1:235281359-235281859	ENSG00000054267,ENSG00000263439,ENSG00000236863,ENSG00000152904,ENSG00000285053
chr1	235283174	235283457	1:235283174-235283457	ENSG00000236863
chr1	235289836	235290103	1:235289836-235290103	ENSG00000236863
chr1	235328019	235329077	1:235328019-235329077	ENSG00000054267,ENSG00000236863,ENSG00000152904,ENSG00000285053,ENSG00000227962,ENSG00000285177
chr1	235329220	235329456	1:235329220-235329456	ENSG00000054267,ENSG00000152904,ENSG00000285053
chr1	235336950	235337281	1:235336950-235337281	ENSG00000054267,ENSG00000152904,ENSG00000285053,ENSG00000227962,ENSG00000230026,ENSG00000285177
chr1	235367115	235367921	1:235367115-235367921	ENSG00000054267,ENSG00000152904,ENSG00000285053,ENSG00000230026,ENSG00000285177,ENSG00000284770
chr1	235415338	235415663	1:235415338-235415663	ENSG00000054267,ENSG00000263439,ENSG00000152904,ENSG00000285053,ENSG00000285177,ENSG00000284770,ENSG00000229795
chr1	235417143	235417432	1:235417143-235417432	ENSG00000284770
chr1	235434064	235434305	1:235434064-235434305	ENSG00000284770,ENSG00000229795
chr1	235442777	235443329	1:235442777-235443329	ENSG00000263439,ENSG00000284770,ENSG00000229795
chr1	235450943	235451228	1:235450943-235451228	ENSG00000229795
chr1	235504120	235505441	1:235504120-235505441	ENSG00000162885,ENSG00000168243
chr1	235513745	235514110	1:235513745-235514110	ENSG00000162885,ENSG00000238236,ENSG00000235638,ENSG00000231199,ENSG00000226663,ENSG00000231582,ENSG00000232714,ENSG00000235761,ENSG00000168243,ENSG00000227236,ENSG00000235674
chr1	235557508	235557859	1:235557508-235557859	ENSG00000235638,ENSG00000231199,ENSG00000226663,ENSG00000231582,ENSG00000232714,ENSG00000235761,ENSG00000168243,ENSG00000270710,ENSG00000227236,ENSG00000235674
chr1	235708497	235708792	1:235708497-235708792	ENSG00000235638,ENSG00000231199,ENSG00000226663,ENSG00000231582,ENSG00000232714,ENSG00000235761,ENSG00000168243,ENSG00000227236,ENSG00000143669,ENSG00000235674
chr1	235820152	235820461	1:235820152-235820461	ENSG00000168243,ENSG00000227236,ENSG00000235674,ENSG00000229463,ENSG00000237845
chr1	235843386	235843722	1:235843386-235843722	ENSG00000168243,ENSG00000227236,ENSG00000235674,ENSG00000229463,ENSG00000222831,ENSG00000206803,ENSG00000237845,ENSG00000116962,ENSG00000252822
chr1	235845850	235846079	1:235845850-235846079	ENSG00000229463,ENSG00000222831,ENSG00000206803,ENSG00000237845,ENSG00000252822
chr1	235858812	235859116	1:235858812-235859116	ENSG00000143669,ENSG00000235674,ENSG00000229463,ENSG00000222831,ENSG00000206803,ENSG00000237845,ENSG00000116962,ENSG00000252822
chr1	235866104	235867388	1:235866104-235867388	ENSG00000168243,ENSG00000143669,ENSG00000235674,ENSG00000222831,ENSG00000206803,ENSG00000237845,ENSG00000229291,ENSG00000116962,ENSG00000252822
chr1	235900517	235900824	1:235900517-235900824	ENSG00000143669,ENSG00000206803,ENSG00000237845
chr1	235971748	235972115	1:235971748-235972115	ENSG00000168243,ENSG00000227236,ENSG00000143669,ENSG00000235674,ENSG00000206803,ENSG00000237845,ENSG00000229291,ENSG00000116962,ENSG00000252822
chr1	236103748	236103948	1:236103748-236103948	ENSG00000116962,ENSG00000252822,ENSG00000235371,ENSG00000286142,ENSG00000077585,ENSG00000186197,ENSG00000244457
chr1	236106018	236106238	1:236106018-236106238	ENSG00000116962,ENSG00000252822,ENSG00000235371,ENSG00000286142,ENSG00000077585,ENSG00000186197,ENSG00000244457
chr1	236281425	236282420	1:236281425-236282420	ENSG00000116962,ENSG00000252822,ENSG00000286142,ENSG00000077585,ENSG00000086619,ENSG00000222650,ENSG00000237922,ENSG00000186197,ENSG00000252396
chr1	236288164	236288442	1:236288164-236288442	ENSG00000286142,ENSG00000077585,ENSG00000086619,ENSG00000222650,ENSG00000237922,ENSG00000186197
chr1	236452034	236452321	1:236452034-236452321	ENSG00000230019,ENSG00000116962,ENSG00000252822,ENSG00000235371,ENSG00000286142,ENSG00000077585,ENSG00000222650,ENSG00000186197,ENSG00000244457,ENSG00000237991,ENSG00000244020,ENSG00000288099,ENSG00000252396,ENSG00000266262
chr1	236489948	236490243	1:236489948-236490243	ENSG00000116962,ENSG00000235371,ENSG00000286142,ENSG00000077585,ENSG00000222650,ENSG00000186197,ENSG00000244457,ENSG00000223776,ENSG00000252396,ENSG00000266262
chr1	236510078	236510418	1:236510078-236510418	ENSG00000116977,ENSG00000223776
chr1	236523682	236524779	1:236523682-236524779	ENSG00000077585,ENSG00000116977,ENSG00000223776
chr1	236526990	236527278	1:236526990-236527278	ENSG00000116977,ENSG00000223776
chr1	236531692	236531928	1:236531692-236531928	ENSG00000116977,ENSG00000223776,ENSG00000273058,ENSG00000230325
chr1	236535924	236536377	1:236535924-236536377	ENSG00000116977,ENSG00000273058,ENSG00000230325
chr1	236560438	236560654	1:236560438-236560654	ENSG00000230325
chr1	236568417	236568880	1:236568417-236568880	ENSG00000286142,ENSG00000077585,ENSG00000186197,ENSG00000116977,ENSG00000273058,ENSG00000230325,ENSG00000119285,ENSG00000226498,ENSG00000237991,ENSG00000288099,ENSG00000252396,ENSG00000266262
chr1	236603940	236604985	1:236603940-236604985	ENSG00000230325,ENSG00000119285,ENSG00000226498,ENSG00000237991,ENSG00000288099,ENSG00000252396,ENSG00000266262
chr1	236686213	236686608	1:236686213-236686608	ENSG00000077522,ENSG00000237991,ENSG00000244020,ENSG00000288099,ENSG00000252396
chr1	236753645	236753845	1:236753645-236753845	ENSG00000077522,ENSG00000252396
chr1	236759367	236759578	1:236759367-236759578	ENSG00000077522,ENSG00000288099,ENSG00000252396
chr1	236794890	236796147	1:236794890-236796147	ENSG00000116984,ENSG00000226498,ENSG00000237991,ENSG00000244020,ENSG00000288099,ENSG00000252396
chr1	236806255	236806459	1:236806255-236806459	ENSG00000116984,ENSG00000226498,ENSG00000244020,ENSG00000288099
chr1	236868881	236869205	1:236868881-236869205	ENSG00000230019,ENSG00000116984,ENSG00000226498,ENSG00000237991,ENSG00000244020,ENSG00000288099,ENSG00000252396,ENSG00000266262
chr1	236913503	236914053	1:236913503-236914053	ENSG00000230019,ENSG00000237991,ENSG00000244020,ENSG00000288099,ENSG00000252396,ENSG00000266262,ENSG00000227860
chr1	237562348	237562588	1:237562348-237562588	ENSG00000224783,ENSG00000215149,ENSG00000231877,ENSG00000215808,ENSG00000252371,ENSG00000232989,ENSG00000234464,ENSG00000230019,ENSG00000237991,ENSG00000244020,ENSG00000288099,ENSG00000252396,ENSG00000266262,ENSG00000252290,ENSG00000243781,ENSG00000283174,ENSG00000283166,ENSG00000283377,ENSG00000270188,ENSG00000232154,ENSG00000225723,ENSG00000227860
chr1	237799877	237800195	1:237799877-237800195	ENSG00000223694,ENSG00000202041,ENSG00000259776,ENSG00000287589,ENSG00000227854,ENSG00000287177,ENSG00000224783,ENSG00000215149,ENSG00000231877,ENSG00000215808,ENSG00000252371,ENSG00000232989,ENSG00000234464,ENSG00000230019,ENSG00000198626,ENSG00000252396,ENSG00000266262,ENSG00000116996,ENSG00000243781,ENSG00000283174,ENSG00000283166,ENSG00000283377,ENSG00000270188,ENSG00000232154,ENSG00000225723,ENSG00000227860
chr1	237806873	237807109	1:237806873-237807109	ENSG00000233735,ENSG00000259776,ENSG00000287589,ENSG00000227854,ENSG00000287177,ENSG00000224783,ENSG00000215149,ENSG00000231877,ENSG00000215808,ENSG00000252371,ENSG00000232989,ENSG00000234464,ENSG00000230019,ENSG00000198626,ENSG00000252396,ENSG00000266262,ENSG00000116996,ENSG00000243781,ENSG00000283174,ENSG00000283166,ENSG00000283377,ENSG00000270188,ENSG00000232154,ENSG00000225723,ENSG00000227860
chr1	237864379	237864579	1:237864379-237864579	ENSG00000259776,ENSG00000287589,ENSG00000227854,ENSG00000287177,ENSG00000224783,ENSG00000215149,ENSG00000231877,ENSG00000215808,ENSG00000252371,ENSG00000232989,ENSG00000234464,ENSG00000230019,ENSG00000266262,ENSG00000237250,ENSG00000116996,ENSG00000243781,ENSG00000283174,ENSG00000283166,ENSG00000283377,ENSG00000270188,ENSG00000232154,ENSG00000225723,ENSG00000227860
chr1	239891618	239891991	1:239891618-239891991	ENSG00000224348,ENSG00000265831,ENSG00000215802,ENSG00000223963,ENSG00000226919,ENSG00000230015,ENSG00000199241,ENSG00000234872,ENSG00000251750,ENSG00000228844,ENSG00000180875,ENSG00000233519,ENSG00000252317,ENSG00000233735,ENSG00000223694,ENSG00000202041,ENSG00000228818,ENSG00000155816,ENSG00000231979,ENSG00000234601,ENSG00000233355,ENSG00000133019,ENSG00000259776,ENSG00000287589,ENSG00000227854,ENSG00000287177,ENSG00000224783,ENSG00000215149,ENSG00000231877,ENSG00000215808,ENSG00000252371,ENSG00000232989,ENSG00000234464,ENSG00000230019,ENSG00000243781,ENSG00000283174,ENSG00000283166,ENSG00000283377,ENSG00000270188,ENSG00000232154,ENSG00000225723,ENSG00000227860
chr1	239898153	239898483	1:239898153-239898483	ENSG00000265831,ENSG00000233615,ENSG00000215802,ENSG00000223963,ENSG00000226919,ENSG00000230015,ENSG00000199241,ENSG00000234872,ENSG00000251750,ENSG00000228844,ENSG00000180875,ENSG00000233519,ENSG00000252317,ENSG00000233735,ENSG00000223694,ENSG00000202041,ENSG00000228818,ENSG00000155816,ENSG00000231979,ENSG00000234601,ENSG00000233355,ENSG00000133019,ENSG00000259776,ENSG00000287589,ENSG00000227854,ENSG00000287177,ENSG00000224783,ENSG00000215149,ENSG00000231877,ENSG00000215808,ENSG00000252371,ENSG00000232989,ENSG00000234464,ENSG00000230019,ENSG00000243781,ENSG00000283174,ENSG00000283166,ENSG00000283377,ENSG00000270188,ENSG00000232154,ENSG00000225723,ENSG00000227860
chr1	239953041	239953241	1:239953041-239953241	ENSG00000215802,ENSG00000223963,ENSG00000226919,ENSG00000230015,ENSG00000199241,ENSG00000234872,ENSG00000251750,ENSG00000228844,ENSG00000233519,ENSG00000252317,ENSG00000233735,ENSG00000223694,ENSG00000202041,ENSG00000228818,ENSG00000155816,ENSG00000217327,ENSG00000215805,ENSG00000231979,ENSG00000233355,ENSG00000133019,ENSG00000259776,ENSG00000287589,ENSG00000227854,ENSG00000287177,ENSG00000224783,ENSG00000215149,ENSG00000231877,ENSG00000215808,ENSG00000252371,ENSG00000232989,ENSG00000234464,ENSG00000230019,ENSG00000243781,ENSG00000270188,ENSG00000232154,ENSG00000225723
chr1	239976403	239976683	1:239976403-239976683	ENSG00000286496,ENSG00000265831,ENSG00000233615,ENSG00000215802,ENSG00000182901,ENSG00000223963,ENSG00000226919,ENSG00000230015,ENSG00000199241,ENSG00000234872,ENSG00000251750,ENSG00000228844,ENSG00000180875,ENSG00000233519,ENSG00000252317,ENSG00000233735,ENSG00000223694,ENSG00000202041,ENSG00000228818,ENSG00000155816,ENSG00000217327,ENSG00000215805,ENSG00000231979,ENSG00000233355,ENSG00000133019,ENSG00000259776,ENSG00000287589,ENSG00000227854,ENSG00000287177,ENSG00000224783,ENSG00000215149,ENSG00000231877,ENSG00000215808,ENSG00000252371,ENSG00000232989,ENSG00000234464,ENSG00000230019,ENSG00000283174,ENSG00000283166,ENSG00000283377,ENSG00000270188,ENSG00000232154,ENSG00000225723,ENSG00000227860
chr1	240004146	240004440	1:240004146-240004440	ENSG00000265831,ENSG00000215802,ENSG00000223963,ENSG00000226919,ENSG00000230015,ENSG00000199241,ENSG00000234872,ENSG00000251750,ENSG00000228844,ENSG00000180875,ENSG00000233519,ENSG00000252317,ENSG00000233735,ENSG00000223694,ENSG00000202041,ENSG00000228818,ENSG00000155816,ENSG00000217327,ENSG00000287102,ENSG00000231979,ENSG00000233355,ENSG00000259776,ENSG00000287589,ENSG00000227854,ENSG00000287177,ENSG00000224783,ENSG00000215149,ENSG00000231877,ENSG00000215808,ENSG00000252371,ENSG00000232989,ENSG00000234464
chr1	240562799	240563095	1:240562799-240563095	ENSG00000278455,ENSG00000231512,ENSG00000286496,ENSG00000265831,ENSG00000233615,ENSG00000215802,ENSG00000182901,ENSG00000223963,ENSG00000226919,ENSG00000230015,ENSG00000199241,ENSG00000234872,ENSG00000251750,ENSG00000228844,ENSG00000231440,ENSG00000226014,ENSG00000224359,ENSG00000180875,ENSG00000233519,ENSG00000252317,ENSG00000233735,ENSG00000223694,ENSG00000202041,ENSG00000228818,ENSG00000155816,ENSG00000224783
chr1	240977666	240977966	1:240977666-240977966	ENSG00000226750,ENSG00000252084,ENSG00000287516,ENSG00000286496,ENSG00000224348,ENSG00000265831,ENSG00000238085,ENSG00000233615,ENSG00000215802,ENSG00000182901,ENSG00000223963,ENSG00000226919,ENSG00000230015,ENSG00000199241,ENSG00000234872,ENSG00000251750,ENSG00000228844,ENSG00000231440,ENSG00000180875,ENSG00000233519,ENSG00000252317,ENSG00000233735,ENSG00000223694,ENSG00000202041,ENSG00000215149
chr1	241485479	241485958	1:241485479-241485958	ENSG00000213690,ENSG00000235467,ENSG00000226750,ENSG00000224525,ENSG00000272865,ENSG00000287738,ENSG00000287516,ENSG00000286496,ENSG00000224348,ENSG00000265831,ENSG00000233615,ENSG00000215802,ENSG00000182901,ENSG00000223963,ENSG00000226919,ENSG00000230015,ENSG00000199241,ENSG00000234872,ENSG00000251750,ENSG00000228844,ENSG00000180875,ENSG00000233519
chr1	241519267	241520089	1:241519267-241520089	ENSG00000235467,ENSG00000224525,ENSG00000252084,ENSG00000272865,ENSG00000277099,ENSG00000224625,ENSG00000235990,ENSG00000229022,ENSG00000162843,ENSG00000117009,ENSG00000091483,ENSG00000287516,ENSG00000286496,ENSG00000224348,ENSG00000265831,ENSG00000215802,ENSG00000182901,ENSG00000223963,ENSG00000226919,ENSG00000230015,ENSG00000199241,ENSG00000228844,ENSG00000233519,ENSG00000252317
chr1	241527042	241527493	1:241527042-241527493	ENSG00000213690,ENSG00000235467,ENSG00000226750,ENSG00000224525,ENSG00000252084,ENSG00000272865,ENSG00000235990,ENSG00000229022,ENSG00000117009,ENSG00000091483,ENSG00000287516,ENSG00000286496,ENSG00000224348,ENSG00000265831,ENSG00000215802,ENSG00000182901,ENSG00000223963,ENSG00000226919,ENSG00000230015,ENSG00000199241
chr1	241531288	241531816	1:241531288-241531816	ENSG00000230199,ENSG00000229022,ENSG00000117009,ENSG00000287516,ENSG00000286496,ENSG00000265831,ENSG00000215802,ENSG00000182901
chr1	241610882	241611396	1:241610882-241611396	ENSG00000270859,ENSG00000213690,ENSG00000235467,ENSG00000226750,ENSG00000224525,ENSG00000252084,ENSG00000272865,ENSG00000180287,ENSG00000277099,ENSG00000224625,ENSG00000196289,ENSG00000235990,ENSG00000229022,ENSG00000162843,ENSG00000203668,ENSG00000054277,ENSG00000117009,ENSG00000287516,ENSG00000286496,ENSG00000224348,ENSG00000265831,ENSG00000233615,ENSG00000215802,ENSG00000182901,ENSG00000223963,ENSG00000226919,ENSG00000230015,ENSG00000199241,ENSG00000234872,ENSG00000251750,ENSG00000233519
chr1	241627544	241627813	1:241627544-241627813	ENSG00000224525,ENSG00000235990,ENSG00000229022,ENSG00000162843,ENSG00000203668,ENSG00000054277,ENSG00000286496,ENSG00000224348,ENSG00000182901
chr1	241639911	241640699	1:241639911-241640699	ENSG00000235467,ENSG00000224525,ENSG00000252084,ENSG00000272865,ENSG00000224625,ENSG00000196289,ENSG00000235990,ENSG00000229022,ENSG00000162843,ENSG00000287513,ENSG00000203668,ENSG00000054277,ENSG00000287516,ENSG00000286496,ENSG00000182901,ENSG00000223963,ENSG00000226919,ENSG00000252317
chr1	241806933	241807244	1:241806933-241807244	ENSG00000230199,ENSG00000270859,ENSG00000213690,ENSG00000235467,ENSG00000226750,ENSG00000224525,ENSG00000252084,ENSG00000272865,ENSG00000180287,ENSG00000277099,ENSG00000224625,ENSG00000196289,ENSG00000235990,ENSG00000229022,ENSG00000162843,ENSG00000287516,ENSG00000286496,ENSG00000224348,ENSG00000265831,ENSG00000233615,ENSG00000215802,ENSG00000182901,ENSG00000223963,ENSG00000226919,ENSG00000230015,ENSG00000199241,ENSG00000234872,ENSG00000251750,ENSG00000252317
chr1	241847687	241848353	1:241847687-241848353	ENSG00000226750,ENSG00000224525,ENSG00000252084,ENSG00000272865,ENSG00000224625,ENSG00000196289,ENSG00000235990,ENSG00000174371,ENSG00000229022,ENSG00000288723,ENSG00000162843,ENSG00000287516,ENSG00000286496,ENSG00000224348,ENSG00000215802,ENSG00000182901
chr1	241848457	241848657	1:241848457-241848657	ENSG00000174371,ENSG00000229022,ENSG00000288723
chr1	241998378	241998870	1:241998378-241998870	ENSG00000232085,ENSG00000234116,ENSG00000215800,ENSG00000270859,ENSG00000213690,ENSG00000235467,ENSG00000226750,ENSG00000224525,ENSG00000252084,ENSG00000272865,ENSG00000180287,ENSG00000277099,ENSG00000224625,ENSG00000197769,ENSG00000213026,ENSG00000196289,ENSG00000235990,ENSG00000229022,ENSG00000287516,ENSG00000286496,ENSG00000224348,ENSG00000265831,ENSG00000215802,ENSG00000182901,ENSG00000223963,ENSG00000226919,ENSG00000230015,ENSG00000234872,ENSG00000251750,ENSG00000233519,ENSG00000252317
chr1	242017655	242017871	1:242017655-242017871	ENSG00000278455,ENSG00000231512,ENSG00000230199,ENSG00000270859,ENSG00000213690,ENSG00000235467,ENSG00000226750,ENSG00000224525,ENSG00000252084,ENSG00000272865,ENSG00000180287,ENSG00000277099,ENSG00000224625,ENSG00000196289,ENSG00000235990,ENSG00000286496,ENSG00000224348,ENSG00000215802,ENSG00000182901,ENSG00000223963,ENSG00000230015
chr1	242827615	242827905	1:242827615-242827905	ENSG00000232085,ENSG00000212230,ENSG00000278455,ENSG00000231512,ENSG00000234116,ENSG00000230199,ENSG00000277704,ENSG00000270818,ENSG00000215800,ENSG00000270859,ENSG00000213690,ENSG00000235467,ENSG00000226750,ENSG00000224525,ENSG00000252084,ENSG00000272865,ENSG00000180287,ENSG00000277099,ENSG00000224625,ENSG00000215802
chr1	243101426	243102046	1:243101426-243102046	ENSG00000224727,ENSG00000232085,ENSG00000227230,ENSG00000143702,ENSG00000212230,ENSG00000214837,ENSG00000253326,ENSG00000278455,ENSG00000231512,ENSG00000234116,ENSG00000230199,ENSG00000277704,ENSG00000270818,ENSG00000215800,ENSG00000270859,ENSG00000213690,ENSG00000235467,ENSG00000226750,ENSG00000224525,ENSG00000252084,ENSG00000272865,ENSG00000180287,ENSG00000277099,ENSG00000215802
chr1	243254336	243254622	1:243254336-243254622	ENSG00000224727,ENSG00000054282,ENSG00000232085,ENSG00000227230,ENSG00000143702
chr1	243254846	243256357	1:243254846-243256357	ENSG00000224727,ENSG00000054282,ENSG00000232085,ENSG00000227230,ENSG00000143702,ENSG00000253326
chr1	243325360	243325666	1:243325360-243325666	ENSG00000226766,ENSG00000224727,ENSG00000054282,ENSG00000232085,ENSG00000227230,ENSG00000143702,ENSG00000253326,ENSG00000278455,ENSG00000231512,ENSG00000234116,ENSG00000230199,ENSG00000277704,ENSG00000270818,ENSG00000215800,ENSG00000270859,ENSG00000213690,ENSG00000235467,ENSG00000180287
chr1	243343976	243344445	1:243343976-243344445	ENSG00000287531,ENSG00000228939,ENSG00000226766,ENSG00000236031,ENSG00000265201,ENSG00000224727,ENSG00000054282,ENSG00000232085,ENSG00000227230,ENSG00000253326,ENSG00000231512,ENSG00000230199,ENSG00000270818,ENSG00000213690,ENSG00000235467,ENSG00000180287
chr1	243354558	243355014	1:243354558-243355014	ENSG00000287531,ENSG00000237759,ENSG00000286486,ENSG00000228939,ENSG00000226766,ENSG00000236031,ENSG00000265201,ENSG00000224727,ENSG00000054282,ENSG00000232085,ENSG00000227230,ENSG00000253326,ENSG00000231512,ENSG00000234116,ENSG00000230199,ENSG00000277704,ENSG00000270818,ENSG00000215800,ENSG00000270859,ENSG00000213690,ENSG00000235467,ENSG00000226750,ENSG00000224525,ENSG00000252084,ENSG00000180287
chr1	243421870	243422131	1:243421870-243422131	ENSG00000226766,ENSG00000236031,ENSG00000054282,ENSG00000227230,ENSG00000278455,ENSG00000231512
chr1	243447365	243447802	1:243447365-243447802	ENSG00000173728,ENSG00000287531,ENSG00000237759,ENSG00000244066,ENSG00000286486,ENSG00000229960,ENSG00000228939,ENSG00000226766,ENSG00000236031,ENSG00000054282,ENSG00000232085,ENSG00000227230,ENSG00000253326,ENSG00000278455,ENSG00000231512,ENSG00000234116,ENSG00000230199,ENSG00000277704,ENSG00000215800,ENSG00000270859,ENSG00000213690,ENSG00000235467,ENSG00000226750,ENSG00000224525,ENSG00000252084,ENSG00000272865,ENSG00000180287
chr1	243748727	243749026	1:243748727-243749026	ENSG00000287531,ENSG00000237759,ENSG00000286486,ENSG00000229960,ENSG00000226828,ENSG00000228939,ENSG00000232184,ENSG00000226766,ENSG00000236031,ENSG00000232085,ENSG00000226750
chr1	243850153	243850801	1:243850153-243850801	ENSG00000286486,ENSG00000229960,ENSG00000279774,ENSG00000226828,ENSG00000228939,ENSG00000226766,ENSG00000117020,ENSG00000278455,ENSG00000231512
chr1	243850900	243851217	1:243850900-243851217	ENSG00000228939,ENSG00000117020
chr1	243939238	243939848	1:243939238-243939848	ENSG00000287531,ENSG00000237759,ENSG00000244066,ENSG00000286486,ENSG00000229960,ENSG00000279774,ENSG00000226828,ENSG00000228939,ENSG00000226766,ENSG00000236031,ENSG00000232085,ENSG00000227230,ENSG00000278455,ENSG00000231512,ENSG00000234116,ENSG00000230199,ENSG00000277704,ENSG00000270818,ENSG00000215800,ENSG00000270859,ENSG00000235467,ENSG00000226750,ENSG00000224525,ENSG00000180287
chr1	243947096	243947384	1:243947096-243947384	ENSG00000287531,ENSG00000237759,ENSG00000244066,ENSG00000286486,ENSG00000229960,ENSG00000279774,ENSG00000226828,ENSG00000228939,ENSG00000226766,ENSG00000236031,ENSG00000232085,ENSG00000253326,ENSG00000234116,ENSG00000230199,ENSG00000252084,ENSG00000180287
chr1	244047677	244048805	1:244047677-244048805	ENSG00000287531,ENSG00000237759,ENSG00000244066,ENSG00000286486,ENSG00000229960,ENSG00000279774,ENSG00000179456,ENSG00000226828,ENSG00000228939,ENSG00000226766
chr1	244137328	244137528	1:244137328-244137528	ENSG00000287531,ENSG00000237759,ENSG00000244066,ENSG00000286486,ENSG00000229960,ENSG00000279774,ENSG00000278455,ENSG00000231512,ENSG00000230199
chr1	244273064	244273340	1:244273064-244273340	ENSG00000173728,ENSG00000287531,ENSG00000237759,ENSG00000244066,ENSG00000286486,ENSG00000229960,ENSG00000279774,ENSG00000226828,ENSG00000228939,ENSG00000226766,ENSG00000236031,ENSG00000227230,ENSG00000253326,ENSG00000278455,ENSG00000231512,ENSG00000230199
chr1	244273863	244274138	1:244273863-244274138	ENSG00000173728,ENSG00000287531,ENSG00000237759,ENSG00000244066,ENSG00000286486,ENSG00000229960,ENSG00000279774,ENSG00000179456,ENSG00000226828,ENSG00000228939,ENSG00000226766,ENSG00000236031,ENSG00000227230,ENSG00000253326,ENSG00000278455,ENSG00000231512,ENSG00000230199,ENSG00000180287
chr1	244299504	244299819	1:244299504-244299819	ENSG00000225401,ENSG00000173728,ENSG00000287531,ENSG00000237759,ENSG00000244066,ENSG00000286486,ENSG00000229960,ENSG00000279774,ENSG00000228939,ENSG00000226766,ENSG00000253326
chr1	244410070	244410358	1:244410070-244410358	ENSG00000035687,ENSG00000225401,ENSG00000240963,ENSG00000173728,ENSG00000230199
chr1	244439285	244439669	1:244439285-244439669	ENSG00000282317,ENSG00000284188,ENSG00000232059,ENSG00000179397,ENSG00000035687,ENSG00000225401,ENSG00000240963,ENSG00000173728,ENSG00000237759,ENSG00000226766,ENSG00000232085,ENSG00000227230,ENSG00000278455,ENSG00000231512,ENSG00000272865
chr1	244451030	244451338	1:244451030-244451338	ENSG00000179397,ENSG00000035687,ENSG00000173728
chr1	244451619	244452428	1:244451619-244452428	ENSG00000282317,ENSG00000284188,ENSG00000179397,ENSG00000035687,ENSG00000225401,ENSG00000173728
chr1	244461141	244461661	1:244461141-244461661	ENSG00000282317,ENSG00000284188,ENSG00000232059,ENSG00000179397,ENSG00000035687,ENSG00000225401,ENSG00000173728,ENSG00000278455,ENSG00000231512
chr1	244603540	244603740	1:244603540-244603740	ENSG00000282317,ENSG00000284188,ENSG00000232059,ENSG00000227735
chr1	244652569	244653474	1:244652569-244653474	ENSG00000282317,ENSG00000284188,ENSG00000232059,ENSG00000121644
chr1	244796847	244797154	1:244796847-244797154	ENSG00000251754,ENSG00000252282,ENSG00000201758,ENSG00000282317,ENSG00000284188,ENSG00000232059,ENSG00000227735
chr1	244801261	244801513	1:244801261-244801513	ENSG00000223353,ENSG00000251754,ENSG00000252282,ENSG00000201758,ENSG00000282317,ENSG00000284188,ENSG00000232059,ENSG00000227735
chr1	244833828	244834080	1:244833828-244834080	ENSG00000273175,ENSG00000153187,ENSG00000203667,ENSG00000287601
chr1	244834311	244834696	1:244834311-244834696	ENSG00000272195,ENSG00000273175,ENSG00000153187,ENSG00000203667,ENSG00000287601,ENSG00000232059
chr1	244834797	244835857	1:244834797-244835857	ENSG00000273175,ENSG00000153187,ENSG00000203667,ENSG00000287601
chr1	244862375	244862625	1:244862375-244862625	ENSG00000273175,ENSG00000153187,ENSG00000203667,ENSG00000287601
chr1	244862917	244863798	1:244862917-244863798	ENSG00000272195,ENSG00000273175,ENSG00000153187,ENSG00000203667,ENSG00000287601
chr1	244864253	244864913	1:244864253-244864913	ENSG00000272195,ENSG00000273175,ENSG00000153187,ENSG00000203667,ENSG00000287601
chr1	244918772	244919182	1:244918772-244919182	ENSG00000252282,ENSG00000203666,ENSG00000272195,ENSG00000252073,ENSG00000201758,ENSG00000273175,ENSG00000278455,ENSG00000231512
chr1	244963453	244963816	1:244963453-244963816	ENSG00000252282,ENSG00000203666,ENSG00000272195,ENSG00000252073,ENSG00000201758
chr1	244969861	244971457	1:244969861-244971457	ENSG00000252282,ENSG00000203666,ENSG00000272195,ENSG00000252073,ENSG00000201758,ENSG00000273175,ENSG00000153187
chr1	245042688	245043007	1:245042688-245043007	ENSG00000223353,ENSG00000251754,ENSG00000252282,ENSG00000203666,ENSG00000272195,ENSG00000252073,ENSG00000201758,ENSG00000273175,ENSG00000153187,ENSG00000282317,ENSG00000284188,ENSG00000232059
chr1	245051404	245051748	1:245051404-245051748	ENSG00000232192,ENSG00000201170,ENSG00000223353,ENSG00000251754,ENSG00000252282,ENSG00000252073,ENSG00000201758,ENSG00000282317,ENSG00000284188,ENSG00000232059
chr1	245051881	245052192	1:245051881-245052192	ENSG00000201170,ENSG00000223353,ENSG00000251754,ENSG00000252282,ENSG00000252073,ENSG00000201758,ENSG00000282317,ENSG00000284188,ENSG00000232059
chr1	245156477	245156801	1:245156477-245156801	ENSG00000231612,ENSG00000238224,ENSG00000232793,ENSG00000232192,ENSG00000162849,ENSG00000201170,ENSG00000223353,ENSG00000207326
chr1	246003167	246003462	1:246003167-246003462	ENSG00000235096,ENSG00000231612,ENSG00000238224,ENSG00000232793,ENSG00000232192,ENSG00000162849,ENSG00000201170,ENSG00000223353,ENSG00000207326
chr1	246012306	246012518	1:246012306-246012518	ENSG00000235096,ENSG00000231612,ENSG00000238224,ENSG00000232793,ENSG00000232192,ENSG00000201170,ENSG00000223353,ENSG00000207326
chr1	246110579	246110873	1:246110579-246110873	ENSG00000202184,ENSG00000225222,ENSG00000226876,ENSG00000235096,ENSG00000231612,ENSG00000238224,ENSG00000232793,ENSG00000232192,ENSG00000223353,ENSG00000207326
chr1	246111660	246111860	1:246111660-246111860	ENSG00000202184,ENSG00000226876,ENSG00000235096,ENSG00000238224,ENSG00000223353,ENSG00000207326
chr1	246117208	246117500	1:246117208-246117500	ENSG00000202184,ENSG00000225222,ENSG00000226876,ENSG00000235096,ENSG00000231612,ENSG00000238224,ENSG00000232793,ENSG00000232192,ENSG00000201170,ENSG00000223353,ENSG00000207326
chr1	246169118	246169337	1:246169118-246169337	ENSG00000202184,ENSG00000225222,ENSG00000235096,ENSG00000231612,ENSG00000238224,ENSG00000232192,ENSG00000201170,ENSG00000207326
chr1	246306630	246307088	1:246306630-246307088	ENSG00000202184,ENSG00000225222,ENSG00000235096,ENSG00000185420,ENSG00000231612,ENSG00000238224,ENSG00000232793,ENSG00000232192,ENSG00000201170,ENSG00000223353,ENSG00000230184,ENSG00000207326
chr1	246450825	246451115	1:246450825-246451115	ENSG00000235096,ENSG00000231612,ENSG00000238224,ENSG00000232793,ENSG00000232192,ENSG00000201170,ENSG00000223353,ENSG00000207326,ENSG00000224521
chr1	246492683	246492943	1:246492683-246492943	ENSG00000235096,ENSG00000231612,ENSG00000238224,ENSG00000232192,ENSG00000201170,ENSG00000223353,ENSG00000207326,ENSG00000227728,ENSG00000242042,ENSG00000230813,ENSG00000229112
chr1	246497316	246497570	1:246497316-246497570	ENSG00000185420,ENSG00000227728,ENSG00000242042,ENSG00000230813,ENSG00000229112
chr1	246506978	246507654	1:246506978-246507654	ENSG00000185420,ENSG00000231612,ENSG00000238224,ENSG00000232793,ENSG00000232192,ENSG00000201170,ENSG00000207326,ENSG00000227728,ENSG00000242042,ENSG00000230813,ENSG00000229112,ENSG00000225300,ENSG00000228955,ENSG00000223519,ENSG00000260855,ENSG00000227953,ENSG00000235386,ENSG00000252011
chr1	246565987	246567069	1:246565987-246567069	ENSG00000227728,ENSG00000242042,ENSG00000230813,ENSG00000229112,ENSG00000162851,ENSG00000162852,ENSG00000225300,ENSG00000228955,ENSG00000227953
chr1	246579864	246580189	1:246579864-246580189	ENSG00000230813,ENSG00000229112,ENSG00000162851,ENSG00000162852,ENSG00000225300,ENSG00000228955
chr1	246647218	246647418	1:246647218-246647418	ENSG00000230813,ENSG00000229112,ENSG00000225300,ENSG00000228955
chr1	246658560	246658917	1:246658560-246658917	ENSG00000231612,ENSG00000238224,ENSG00000232192,ENSG00000227728,ENSG00000242042,ENSG00000230813,ENSG00000229112,ENSG00000225300,ENSG00000228955,ENSG00000260698,ENSG00000223519,ENSG00000260855,ENSG00000227953,ENSG00000235386,ENSG00000252011
chr1	246689515	246689856	1:246689515-246689856	ENSG00000227728,ENSG00000242042,ENSG00000230813,ENSG00000229112,ENSG00000225300,ENSG00000228955,ENSG00000260698,ENSG00000235021,ENSG00000223519,ENSG00000260855,ENSG00000227953,ENSG00000235386,ENSG00000252011
chr1	246696498	246696800	1:246696498-246696800	ENSG00000227728,ENSG00000242042,ENSG00000230813,ENSG00000229112,ENSG00000228955,ENSG00000235021,ENSG00000223519,ENSG00000260855,ENSG00000227953
chr1	246699141	246699501	1:246699141-246699501	ENSG00000227728,ENSG00000242042,ENSG00000230813,ENSG00000229112,ENSG00000225300,ENSG00000228955,ENSG00000260698,ENSG00000235021,ENSG00000143653,ENSG00000223519,ENSG00000260855,ENSG00000227953,ENSG00000235386,ENSG00000252011,ENSG00000224521
chr1	246723999	246724603	1:246723999-246724603	ENSG00000227728,ENSG00000242042,ENSG00000230813,ENSG00000229112,ENSG00000228955,ENSG00000143653,ENSG00000223519,ENSG00000260855,ENSG00000227953,ENSG00000235386,ENSG00000252011,ENSG00000227102
chr1	246753960	246754260	1:246753960-246754260	ENSG00000230813,ENSG00000229112,ENSG00000228879,ENSG00000223519,ENSG00000260855,ENSG00000227953,ENSG00000235386,ENSG00000252011
chr1	246893384	246893593	1:246893384-246893593	ENSG00000223519,ENSG00000227953,ENSG00000235386,ENSG00000252011,ENSG00000153207
chr1	246907509	246907831	1:246907509-246907831	ENSG00000223519,ENSG00000260855,ENSG00000227953,ENSG00000235386,ENSG00000252011,ENSG00000153207,ENSG00000215796,ENSG00000224014,ENSG00000215795,ENSG00000259865,ENSG00000197617,ENSG00000202079
chr1	246931025	246932501	1:246931025-246932501	ENSG00000223519,ENSG00000227953,ENSG00000235386,ENSG00000252011,ENSG00000153207,ENSG00000215796,ENSG00000196418,ENSG00000224014,ENSG00000215795,ENSG00000259865
chr1	246971380	246971687	1:246971380-246971687	ENSG00000223519,ENSG00000260855,ENSG00000227953,ENSG00000235386,ENSG00000252011,ENSG00000236775,ENSG00000215796,ENSG00000215795,ENSG00000259865,ENSG00000232347,ENSG00000214144,ENSG00000235818,ENSG00000197617,ENSG00000202079,ENSG00000177535
chr1	247007677	247008346	1:247007677-247008346	ENSG00000223519,ENSG00000235386,ENSG00000252011,ENSG00000197472,ENSG00000236775,ENSG00000215796,ENSG00000196418,ENSG00000224014,ENSG00000215795,ENSG00000259865,ENSG00000232347,ENSG00000235818,ENSG00000197617,ENSG00000202079,ENSG00000229255,ENSG00000203661
chr1	247078370	247079048	1:247078370-247079048	ENSG00000223519,ENSG00000235386,ENSG00000252011,ENSG00000135747,ENSG00000236775,ENSG00000277462,ENSG00000215796,ENSG00000228982,ENSG00000188295,ENSG00000286747,ENSG00000196418,ENSG00000224014,ENSG00000215795,ENSG00000259865,ENSG00000283881,ENSG00000252516,ENSG00000232347,ENSG00000214144,ENSG00000235818,ENSG00000197617,ENSG00000202079
chr1	247103945	247104712	1:247103945-247104712	ENSG00000252011,ENSG00000135747,ENSG00000277462,ENSG00000215796,ENSG00000228982,ENSG00000188295,ENSG00000286747,ENSG00000221953,ENSG00000226164,ENSG00000196418,ENSG00000224014,ENSG00000215795,ENSG00000259865,ENSG00000283881,ENSG00000252516,ENSG00000232347,ENSG00000214144,ENSG00000235818,ENSG00000197617,ENSG00000202079
chr1	247111653	247112024	1:247111653-247112024	ENSG00000188295,ENSG00000286747,ENSG00000221953,ENSG00000226164,ENSG00000196418,ENSG00000224014
chr1	247118959	247119263	1:247118959-247119263	ENSG00000215796,ENSG00000286747,ENSG00000221953,ENSG00000226164,ENSG00000196418,ENSG00000224014,ENSG00000215795,ENSG00000259865,ENSG00000232347,ENSG00000235818,ENSG00000197617
chr1	247210194	247211149	1:247210194-247211149	ENSG00000215796,ENSG00000196418,ENSG00000224014,ENSG00000215795,ENSG00000259865,ENSG00000227671,ENSG00000283881,ENSG00000252516,ENSG00000232347,ENSG00000214144,ENSG00000235818,ENSG00000197617,ENSG00000202079,ENSG00000286216,ENSG00000271934,ENSG00000188558,ENSG00000183310
chr1	247331052	247331512	1:247331052-247331512	ENSG00000196418,ENSG00000224014,ENSG00000215795,ENSG00000259865,ENSG00000232347,ENSG00000235818,ENSG00000197617,ENSG00000202079,ENSG00000162714,ENSG00000286216,ENSG00000271934
chr1	247331607	247331941	1:247331607-247331941	ENSG00000196418,ENSG00000224014,ENSG00000232347,ENSG00000235818,ENSG00000197617,ENSG00000202079,ENSG00000162714,ENSG00000286216,ENSG00000271934
chr1	247372722	247373089	1:247372722-247373089	ENSG00000215796,ENSG00000196418,ENSG00000224014,ENSG00000215795,ENSG00000259865,ENSG00000232347,ENSG00000214144,ENSG00000235818,ENSG00000197617,ENSG00000202079,ENSG00000286216,ENSG00000287116,ENSG00000162711,ENSG00000177535,ENSG00000203664,ENSG00000177489,ENSG00000188558
chr1	247390077	247390478	1:247390077-247390478	ENSG00000232347,ENSG00000235818,ENSG00000197617,ENSG00000202079,ENSG00000286216,ENSG00000287116,ENSG00000162711,ENSG00000177535,ENSG00000203664,ENSG00000177489,ENSG00000177476,ENSG00000283369,ENSG00000188558,ENSG00000227102
chr1	247530733	247530937	1:247530733-247530937	ENSG00000177535,ENSG00000169224,ENSG00000196242,ENSG00000177489,ENSG00000177476,ENSG00000283369
chr1	247531989	247532292	1:247531989-247532292	ENSG00000177535,ENSG00000203664,ENSG00000169224,ENSG00000196242,ENSG00000177489,ENSG00000177476,ENSG00000283369
chr1	247548090	247548446	1:247548090-247548446	ENSG00000197617,ENSG00000177535,ENSG00000203664,ENSG00000169224,ENSG00000196242,ENSG00000177489,ENSG00000177476,ENSG00000283369,ENSG00000198452,ENSG00000230411,ENSG00000239395,ENSG00000241128,ENSG00000153230,ENSG00000228336,ENSG00000197067,ENSG00000162727,ENSG00000188558,ENSG00000224521
chr1	247639308	247639712	1:247639308-247639712	ENSG00000236817,ENSG00000177489,ENSG00000177476,ENSG00000283369,ENSG00000198452,ENSG00000235749,ENSG00000230411,ENSG00000169214,ENSG00000239395,ENSG00000241128,ENSG00000153230,ENSG00000221888,ENSG00000228336,ENSG00000203663,ENSG00000200982,ENSG00000198128,ENSG00000197067,ENSG00000196071,ENSG00000162727,ENSG00000198601,ENSG00000188558,ENSG00000187701
chr1	247681288	247681829	1:247681288-247681829	ENSG00000177535,ENSG00000177489,ENSG00000177476,ENSG00000283369,ENSG00000198452,ENSG00000230411,ENSG00000197437,ENSG00000169214,ENSG00000239395,ENSG00000241128,ENSG00000153230,ENSG00000221888,ENSG00000228336,ENSG00000224227,ENSG00000199442,ENSG00000232215,ENSG00000197454,ENSG00000200085,ENSG00000203663,ENSG00000200982,ENSG00000198128,ENSG00000197067,ENSG00000196071,ENSG00000177233,ENSG00000162727,ENSG00000198601,ENSG00000228198,ENSG00000177212,ENSG00000177201,ENSG00000177186,ENSG00000196944,ENSG00000196240,ENSG00000196539,ENSG00000188558,ENSG00000224521,ENSG00000183310,ENSG00000184022
chr1	247814802	247815043	1:247814802-247815043	ENSG00000169214,ENSG00000239395,ENSG00000241128,ENSG00000153230,ENSG00000221888,ENSG00000228336,ENSG00000196772,ENSG00000237492,ENSG00000224227,ENSG00000199442,ENSG00000232215,ENSG00000197454,ENSG00000200085,ENSG00000203663,ENSG00000200982,ENSG00000198128,ENSG00000197067,ENSG00000196071,ENSG00000177233,ENSG00000162727,ENSG00000198601,ENSG00000228198,ENSG00000196539,ENSG00000271934,ENSG00000188558,ENSG00000224521,ENSG00000227102
chr1	247833565	247834079	1:247833565-247834079	ENSG00000177489,ENSG00000177476,ENSG00000283369,ENSG00000198452,ENSG00000169214,ENSG00000239395,ENSG00000241128,ENSG00000153230,ENSG00000221888,ENSG00000228336,ENSG00000196772,ENSG00000232908,ENSG00000230576,ENSG00000197591,ENSG00000187080,ENSG00000237492,ENSG00000224227,ENSG00000199442,ENSG00000232215,ENSG00000197454,ENSG00000200085,ENSG00000203663,ENSG00000200982,ENSG00000198128,ENSG00000197067,ENSG00000196071,ENSG00000177233,ENSG00000162727,ENSG00000198601,ENSG00000228198,ENSG00000177212,ENSG00000177201,ENSG00000177186,ENSG00000177174,ENSG00000196944,ENSG00000227152,ENSG00000196539,ENSG00000188558,ENSG00000183310,ENSG00000187701
chr1	247845380	247845730	1:247845380-247845730	ENSG00000169214,ENSG00000239395,ENSG00000241128,ENSG00000153230,ENSG00000221888,ENSG00000228336,ENSG00000196772,ENSG00000197591,ENSG00000162722,ENSG00000187080,ENSG00000237492,ENSG00000224227,ENSG00000199442,ENSG00000232215,ENSG00000197454,ENSG00000200085,ENSG00000203663,ENSG00000200982,ENSG00000198128,ENSG00000197067,ENSG00000196071,ENSG00000177233,ENSG00000162727,ENSG00000198601,ENSG00000228198,ENSG00000177201,ENSG00000177186,ENSG00000177174,ENSG00000196539,ENSG00000229255,ENSG00000203661,ENSG00000271934,ENSG00000188558,ENSG00000224521,ENSG00000183310,ENSG00000187701
chr1	247855155	247855631	1:247855155-247855631	ENSG00000239395,ENSG00000241128,ENSG00000153230,ENSG00000221888,ENSG00000228336,ENSG00000162722,ENSG00000237492,ENSG00000224227,ENSG00000199442,ENSG00000232215,ENSG00000197454,ENSG00000200085,ENSG00000203663,ENSG00000200982,ENSG00000198128,ENSG00000197067,ENSG00000196071,ENSG00000177233,ENSG00000162727,ENSG00000271934,ENSG00000224521,ENSG00000182783
chr1	247856912	247857359	1:247856912-247857359	ENSG00000239395,ENSG00000241128,ENSG00000153230,ENSG00000221888,ENSG00000228336,ENSG00000162722,ENSG00000237492,ENSG00000224227,ENSG00000199442,ENSG00000232215,ENSG00000197454,ENSG00000200085,ENSG00000203663,ENSG00000200982,ENSG00000198128,ENSG00000197067,ENSG00000196071,ENSG00000177233,ENSG00000162727,ENSG00000271934,ENSG00000224521,ENSG00000182783
chr1	247857503	247857930	1:247857503-247857930	ENSG00000221888,ENSG00000162722,ENSG00000197454,ENSG00000203663,ENSG00000196071,ENSG00000224521
chr1	247859041	247859435	1:247859041-247859435	ENSG00000153230,ENSG00000221888,ENSG00000228336,ENSG00000162722,ENSG00000224227,ENSG00000199442,ENSG00000232215,ENSG00000197454,ENSG00000200085,ENSG00000203663,ENSG00000200982,ENSG00000198128,ENSG00000197067,ENSG00000196071,ENSG00000177233,ENSG00000162727,ENSG00000271934,ENSG00000224521
chr1	247884938	247885289	1:247884938-247885289	ENSG00000221888,ENSG00000228336,ENSG00000238243,ENSG00000187080,ENSG00000237492,ENSG00000224227,ENSG00000199442,ENSG00000232215,ENSG00000197454,ENSG00000200085,ENSG00000203663,ENSG00000198128,ENSG00000197067,ENSG00000196071,ENSG00000177233,ENSG00000198601,ENSG00000183310,ENSG00000177151
chr1	247895644	247895844	1:247895644-247895844	ENSG00000238243,ENSG00000224227,ENSG00000199442,ENSG00000224521,ENSG00000227102
chr1	247906312	247907080	1:247906312-247907080	ENSG00000169214,ENSG00000239395,ENSG00000241128,ENSG00000153230,ENSG00000221888,ENSG00000228336,ENSG00000238243,ENSG00000177462,ENSG00000177275,ENSG00000279263,ENSG00000187080,ENSG00000237492,ENSG00000224227,ENSG00000199442,ENSG00000232215,ENSG00000197454,ENSG00000200085,ENSG00000203663,ENSG00000200982,ENSG00000198128,ENSG00000197067,ENSG00000196071,ENSG00000177233,ENSG00000162727,ENSG00000198601,ENSG00000228198,ENSG00000177212,ENSG00000177186,ENSG00000196944,ENSG00000196240,ENSG00000196539,ENSG00000271934,ENSG00000188558,ENSG00000224521,ENSG00000183310,ENSG00000271701,ENSG00000177151,ENSG00000187701
chr1	247916008	247916277	1:247916008-247916277	ENSG00000177462,ENSG00000177275,ENSG00000187080,ENSG00000237492,ENSG00000224227,ENSG00000199442,ENSG00000232215,ENSG00000197454,ENSG00000203663,ENSG00000200982,ENSG00000198128,ENSG00000197067,ENSG00000196071,ENSG00000177233
chr1	247924913	247925418	1:247924913-247925418	ENSG00000177462,ENSG00000177275,ENSG00000279263,ENSG00000187080,ENSG00000237492,ENSG00000224227,ENSG00000199442,ENSG00000232215,ENSG00000197454,ENSG00000200085,ENSG00000203663,ENSG00000200982,ENSG00000198128,ENSG00000197067,ENSG00000177233,ENSG00000224521,ENSG00000227102
chr1	247936866	247937562	1:247936866-247937562	ENSG00000169214,ENSG00000239395,ENSG00000241128,ENSG00000153230,ENSG00000221888,ENSG00000228336,ENSG00000177462,ENSG00000177275,ENSG00000226191,ENSG00000224830,ENSG00000279263,ENSG00000187080,ENSG00000237492,ENSG00000224227,ENSG00000199442,ENSG00000232215,ENSG00000197454,ENSG00000200085,ENSG00000203663,ENSG00000200982,ENSG00000198128,ENSG00000197067,ENSG00000196071,ENSG00000177233,ENSG00000162727,ENSG00000198601,ENSG00000228198,ENSG00000177212,ENSG00000177201,ENSG00000177186,ENSG00000177174,ENSG00000196944,ENSG00000196539,ENSG00000271934,ENSG00000188558,ENSG00000183310,ENSG00000184022,ENSG00000201602,ENSG00000271701,ENSG00000177151,ENSG00000189181
chr1	248243226	248243426	1:248243226-248243426	ENSG00000199442,ENSG00000232215,ENSG00000197454,ENSG00000200085,ENSG00000203663,ENSG00000200982,ENSG00000198128,ENSG00000197067,ENSG00000196071,ENSG00000177233,ENSG00000162727,ENSG00000198601,ENSG00000228198,ENSG00000171180,ENSG00000177212,ENSG00000177201,ENSG00000177186,ENSG00000177174,ENSG00000196944,ENSG00000198104,ENSG00000227152,ENSG00000196240,ENSG00000196539,ENSG00000224521,ENSG00000227102,ENSG00000183310,ENSG00000184022,ENSG00000201602,ENSG00000271701,ENSG00000177151,ENSG00000187701,ENSG00000189181
chr1	248404086	248404334	1:248404086-248404334	ENSG00000200982,ENSG00000198128,ENSG00000197067,ENSG00000196071,ENSG00000177233,ENSG00000162727,ENSG00000198601,ENSG00000228198,ENSG00000177212,ENSG00000177201,ENSG00000177186,ENSG00000177174,ENSG00000196944,ENSG00000198104,ENSG00000175143,ENSG00000227152,ENSG00000196240,ENSG00000196539,ENSG00000229255,ENSG00000203661,ENSG00000271934,ENSG00000188558,ENSG00000224521,ENSG00000227102,ENSG00000182783,ENSG00000183310,ENSG00000184022,ENSG00000201602,ENSG00000271701,ENSG00000279301,ENSG00000177151,ENSG00000187701,ENSG00000286015,ENSG00000189181,ENSG00000229703,ENSG00000276520,ENSG00000242529,ENSG00000259823,ENSG00000229663
chr1	248807139	248807474	1:248807139-248807474	ENSG00000228198,ENSG00000177212,ENSG00000177201,ENSG00000177186,ENSG00000177174,ENSG00000227152,ENSG00000196240,ENSG00000196539,ENSG00000271934,ENSG00000188558,ENSG00000224521,ENSG00000227102,ENSG00000182783,ENSG00000183310,ENSG00000184022,ENSG00000201602,ENSG00000271701,ENSG00000177151,ENSG00000187701,ENSG00000286015,ENSG00000189181,ENSG00000229703,ENSG00000276520,ENSG00000242529,ENSG00000259823,ENSG00000229663,ENSG00000175137,ENSG00000264500
chr1	248825530	248826886	1:248825530-248826886	ENSG00000177151,ENSG00000286015,ENSG00000189181,ENSG00000229703,ENSG00000276520,ENSG00000242529,ENSG00000259823,ENSG00000229663,ENSG00000175137,ENSG00000264500,ENSG00000171161,ENSG00000171163,ENSG00000227237
chr1	248837858	248839222	1:248837858-248839222	ENSG00000271934,ENSG00000175137,ENSG00000264500,ENSG00000171161,ENSG00000171163,ENSG00000227237
chr1	248841778	248841986	1:248841778-248841986	ENSG00000171161,ENSG00000171163,ENSG00000227237
chr1	248858098	248858331	1:248858098-248858331	ENSG00000171163,ENSG00000227237
chr1	248858583	248859349	1:248858583-248859349	ENSG00000171161,ENSG00000171163,ENSG00000227237
chr1	248863178	248863552	1:248863178-248863552	ENSG00000171163,ENSG00000227237
chr1	248873015	248874477	1:248873015-248874477	ENSG00000224521,ENSG00000227102,ENSG00000183310,ENSG00000242529,ENSG00000259823,ENSG00000264500,ENSG00000171161,ENSG00000171163,ENSG00000227237
chr1	248889198	248889838	1:248889198-248889838	ENSG00000229255,ENSG00000203661,ENSG00000188558,ENSG00000184022,ENSG00000201602,ENSG00000271701,ENSG00000177151,ENSG00000187701,ENSG00000286015,ENSG00000189181,ENSG00000229703,ENSG00000276520,ENSG00000242529,ENSG00000259823,ENSG00000229663,ENSG00000171163,ENSG00000227237,ENSG00000233084
chr1	248890965	248891323	1:248890965-248891323	-
chr1	248906000	248906958	1:248906000-248906958	ENSG00000184022,ENSG00000201602,ENSG00000271701,ENSG00000177151,ENSG00000286015,ENSG00000229703,ENSG00000276520,ENSG00000242529,ENSG00000229663,ENSG00000264500,ENSG00000171161,ENSG00000171163,ENSG00000227237,ENSG00000185220,ENSG00000200495,ENSG00000233084
chr1	248913960	248914482	1:248913960-248914482	ENSG00000188558,ENSG00000224521,ENSG00000182783,ENSG00000183310,ENSG00000184022,ENSG00000201602,ENSG00000271701,ENSG00000177151,ENSG00000187701,ENSG00000286015,ENSG00000189181,ENSG00000229703,ENSG00000276520,ENSG00000242529,ENSG00000259823,ENSG00000229663,ENSG00000185220,ENSG00000200495,ENSG00000233084
chr1	248924701	248925044	1:248924701-248925044	ENSG00000177174,ENSG00000227152,ENSG00000196539,ENSG00000271934,ENSG00000188558,ENSG00000184022,ENSG00000201602,ENSG00000271701,ENSG00000177151,ENSG00000187701,ENSG00000286015,ENSG00000189181,ENSG00000229703,ENSG00000276520,ENSG00000242529,ENSG00000259823,ENSG00000229663,ENSG00000175137,ENSG00000264500,ENSG00000171161,ENSG00000171163,ENSG00000227237,ENSG00000185220,ENSG00000200495,ENSG00000233084
chr1	248945401	248946266	1:248945401-248946266	-
chr10	74059	74295	10:74059-74295	ENSG00000233021,ENSG00000239822,ENSG00000201861,ENSG00000212331,ENSG00000232420,ENSG00000261456,ENSG00000237297,ENSG00000260370,ENSG00000185736,ENSG00000287043,ENSG00000282390,ENSG00000233052,ENSG00000205696
chr10	76502	76806	10:76502-76806	ENSG00000233021,ENSG00000239822,ENSG00000201861,ENSG00000212331,ENSG00000276662,ENSG00000232420,ENSG00000261456,ENSG00000237297,ENSG00000260370,ENSG00000229205,ENSG00000185736,ENSG00000287043,ENSG00000282390,ENSG00000205696
chr10	134915	136408	10:134915-136408	ENSG00000233021,ENSG00000239822,ENSG00000201861,ENSG00000212331,ENSG00000276662,ENSG00000015171,ENSG00000237297,ENSG00000260370
chr10	137185	137428	10:137185-137428	ENSG00000201861,ENSG00000212331,ENSG00000276662,ENSG00000015171
chr10	511128	511329	10:511128-511329	ENSG00000263511,ENSG00000225140,ENSG00000233021,ENSG00000239822,ENSG00000201861,ENSG00000151240,ENSG00000237297,ENSG00000260370,ENSG00000180525,ENSG00000231601,ENSG00000229205,ENSG00000185736,ENSG00000287043,ENSG00000282390,ENSG00000233052,ENSG00000205696
chr10	789108	789308	10:789108-789308	ENSG00000237500,ENSG00000234556,ENSG00000287653,ENSG00000263511,ENSG00000225140,ENSG00000233021,ENSG00000239822,ENSG00000201861,ENSG00000151240,ENSG00000237297,ENSG00000260370,ENSG00000180525,ENSG00000231601,ENSG00000229205,ENSG00000185736,ENSG00000287043,ENSG00000282390,ENSG00000233052,ENSG00000205696
chr10	904626	904912	10:904626-904912	ENSG00000235281,ENSG00000231326,ENSG00000287653,ENSG00000263511,ENSG00000225140,ENSG00000233021,ENSG00000239822,ENSG00000201861,ENSG00000151240,ENSG00000237297,ENSG00000260370,ENSG00000180525,ENSG00000231601,ENSG00000107929,ENSG00000148377,ENSG00000229205,ENSG00000185736,ENSG00000287043,ENSG00000282390,ENSG00000233052,ENSG00000205696
chr10	915621	915821	10:915621-915821	ENSG00000263511,ENSG00000225140,ENSG00000233021,ENSG00000239822,ENSG00000201861,ENSG00000237297,ENSG00000260370,ENSG00000180525,ENSG00000231601,ENSG00000229205,ENSG00000185736,ENSG00000287043,ENSG00000282390,ENSG00000233052,ENSG00000205696
chr10	930740	930970	10:930740-930970	ENSG00000107929,ENSG00000229869
chr10	931317	932163	10:931317-932163	ENSG00000287653,ENSG00000263511,ENSG00000225140,ENSG00000233021,ENSG00000239822,ENSG00000201861,ENSG00000151240,ENSG00000237297,ENSG00000260370,ENSG00000180525,ENSG00000107929,ENSG00000229869,ENSG00000205740,ENSG00000148377,ENSG00000232656,ENSG00000229205,ENSG00000185736,ENSG00000287043,ENSG00000282390,ENSG00000233052,ENSG00000205696
chr10	987849	988646	10:987849-988646	ENSG00000286858,ENSG00000235281,ENSG00000237500,ENSG00000234170,ENSG00000234556,ENSG00000212156,ENSG00000227912,ENSG00000234962,ENSG00000287653,ENSG00000263511,ENSG00000225140,ENSG00000233021,ENSG00000239822,ENSG00000201861,ENSG00000151240,ENSG00000237297,ENSG00000260370,ENSG00000180525,ENSG00000231601,ENSG00000107929,ENSG00000229869,ENSG00000205740,ENSG00000107937,ENSG00000148377,ENSG00000232656,ENSG00000067064,ENSG00000047056,ENSG00000229205,ENSG00000185736,ENSG00000287043,ENSG00000282390,ENSG00000233052,ENSG00000205696
chr10	1009146	1009498	10:1009146-1009498	ENSG00000237500,ENSG00000234556,ENSG00000231326,ENSG00000234962,ENSG00000287653,ENSG00000263511,ENSG00000225140,ENSG00000233021,ENSG00000239822,ENSG00000201861,ENSG00000237297,ENSG00000260370,ENSG00000180525,ENSG00000231601,ENSG00000107937,ENSG00000148377,ENSG00000232656,ENSG00000229205,ENSG00000185736,ENSG00000287043,ENSG00000282390,ENSG00000233052,ENSG00000205696
chr10	1048356	1049678	10:1048356-1049678	ENSG00000287653,ENSG00000233021,ENSG00000239822,ENSG00000237297,ENSG00000260370,ENSG00000148377,ENSG00000232656,ENSG00000067064,ENSG00000047056,ENSG00000229205,ENSG00000185736,ENSG00000287043,ENSG00000282390,ENSG00000233052,ENSG00000205696
chr10	1056164	1057310	10:1056164-1057310	ENSG00000235281,ENSG00000234170,ENSG00000234556,ENSG00000212156,ENSG00000234962,ENSG00000287653,ENSG00000263511,ENSG00000225140,ENSG00000233021,ENSG00000239822,ENSG00000201861,ENSG00000151240,ENSG00000237297,ENSG00000260370,ENSG00000180525,ENSG00000231601,ENSG00000148377,ENSG00000232656,ENSG00000067064,ENSG00000047056,ENSG00000229205,ENSG00000185736,ENSG00000287043,ENSG00000282390,ENSG00000233052,ENSG00000205696
chr10	1074182	1074403	10:1074182-1074403	ENSG00000201861,ENSG00000237297,ENSG00000260370,ENSG00000148377,ENSG00000232656,ENSG00000047056,ENSG00000229205,ENSG00000185736,ENSG00000287043,ENSG00000282390,ENSG00000233052,ENSG00000205696
chr10	2095955	2096155	10:2095955-2096155	ENSG00000286858,ENSG00000235281,ENSG00000237500,ENSG00000234170,ENSG00000234556,ENSG00000212156,ENSG00000231326,ENSG00000227912,ENSG00000252998,ENSG00000278069,ENSG00000226694,ENSG00000234962,ENSG00000287653,ENSG00000229205,ENSG00000185736,ENSG00000287043,ENSG00000282390,ENSG00000233052,ENSG00000205696
chr10	2928313	2928579	10:2928313-2928579	ENSG00000237399,ENSG00000287560,ENSG00000234182,ENSG00000231743,ENSG00000286858,ENSG00000235281,ENSG00000237500,ENSG00000234170,ENSG00000234556,ENSG00000212156,ENSG00000231326,ENSG00000227912,ENSG00000234962,ENSG00000287653,ENSG00000229205,ENSG00000185736,ENSG00000287043,ENSG00000282390,ENSG00000233052,ENSG00000205696
chr10	3068194	3068733	10:3068194-3068733	ENSG00000067057,ENSG00000273001,ENSG00000287560,ENSG00000234182,ENSG00000235281,ENSG00000234170
chr10	3095271	3096041	10:3095271-3096041	ENSG00000237399,ENSG00000067057,ENSG00000273001,ENSG00000287560,ENSG00000234182,ENSG00000286858,ENSG00000235281,ENSG00000237500,ENSG00000234170,ENSG00000234556,ENSG00000231326,ENSG00000287653,ENSG00000205696
chr10	3132745	3132975	10:3132745-3132975	ENSG00000237399,ENSG00000107959,ENSG00000278419,ENSG00000067057,ENSG00000287560,ENSG00000286858
chr10	3172440	3173568	10:3172440-3173568	ENSG00000237399,ENSG00000107959
chr10	3192890	3193184	10:3192890-3193184	ENSG00000227338,ENSG00000226762,ENSG00000236968,ENSG00000288566,ENSG00000287023
chr10	3197440	3197640	10:3197440-3197640	ENSG00000288657,ENSG00000227338,ENSG00000226762,ENSG00000236968,ENSG00000288566,ENSG00000287246,ENSG00000286687,ENSG00000207124,ENSG00000287023
chr10	3313811	3314995	10:3313811-3314995	ENSG00000236892,ENSG00000233321,ENSG00000286610,ENSG00000287428,ENSG00000288657,ENSG00000227338,ENSG00000226762,ENSG00000236968,ENSG00000288566,ENSG00000286858,ENSG00000235281,ENSG00000237500,ENSG00000234170,ENSG00000234556,ENSG00000212156,ENSG00000234962,ENSG00000287653,ENSG00000205696,ENSG00000236990,ENSG00000233117,ENSG00000224382,ENSG00000230096,ENSG00000287246,ENSG00000286687,ENSG00000207124
chr10	3665300	3665836	10:3665300-3665836	ENSG00000236892,ENSG00000233321,ENSG00000286610,ENSG00000287428,ENSG00000288657,ENSG00000227338,ENSG00000226762,ENSG00000236968,ENSG00000288566,ENSG00000234182,ENSG00000286858,ENSG00000235281,ENSG00000237500,ENSG00000234170,ENSG00000234556,ENSG00000212156,ENSG00000287653,ENSG00000274809,ENSG00000227101,ENSG00000236990,ENSG00000233117,ENSG00000224382,ENSG00000230096,ENSG00000287246,ENSG00000286687,ENSG00000207124,ENSG00000287023
chr10	3668262	3668610	10:3668262-3668610	ENSG00000236892,ENSG00000233321,ENSG00000286610,ENSG00000288657,ENSG00000227338,ENSG00000226762,ENSG00000236968,ENSG00000288566,ENSG00000286858,ENSG00000235281,ENSG00000234170,ENSG00000234556,ENSG00000212156,ENSG00000274809,ENSG00000227101,ENSG00000236990,ENSG00000224382,ENSG00000230096,ENSG00000287246,ENSG00000286687,ENSG00000207124
chr10	3735188	3735419	10:3735188-3735419	ENSG00000236892,ENSG00000233321,ENSG00000286610,ENSG00000288657,ENSG00000227338,ENSG00000226762,ENSG00000236968,ENSG00000288566,ENSG00000229672,ENSG00000227101,ENSG00000224382,ENSG00000230096,ENSG00000287246,ENSG00000207124
chr10	3740413	3740729	10:3740413-3740729	ENSG00000236892,ENSG00000233321,ENSG00000286610,ENSG00000226762,ENSG00000229672
chr10	3745538	3745780	10:3745538-3745780	ENSG00000236892,ENSG00000233321,ENSG00000286610,ENSG00000227338,ENSG00000226762,ENSG00000236968,ENSG00000229672,ENSG00000224382,ENSG00000286687
chr10	3758678	3758890	10:3758678-3758890	ENSG00000236892,ENSG00000233321,ENSG00000227338,ENSG00000226762,ENSG00000236968,ENSG00000229672,ENSG00000228353
chr10	3765058	3765458	10:3765058-3765458	ENSG00000236892,ENSG00000233321,ENSG00000286610,ENSG00000288657,ENSG00000227338,ENSG00000226762,ENSG00000236968,ENSG00000288566,ENSG00000286858,ENSG00000235281,ENSG00000237500,ENSG00000234170,ENSG00000234556,ENSG00000229672,ENSG00000228353,ENSG00000067082,ENSG00000274809,ENSG00000227101,ENSG00000236990,ENSG00000233117,ENSG00000224382,ENSG00000230096,ENSG00000287246,ENSG00000286687,ENSG00000207124,ENSG00000287023
chr10	3782916	3783218	10:3782916-3783218	ENSG00000233321,ENSG00000067082,ENSG00000233117
chr10	3785095	3786174	10:3785095-3786174	ENSG00000233321,ENSG00000067082,ENSG00000287175,ENSG00000274809,ENSG00000227101,ENSG00000236990,ENSG00000233117,ENSG00000224382,ENSG00000287246,ENSG00000286687,ENSG00000207124
chr10	3803426	3803754	10:3803426-3803754	ENSG00000236892,ENSG00000233321,ENSG00000286610,ENSG00000227338,ENSG00000226762,ENSG00000236968,ENSG00000288566,ENSG00000286858,ENSG00000067082,ENSG00000287175,ENSG00000274809,ENSG00000227101,ENSG00000236990,ENSG00000233117,ENSG00000224382,ENSG00000230096,ENSG00000287246,ENSG00000286687,ENSG00000207124,ENSG00000287023
chr10	3804288	3804651	10:3804288-3804651	ENSG00000067082,ENSG00000287175,ENSG00000274809,ENSG00000227101,ENSG00000236990,ENSG00000233117,ENSG00000230096,ENSG00000286687
chr10	3810047	3810503	10:3810047-3810503	ENSG00000233321,ENSG00000067082,ENSG00000287175,ENSG00000230573,ENSG00000274809,ENSG00000227101,ENSG00000236990,ENSG00000233117,ENSG00000224382,ENSG00000230096,ENSG00000287246,ENSG00000286687,ENSG00000207124
chr10	3811318	3811760	10:3811318-3811760	ENSG00000233321,ENSG00000067082,ENSG00000287175,ENSG00000230573,ENSG00000274809,ENSG00000227101,ENSG00000236990,ENSG00000233117,ENSG00000224382,ENSG00000230096,ENSG00000286687,ENSG00000207124
chr10	3828572	3829192	10:3828572-3829192	ENSG00000233321,ENSG00000286610,ENSG00000226762,ENSG00000287175,ENSG00000230573,ENSG00000274809,ENSG00000227101,ENSG00000236990,ENSG00000233117,ENSG00000224382,ENSG00000230096,ENSG00000287246,ENSG00000286687,ENSG00000207124
chr10	3852396	3852603	10:3852396-3852603	ENSG00000274809,ENSG00000227101,ENSG00000236990,ENSG00000233117
chr10	3926742	3927327	10:3926742-3927327	ENSG00000236892,ENSG00000233321,ENSG00000286610,ENSG00000227338,ENSG00000226762,ENSG00000236968,ENSG00000237500,ENSG00000234556,ENSG00000226005,ENSG00000274809,ENSG00000227101,ENSG00000236990,ENSG00000233117,ENSG00000224382,ENSG00000230096,ENSG00000287246,ENSG00000286687,ENSG00000207124,ENSG00000287023
chr10	4663129	4663488	10:4663129-4663488	ENSG00000286610,ENSG00000227338,ENSG00000226762,ENSG00000236968,ENSG00000274809,ENSG00000227101,ENSG00000236990,ENSG00000233117,ENSG00000224382,ENSG00000230096,ENSG00000287246,ENSG00000286687,ENSG00000207124,ENSG00000231298,ENSG00000225269,ENSG00000287023
chr10	4815305	4815578	10:4815305-4815578	ENSG00000287023,ENSG00000165568
chr10	4820135	4820641	10:4820135-4820641	ENSG00000287023,ENSG00000165568
chr10	4825820	4826875	10:4825820-4826875	ENSG00000287023,ENSG00000165568
chr10	4839373	4839728	10:4839373-4839728	ENSG00000287023,ENSG00000165568,ENSG00000264006,ENSG00000287848,ENSG00000178473
chr10	4847654	4847945	10:4847654-4847945	-
chr10	4848337	4849253	10:4848337-4849253	ENSG00000287023,ENSG00000151631,ENSG00000224251,ENSG00000239148,ENSG00000225418,ENSG00000264006,ENSG00000198610,ENSG00000228291,ENSG00000287848,ENSG00000280450,ENSG00000178473
chr10	4849562	4849988	10:4849562-4849988	ENSG00000287023,ENSG00000151631,ENSG00000239148,ENSG00000264006,ENSG00000287848,ENSG00000280450,ENSG00000178473
chr10	4867499	4867935	10:4867499-4867935	ENSG00000286858,ENSG00000287023,ENSG00000151631,ENSG00000224251,ENSG00000225418,ENSG00000264006,ENSG00000228291,ENSG00000231039,ENSG00000178473
chr10	4931618	4931890	10:4931618-4931890	ENSG00000151631,ENSG00000224251,ENSG00000239148,ENSG00000225418,ENSG00000264006,ENSG00000228291
chr10	4941501	4942045	10:4941501-4942045	ENSG00000235281,ENSG00000234170,ENSG00000287246,ENSG00000287023,ENSG00000151631,ENSG00000238840,ENSG00000187134,ENSG00000224251,ENSG00000239148,ENSG00000225418,ENSG00000198610,ENSG00000287848,ENSG00000231039
chr10	4953496	4953696	10:4953496-4953696	ENSG00000151631,ENSG00000238840,ENSG00000187134,ENSG00000224251,ENSG00000239148
chr10	4962959	4963545	10:4962959-4963545	ENSG00000238840,ENSG00000187134,ENSG00000224251,ENSG00000239148
chr10	4981715	4982432	10:4981715-4982432	ENSG00000237500,ENSG00000287023,ENSG00000151631,ENSG00000238840,ENSG00000187134,ENSG00000151632,ENSG00000224251,ENSG00000239148,ENSG00000225418,ENSG00000264006,ENSG00000198610,ENSG00000228291,ENSG00000287848,ENSG00000231039,ENSG00000280450,ENSG00000178473
chr10	5014980	5015311	10:5014980-5015311	ENSG00000151632,ENSG00000224251,ENSG00000239148,ENSG00000225418,ENSG00000264006,ENSG00000198610
chr10	5020183	5020594	10:5020183-5020594	ENSG00000287023,ENSG00000151632,ENSG00000224251,ENSG00000239148,ENSG00000225418,ENSG00000264006,ENSG00000198610,ENSG00000228291,ENSG00000287848,ENSG00000231039
chr10	5071377	5072187	10:5071377-5072187	ENSG00000286858,ENSG00000287023,ENSG00000151631,ENSG00000224251,ENSG00000239148,ENSG00000196139,ENSG00000239142,ENSG00000225418,ENSG00000264006,ENSG00000198610,ENSG00000228291,ENSG00000287848,ENSG00000231039,ENSG00000280450
chr10	5078663	5079198	10:5078663-5079198	ENSG00000287023,ENSG00000151631,ENSG00000224251,ENSG00000239148,ENSG00000196139,ENSG00000239142,ENSG00000225418,ENSG00000264006,ENSG00000198610,ENSG00000228291,ENSG00000287848,ENSG00000231039,ENSG00000280450
chr10	5089858	5090194	10:5089858-5090194	ENSG00000239148,ENSG00000196139,ENSG00000239142,ENSG00000225418,ENSG00000264006,ENSG00000198610,ENSG00000228291,ENSG00000287848,ENSG00000231039,ENSG00000280450
chr10	5094591	5095047	10:5094591-5095047	ENSG00000239148,ENSG00000196139,ENSG00000239142,ENSG00000225418,ENSG00000264006,ENSG00000198610,ENSG00000228291,ENSG00000231039
chr10	5283532	5283826	10:5283532-5283826	ENSG00000225418,ENSG00000264006,ENSG00000198610,ENSG00000228291,ENSG00000287848,ENSG00000231039,ENSG00000224034,ENSG00000215267,ENSG00000223987,ENSG00000280450,ENSG00000178473
chr10	5284378	5284863	10:5284378-5284863	ENSG00000287023,ENSG00000151631,ENSG00000239148,ENSG00000225418,ENSG00000264006,ENSG00000198610,ENSG00000228291,ENSG00000287848,ENSG00000231039,ENSG00000224034,ENSG00000215267,ENSG00000223987,ENSG00000280450,ENSG00000178473
chr10	5291671	5292079	10:5291671-5292079	ENSG00000225418,ENSG00000264006,ENSG00000198610,ENSG00000228291,ENSG00000287848,ENSG00000231039,ENSG00000224034,ENSG00000215267,ENSG00000223987,ENSG00000280450,ENSG00000178473
chr10	5294133	5294463	10:5294133-5294463	ENSG00000225418,ENSG00000264006,ENSG00000198610,ENSG00000228291,ENSG00000287848,ENSG00000231039,ENSG00000224034,ENSG00000215267,ENSG00000223987,ENSG00000280450,ENSG00000178473
chr10	5384090	5384309	10:5384090-5384309	ENSG00000264006,ENSG00000198610,ENSG00000280450,ENSG00000178473,ENSG00000178462
chr10	5412315	5412964	10:5412315-5412964	ENSG00000264006,ENSG00000287848,ENSG00000280450,ENSG00000178473,ENSG00000178462,ENSG00000173848
chr10	5434046	5434346	10:5434046-5434346	ENSG00000280450,ENSG00000178473,ENSG00000178462
chr10	5442109	5442393	10:5442109-5442393	ENSG00000173848,ENSG00000228685
chr10	5443078	5443317	10:5443078-5443317	ENSG00000173848,ENSG00000228685
chr10	5446367	5446803	10:5446367-5446803	ENSG00000173848,ENSG00000178372,ENSG00000287235,ENSG00000242147,ENSG00000228685
chr10	5462292	5462588	10:5462292-5462588	ENSG00000178372
chr10	5478300	5478644	10:5478300-5478644	ENSG00000178372,ENSG00000178363,ENSG00000287235
chr10	5479527	5480228	10:5479527-5480228	ENSG00000178372,ENSG00000287235
chr10	5528566	5528795	10:5528566-5528795	ENSG00000178372,ENSG00000205488,ENSG00000178363,ENSG00000256462
chr10	5546965	5547336	10:5546965-5547336	ENSG00000178372,ENSG00000205488,ENSG00000256462,ENSG00000287566,ENSG00000287235
chr10	5548703	5549289	10:5548703-5549289	ENSG00000178372,ENSG00000205488,ENSG00000178363,ENSG00000256462,ENSG00000287566,ENSG00000287235
chr10	5582872	5583096	10:5582872-5583096	ENSG00000178372,ENSG00000287235
chr10	5623129	5623520	10:5623129-5623520	ENSG00000173848,ENSG00000178372,ENSG00000287235,ENSG00000242147,ENSG00000228685,ENSG00000240577
chr10	5629875	5630193	10:5629875-5630193	ENSG00000242147,ENSG00000228685,ENSG00000240577,ENSG00000196372
chr10	5666474	5666780	10:5666474-5666780	ENSG00000196372,ENSG00000108021,ENSG00000270427
chr10	5684460	5685024	10:5684460-5685024	ENSG00000196372,ENSG00000108021,ENSG00000270427
chr10	5685115	5685789	10:5685115-5685789	ENSG00000108021,ENSG00000226647,ENSG00000270427
chr10	5692034	5692297	10:5692034-5692297	ENSG00000108021
chr10	5692432	5693299	10:5692432-5693299	ENSG00000108021,ENSG00000226647,ENSG00000270427
chr10	5715851	5716109	10:5715851-5716109	ENSG00000226647,ENSG00000270427
chr10	5760679	5760900	10:5760679-5760900	ENSG00000108021,ENSG00000226647,ENSG00000057608,ENSG00000270427
chr10	5812788	5814172	10:5812788-5814172	ENSG00000057608,ENSG00000270427,ENSG00000272764,ENSG00000134461
chr10	5829288	5829775	10:5829288-5829775	ENSG00000057608,ENSG00000270427,ENSG00000272764
chr10	5845066	5845420	10:5845066-5845420	ENSG00000057608,ENSG00000270427,ENSG00000240180
chr10	5867023	5867282	10:5867023-5867282	ENSG00000270427,ENSG00000134461,ENSG00000240180
chr10	5873514	5873981	10:5873514-5873981	ENSG00000057608,ENSG00000270427,ENSG00000272764,ENSG00000134461,ENSG00000240180
chr10	5889657	5890415	10:5889657-5890415	ENSG00000134461,ENSG00000134452
chr10	5890503	5890840	10:5890503-5890840	ENSG00000134461,ENSG00000134452
chr10	5894882	5895237	10:5894882-5895237	ENSG00000134461,ENSG00000134452
chr10	5934066	5934328	10:5934066-5934328	ENSG00000134452
chr10	5940908	5941199	10:5940908-5941199	ENSG00000134452,ENSG00000232807
chr10	5949405	5949721	10:5949405-5949721	ENSG00000232807,ENSG00000134470
chr10	5959953	5960267	10:5959953-5960267	ENSG00000232807,ENSG00000134470
chr10	5960549	5960776	10:5960549-5960776	ENSG00000134470
chr10	5971261	5971668	10:5971261-5971668	ENSG00000134470
chr10	5976889	5978247	10:5976889-5978247	ENSG00000134470
chr10	5987645	5988197	10:5987645-5988197	ENSG00000134470,ENSG00000229664,ENSG00000214015
chr10	6006052	6006384	10:6006052-6006384	ENSG00000212743,ENSG00000226705,ENSG00000134470,ENSG00000134460,ENSG00000251922,ENSG00000229664,ENSG00000214015
chr10	6014198	6014514	10:6014198-6014514	ENSG00000134460,ENSG00000251922,ENSG00000229664,ENSG00000214015
chr10	6016121	6016403	10:6016121-6016403	ENSG00000134460,ENSG00000251922,ENSG00000229664,ENSG00000214015
chr10	6050707	6051306	10:6050707-6051306	ENSG00000212743,ENSG00000226705,ENSG00000215244,ENSG00000238366,ENSG00000134460,ENSG00000251922,ENSG00000229664,ENSG00000214015,ENSG00000134453
chr10	6086379	6086751	10:6086379-6086751	ENSG00000212743,ENSG00000226705,ENSG00000215244,ENSG00000238366,ENSG00000134460,ENSG00000229664,ENSG00000214015,ENSG00000134453
chr10	6088677	6089292	10:6088677-6089292	ENSG00000212743,ENSG00000226705,ENSG00000215244,ENSG00000238366,ENSG00000134460,ENSG00000214015,ENSG00000134453
chr10	6108953	6109272	10:6108953-6109272	ENSG00000212743,ENSG00000226705,ENSG00000215244,ENSG00000238366,ENSG00000134453
chr10	6124688	6124911	10:6124688-6124911	ENSG00000238366,ENSG00000134453
chr10	6144646	6145261	10:6144646-6145261	ENSG00000212743,ENSG00000226705,ENSG00000215244,ENSG00000238366,ENSG00000283634,ENSG00000134453,ENSG00000170525,ENSG00000201581,ENSG00000263628
chr10	6151128	6151774	10:6151128-6151774	ENSG00000212743,ENSG00000226705,ENSG00000215244,ENSG00000238366,ENSG00000283634,ENSG00000134453,ENSG00000170525,ENSG00000201581,ENSG00000263628
chr10	6163402	6164278	10:6163402-6164278	ENSG00000212743,ENSG00000226705,ENSG00000215244,ENSG00000238366,ENSG00000213994,ENSG00000283634,ENSG00000134453,ENSG00000170525,ENSG00000201581,ENSG00000263628
chr10	6164763	6165005	10:6164763-6165005	ENSG00000283634,ENSG00000263628
chr10	6195975	6196211	10:6195975-6196211	ENSG00000212743,ENSG00000226705,ENSG00000215244,ENSG00000238366,ENSG00000213994,ENSG00000170525
chr10	6196581	6196912	10:6196581-6196912	ENSG00000212743,ENSG00000226705,ENSG00000215244,ENSG00000238366,ENSG00000213994,ENSG00000170525
chr10	6202628	6203070	10:6202628-6203070	ENSG00000212743,ENSG00000226705,ENSG00000215244,ENSG00000238366,ENSG00000213994,ENSG00000170525
chr10	6203375	6203626	10:6203375-6203626	ENSG00000212743,ENSG00000226705,ENSG00000215244,ENSG00000238366,ENSG00000213994,ENSG00000170525
chr10	6401842	6402100	10:6401842-6402100	ENSG00000212743,ENSG00000226705,ENSG00000215244,ENSG00000238366,ENSG00000213994,ENSG00000134453,ENSG00000170525
chr10	6417007	6417224	10:6417007-6417224	ENSG00000285845,ENSG00000281186,ENSG00000285988,ENSG00000223784,ENSG00000212743,ENSG00000226705,ENSG00000215244,ENSG00000238366
chr10	6445719	6446356	10:6445719-6446356	ENSG00000285845,ENSG00000238266,ENSG00000281186,ENSG00000285988,ENSG00000223784,ENSG00000225948,ENSG00000237943,ENSG00000065675,ENSG00000212743,ENSG00000226705,ENSG00000215244,ENSG00000238366
chr10	6464981	6465321	10:6464981-6465321	ENSG00000285845,ENSG00000238266,ENSG00000281186,ENSG00000285988,ENSG00000223784,ENSG00000225948,ENSG00000212743,ENSG00000226705,ENSG00000215244
chr10	6473388	6473726	10:6473388-6473726	ENSG00000285845,ENSG00000238266,ENSG00000281186,ENSG00000285988,ENSG00000223784,ENSG00000225948,ENSG00000237943,ENSG00000065675,ENSG00000212743,ENSG00000215244
chr10	6473948	6474401	10:6473948-6474401	ENSG00000285845,ENSG00000238266,ENSG00000281186,ENSG00000285988,ENSG00000223784,ENSG00000225948,ENSG00000065675
chr10	6488008	6488217	10:6488008-6488217	ENSG00000225948
chr10	6494051	6494283	10:6494051-6494283	ENSG00000225948
chr10	6580077	6580802	10:6580077-6580802	ENSG00000225948,ENSG00000237943,ENSG00000065675
chr10	6647854	6648277	10:6647854-6648277	ENSG00000285845,ENSG00000238266,ENSG00000281186,ENSG00000285988,ENSG00000223784,ENSG00000225948,ENSG00000237943,ENSG00000065675
chr10	6678236	6678515	10:6678236-6678515	ENSG00000285845,ENSG00000238266,ENSG00000281186,ENSG00000285988,ENSG00000223784,ENSG00000285743,ENSG00000225948
chr10	6920028	6920850	10:6920028-6920850	ENSG00000207453,ENSG00000232591,ENSG00000278982,ENSG00000235141,ENSG00000198879,ENSG00000270811,ENSG00000223581,ENSG00000287277,ENSG00000285845,ENSG00000238266,ENSG00000281186,ENSG00000285988,ENSG00000223784
chr10	7121276	7121544	10:7121276-7121544	ENSG00000207453,ENSG00000232591,ENSG00000235141,ENSG00000270811,ENSG00000223581,ENSG00000287277,ENSG00000285845,ENSG00000238266,ENSG00000281186
chr10	7252108	7252454	10:7252108-7252454	ENSG00000207453,ENSG00000232591,ENSG00000278982,ENSG00000235141,ENSG00000198879,ENSG00000270811,ENSG00000223581,ENSG00000285845,ENSG00000238266,ENSG00000281186,ENSG00000285988,ENSG00000223784
chr10	7260416	7260711	10:7260416-7260711	ENSG00000207453,ENSG00000232591,ENSG00000278982,ENSG00000235141,ENSG00000198879,ENSG00000270811,ENSG00000223581,ENSG00000285845,ENSG00000238266,ENSG00000281186,ENSG00000285988
chr10	7410868	7411218	10:7410868-7411218	ENSG00000207453,ENSG00000232591,ENSG00000278982,ENSG00000235141,ENSG00000198879,ENSG00000270811,ENSG00000223581,ENSG00000285845,ENSG00000238266,ENSG00000281186
chr10	7687323	7687617	10:7687323-7687617	ENSG00000287120,ENSG00000230014,ENSG00000270234,ENSG00000212505,ENSG00000151655,ENSG00000123243,ENSG00000230121,ENSG00000207453,ENSG00000232591,ENSG00000285845,ENSG00000238266,ENSG00000281186
chr10	7756444	7756731	10:7756444-7756731	ENSG00000287120,ENSG00000234752,ENSG00000226861,ENSG00000151657,ENSG00000151655,ENSG00000123243,ENSG00000230121,ENSG00000207453,ENSG00000232591
chr10	7787838	7788728	10:7787838-7788728	ENSG00000165632,ENSG00000165629,ENSG00000151657,ENSG00000151655,ENSG00000123243,ENSG00000207453,ENSG00000232591
chr10	7795712	7795974	10:7795712-7795974	ENSG00000165629,ENSG00000151657
chr10	7818076	7818855	10:7818076-7818855	ENSG00000287120,ENSG00000230014,ENSG00000236420,ENSG00000226990,ENSG00000225053,ENSG00000165632,ENSG00000165629,ENSG00000151657,ENSG00000151655,ENSG00000123243,ENSG00000207453,ENSG00000232591
chr10	7819160	7819482	10:7819160-7819482	ENSG00000165632,ENSG00000165629,ENSG00000151657
chr10	7826997	7827328	10:7826997-7827328	ENSG00000287120,ENSG00000230014,ENSG00000223808,ENSG00000234752,ENSG00000270234,ENSG00000212505,ENSG00000236420,ENSG00000213771,ENSG00000271251,ENSG00000226990,ENSG00000226861,ENSG00000232170,ENSG00000225053,ENSG00000233990,ENSG00000165632,ENSG00000165629,ENSG00000151657,ENSG00000151655,ENSG00000123243,ENSG00000230121,ENSG00000207453,ENSG00000232591
chr10	7872149	7872349	10:7872149-7872349	ENSG00000287120,ENSG00000230014,ENSG00000223808,ENSG00000234752,ENSG00000270234,ENSG00000212505,ENSG00000236420,ENSG00000213771,ENSG00000271251,ENSG00000226990,ENSG00000226861,ENSG00000232170,ENSG00000225053
chr10	7886098	7886392	10:7886098-7886392	ENSG00000287120,ENSG00000230014,ENSG00000223808,ENSG00000234752,ENSG00000270234,ENSG00000212505,ENSG00000236420,ENSG00000213771,ENSG00000271251,ENSG00000226990,ENSG00000226861,ENSG00000232170,ENSG00000225053
chr10	7887442	7887800	10:7887442-7887800	ENSG00000287120,ENSG00000230014,ENSG00000223808,ENSG00000234752,ENSG00000270234,ENSG00000212505,ENSG00000236420,ENSG00000213771,ENSG00000271251,ENSG00000226990,ENSG00000226861,ENSG00000232170,ENSG00000225053,ENSG00000207453,ENSG00000232591
chr10	7889256	7889547	10:7889256-7889547	ENSG00000287120,ENSG00000230014,ENSG00000223808,ENSG00000234752,ENSG00000270234,ENSG00000212505,ENSG00000236420,ENSG00000213771,ENSG00000271251,ENSG00000226990,ENSG00000226861,ENSG00000225053
chr10	7945123	7945880	10:7945123-7945880	ENSG00000286439,ENSG00000272436,ENSG00000200849,ENSG00000229919,ENSG00000228636,ENSG00000235838,ENSG00000287120,ENSG00000230014,ENSG00000223808,ENSG00000234752,ENSG00000270234,ENSG00000212505,ENSG00000236420,ENSG00000213771,ENSG00000271251,ENSG00000226990,ENSG00000226861,ENSG00000232170,ENSG00000225053,ENSG00000151655,ENSG00000123243,ENSG00000207453,ENSG00000232591,ENSG00000238266,ENSG00000285988
chr10	7954636	7954942	10:7954636-7954942	ENSG00000230014,ENSG00000223808,ENSG00000234752,ENSG00000270234,ENSG00000212505,ENSG00000236420,ENSG00000213771,ENSG00000271251,ENSG00000226990,ENSG00000226861,ENSG00000232170,ENSG00000225053
chr10	7956550	7956841	10:7956550-7956841	ENSG00000229919,ENSG00000230014,ENSG00000223808,ENSG00000234752,ENSG00000270234,ENSG00000212505,ENSG00000236420,ENSG00000213771,ENSG00000271251,ENSG00000226990,ENSG00000226861,ENSG00000232170,ENSG00000225053
chr10	7969612	7969978	10:7969612-7969978	ENSG00000279575,ENSG00000286439,ENSG00000229919,ENSG00000224788,ENSG00000235838,ENSG00000287120,ENSG00000230014,ENSG00000223808,ENSG00000234752,ENSG00000270234,ENSG00000212505,ENSG00000236420,ENSG00000213771,ENSG00000271251,ENSG00000226990,ENSG00000226861,ENSG00000232170,ENSG00000225053,ENSG00000151655,ENSG00000123243,ENSG00000207453,ENSG00000232591,ENSG00000270811,ENSG00000223581,ENSG00000285845,ENSG00000238266,ENSG00000281186,ENSG00000285988,ENSG00000223784
chr10	7976241	7976463	10:7976241-7976463	ENSG00000230014,ENSG00000223808,ENSG00000234752,ENSG00000270234,ENSG00000212505,ENSG00000236420,ENSG00000213771,ENSG00000226990,ENSG00000226861,ENSG00000232170,ENSG00000225053
chr10	7981203	7981502	10:7981203-7981502	ENSG00000279575,ENSG00000235838,ENSG00000230014,ENSG00000223808,ENSG00000234752,ENSG00000270234,ENSG00000212505,ENSG00000236420,ENSG00000213771,ENSG00000271251,ENSG00000226990,ENSG00000226861,ENSG00000232170,ENSG00000225053,ENSG00000207453,ENSG00000232591
chr10	7989044	7989347	10:7989044-7989347	ENSG00000286439,ENSG00000229919,ENSG00000230014,ENSG00000223808,ENSG00000234752,ENSG00000270234,ENSG00000212505,ENSG00000236420,ENSG00000213771,ENSG00000271251,ENSG00000226990,ENSG00000226861,ENSG00000232170,ENSG00000225053,ENSG00000123243,ENSG00000207453,ENSG00000232591
chr10	8043582	8043782	10:8043582-8043782	ENSG00000236420,ENSG00000271251,ENSG00000226990,ENSG00000226861,ENSG00000225053,ENSG00000232638,ENSG00000197308,ENSG00000107485
chr10	8053322	8053889	10:8053322-8053889	ENSG00000230014,ENSG00000223808,ENSG00000234752,ENSG00000270234,ENSG00000212505,ENSG00000236420,ENSG00000213771,ENSG00000271251,ENSG00000226990,ENSG00000226861,ENSG00000232170,ENSG00000225053,ENSG00000232638,ENSG00000197308,ENSG00000107485
chr10	9331585	9331863	10:9331585-9331863	ENSG00000229206,ENSG00000229240,ENSG00000225383,ENSG00000228997,ENSG00000287309,ENSG00000279575,ENSG00000270111,ENSG00000234306,ENSG00000286439,ENSG00000272436,ENSG00000200849,ENSG00000229919,ENSG00000224788,ENSG00000228636,ENSG00000235838,ENSG00000287120,ENSG00000230014,ENSG00000236420
chr10	9825411	9825617	10:9825411-9825617	ENSG00000231496,ENSG00000228997,ENSG00000287309,ENSG00000279575,ENSG00000270111,ENSG00000234306,ENSG00000286439,ENSG00000272436,ENSG00000200849,ENSG00000229919,ENSG00000224788,ENSG00000228636,ENSG00000235838
chr10	11165090	11165290	10:11165090-11165290	ENSG00000230322,ENSG00000237986,ENSG00000229206,ENSG00000228027,ENSG00000231496,ENSG00000048740
chr10	11178636	11178977	10:11178636-11178977	ENSG00000181800,ENSG00000230322,ENSG00000237986,ENSG00000229206,ENSG00000228027,ENSG00000231496,ENSG00000229240,ENSG00000048740,ENSG00000225383,ENSG00000228997,ENSG00000287309,ENSG00000279575,ENSG00000270111,ENSG00000234306,ENSG00000286439,ENSG00000272436,ENSG00000200849
chr10	11353278	11353518	10:11353278-11353518	ENSG00000280086,ENSG00000181800,ENSG00000237986,ENSG00000229206,ENSG00000228027,ENSG00000231496,ENSG00000229240,ENSG00000225383,ENSG00000228997,ENSG00000287309,ENSG00000279575,ENSG00000270111,ENSG00000234306,ENSG00000286439,ENSG00000272436,ENSG00000200849,ENSG00000229919,ENSG00000224788
chr10	11366902	11367384	10:11366902-11367384	ENSG00000280086,ENSG00000181800,ENSG00000237986,ENSG00000229206,ENSG00000228027,ENSG00000231496,ENSG00000229240,ENSG00000225383,ENSG00000228997,ENSG00000287309,ENSG00000279575,ENSG00000270111,ENSG00000234306,ENSG00000286439,ENSG00000272436,ENSG00000200849,ENSG00000229919,ENSG00000224788,ENSG00000228636,ENSG00000235838
chr10	11424535	11424735	10:11424535-11424735	ENSG00000280086,ENSG00000181800,ENSG00000229206,ENSG00000228027,ENSG00000228997,ENSG00000279575,ENSG00000270111,ENSG00000200849
chr10	11472186	11472545	10:11472186-11472545	ENSG00000280086,ENSG00000181800,ENSG00000237986,ENSG00000229206,ENSG00000228027,ENSG00000231496,ENSG00000229240,ENSG00000225383,ENSG00000228997,ENSG00000287309,ENSG00000279575,ENSG00000270111,ENSG00000234306,ENSG00000286439,ENSG00000272436,ENSG00000200849,ENSG00000229919,ENSG00000224788,ENSG00000228636,ENSG00000235838,ENSG00000287120
chr10	11499371	11499863	10:11499371-11499863	ENSG00000134463,ENSG00000280086,ENSG00000181800,ENSG00000237986,ENSG00000229206,ENSG00000228027,ENSG00000231496,ENSG00000229240,ENSG00000225383,ENSG00000228997,ENSG00000287309,ENSG00000279575,ENSG00000270111,ENSG00000234306,ENSG00000286439,ENSG00000272436,ENSG00000200849,ENSG00000229919,ENSG00000224788,ENSG00000235838,ENSG00000287120
chr10	11504785	11505022	10:11504785-11505022	ENSG00000287309
chr10	11515553	11515965	10:11515553-11515965	ENSG00000134463,ENSG00000237986,ENSG00000228027,ENSG00000231496,ENSG00000229240,ENSG00000225383,ENSG00000228997,ENSG00000287309,ENSG00000279575,ENSG00000270111,ENSG00000234306,ENSG00000286439,ENSG00000272436,ENSG00000229919,ENSG00000224788
chr10	11527804	11528007	10:11527804-11528007	ENSG00000148429
chr10	11533502	11533779	10:11533502-11533779	ENSG00000148429
chr10	11539270	11539852	10:11539270-11539852	ENSG00000148429,ENSG00000228027,ENSG00000231496,ENSG00000225383,ENSG00000228997,ENSG00000287309
chr10	11552167	11552563	10:11552167-11552563	ENSG00000148429,ENSG00000225383,ENSG00000270111,ENSG00000234306,ENSG00000286439
chr10	11554743	11554953	10:11554743-11554953	-
chr10	11565492	11565795	10:11565492-11565795	ENSG00000148429
chr10	11595376	11595657	10:11595376-11595657	ENSG00000271360,ENSG00000225383,ENSG00000287309
chr10	11603290	11603539	10:11603290-11603539	ENSG00000271360
chr10	11604862	11605120	10:11604862-11605120	ENSG00000271360
chr10	11611341	11611902	10:11611341-11611902	ENSG00000271360,ENSG00000148429
chr10	11612451	11612965	10:11612451-11612965	ENSG00000271360,ENSG00000148429
chr10	11684781	11685173	10:11684781-11685173	ENSG00000134463,ENSG00000271046,ENSG00000229206,ENSG00000228027,ENSG00000231496,ENSG00000229240,ENSG00000225383,ENSG00000228997,ENSG00000287309,ENSG00000270111,ENSG00000234306,ENSG00000286439,ENSG00000272436,ENSG00000229919,ENSG00000235838
chr10	11685835	11686111	10:11685835-11686111	ENSG00000271046
chr10	11698053	11698424	10:11698053-11698424	ENSG00000134463,ENSG00000271046,ENSG00000237986,ENSG00000228027,ENSG00000231496,ENSG00000229240,ENSG00000225383,ENSG00000228997,ENSG00000287309,ENSG00000234306,ENSG00000286439,ENSG00000272436
chr10	11710760	11711046	10:11710760-11711046	ENSG00000134463
chr10	11725213	11725547	10:11725213-11725547	ENSG00000134463,ENSG00000229206,ENSG00000231496,ENSG00000228997,ENSG00000279575,ENSG00000234306,ENSG00000286439
chr10	11757444	11758243	10:11757444-11758243	ENSG00000134463,ENSG00000229206,ENSG00000228027,ENSG00000231496,ENSG00000229240,ENSG00000225383,ENSG00000228997,ENSG00000270111,ENSG00000272436
chr10	11823181	11823657	10:11823181-11823657	ENSG00000251957,ENSG00000148426
chr10	11853503	11853805	10:11853503-11853805	ENSG00000251957
chr10	11863711	11864020	10:11863711-11864020	ENSG00000251957,ENSG00000148426
chr10	11869096	11869475	10:11869096-11869475	ENSG00000251957,ENSG00000225778,ENSG00000148426
chr10	11874503	11875289	10:11874503-11875289	ENSG00000251957,ENSG00000225778,ENSG00000148426,ENSG00000234306
chr10	11875867	11876112	10:11875867-11876112	ENSG00000251957,ENSG00000225778
chr10	11886822	11887319	10:11886822-11887319	ENSG00000251957,ENSG00000225778,ENSG00000287309
chr10	11898454	11898791	10:11898454-11898791	ENSG00000251957,ENSG00000225778
chr10	11986649	11986986	10:11986649-11986986	ENSG00000251957
chr10	12041757	12042029	10:12041757-12042029	ENSG00000151461
chr10	12042670	12043536	10:12042670-12043536	ENSG00000181192,ENSG00000151461
chr10	12055701	12056106	10:12055701-12056106	ENSG00000181192,ENSG00000151461
chr10	12063468	12063780	10:12063468-12063780	ENSG00000181192,ENSG00000151461
chr10	12068556	12069135	10:12068556-12069135	ENSG00000265653,ENSG00000065665,ENSG00000181192,ENSG00000151461
chr10	12115797	12116103	10:12115797-12116103	ENSG00000265653,ENSG00000065665,ENSG00000272507,ENSG00000181192
chr10	12129075	12129837	10:12129075-12129837	ENSG00000265653,ENSG00000065665,ENSG00000272507
chr10	12130326	12130607	10:12130326-12130607	ENSG00000265653,ENSG00000065665
chr10	12195569	12196432	10:12195569-12196432	ENSG00000151465,ENSG00000165609
chr10	12214714	12215085	10:12214714-12215085	ENSG00000151465,ENSG00000165609
chr10	12221921	12222240	10:12221921-12222240	ENSG00000228302,ENSG00000151465,ENSG00000165609
chr10	12252938	12253172	10:12252938-12253172	ENSG00000228302,ENSG00000151465
chr10	12264260	12264978	10:12264260-12264978	ENSG00000228302
chr10	12265670	12266310	10:12265670-12266310	ENSG00000221331,ENSG00000263584,ENSG00000285994,ENSG00000228302
chr10	12271010	12271217	10:12271010-12271217	-
chr10	12276669	12277003	10:12276669-12277003	ENSG00000221331,ENSG00000263584,ENSG00000285994
chr10	12309846	12310225	10:12309846-12310225	-
chr10	12318402	12318825	10:12318402-12318825	ENSG00000285520,ENSG00000221331,ENSG00000263584,ENSG00000285994,ENSG00000264036
chr10	12326572	12326847	10:12326572-12326847	ENSG00000264036
chr10	12328173	12328686	10:12328173-12328686	ENSG00000263584,ENSG00000264036
chr10	12333661	12333861	10:12333661-12333861	ENSG00000183049,ENSG00000264036
chr10	12348893	12349738	10:12348893-12349738	ENSG00000183049
chr10	12350442	12350802	10:12350442-12350802	ENSG00000183049
chr10	12360977	12361573	10:12360977-12361573	ENSG00000263584,ENSG00000285994,ENSG00000183049
chr10	12365989	12366215	10:12365989-12366215	-
chr10	12366499	12366970	10:12366499-12366970	-
chr10	12389419	12389790	10:12389419-12389790	ENSG00000263584,ENSG00000285994
chr10	12418092	12418476	10:12418092-12418476	ENSG00000263584,ENSG00000252438
chr10	12448688	12449169	10:12448688-12449169	ENSG00000263584,ENSG00000285994,ENSG00000252118,ENSG00000252438
chr10	12465640	12466092	10:12465640-12466092	ENSG00000263584,ENSG00000285994,ENSG00000252118
chr10	12485149	12485811	10:12485149-12485811	ENSG00000263584,ENSG00000285994
chr10	12500482	12500750	10:12500482-12500750	ENSG00000263584,ENSG00000285994
chr10	12516123	12516357	10:12516123-12516357	ENSG00000263584,ENSG00000285994
chr10	12534692	12535080	10:12534692-12535080	ENSG00000263584,ENSG00000285994
chr10	12650235	12650570	10:12650235-12650570	ENSG00000283699,ENSG00000263584,ENSG00000285994
chr10	12656552	12656884	10:12656552-12656884	ENSG00000283699,ENSG00000263584,ENSG00000285994
chr10	12710859	12711432	10:12710859-12711432	ENSG00000285520,ENSG00000221331,ENSG00000263584,ENSG00000285994
chr10	12782499	12782774	10:12782499-12782774	ENSG00000285520,ENSG00000221331
chr10	12902160	12902366	10:12902160-12902366	ENSG00000212499,ENSG00000285520,ENSG00000221331
chr10	12934729	12935122	10:12934729-12935122	ENSG00000212499,ENSG00000285520
chr10	12945746	12946035	10:12945746-12946035	ENSG00000212499,ENSG00000285520
chr10	13066496	13066874	10:13066496-13066874	ENSG00000165623,ENSG00000225251,ENSG00000285520,ENSG00000221331
chr10	13072438	13072712	10:13072438-13072712	ENSG00000225251
chr10	13074930	13075172	10:13074930-13075172	ENSG00000225251,ENSG00000285520,ENSG00000221331
chr10	13082588	13082856	10:13082588-13082856	ENSG00000225251
chr10	13091890	13092191	10:13091890-13092191	ENSG00000235763,ENSG00000123240,ENSG00000151468
chr10	13099122	13100258	10:13099122-13100258	ENSG00000235763,ENSG00000123240,ENSG00000151468
chr10	13100373	13100709	10:13100373-13100709	ENSG00000235763,ENSG00000123240,ENSG00000151468
chr10	13146331	13146708	10:13146331-13146708	ENSG00000202508,ENSG00000165623,ENSG00000272055,ENSG00000237540,ENSG00000203414,ENSG00000228330,ENSG00000234175
chr10	13161185	13161709	10:13161185-13161709	ENSG00000227175,ENSG00000202508,ENSG00000233256,ENSG00000286514,ENSG00000107537,ENSG00000165623,ENSG00000272055,ENSG00000065328,ENSG00000237540,ENSG00000203414,ENSG00000234175
chr10	13199969	13200294	10:13199969-13200294	ENSG00000202508,ENSG00000286514,ENSG00000165623,ENSG00000272055,ENSG00000065328
chr10	13271567	13271851	10:13271567-13271851	ENSG00000202508,ENSG00000107537,ENSG00000165623,ENSG00000272055
chr10	13299541	13299795	10:13299541-13299795	ENSG00000107537
chr10	13299925	13300291	10:13299925-13300291	ENSG00000227175,ENSG00000086475,ENSG00000226209,ENSG00000107537,ENSG00000165623,ENSG00000272055
chr10	13302220	13302679	10:13302220-13302679	ENSG00000227175,ENSG00000086475,ENSG00000226209,ENSG00000107537,ENSG00000165623,ENSG00000272055
chr10	13319313	13319513	10:13319313-13319513	ENSG00000226209,ENSG00000165623
chr10	13347264	13348454	10:13347264-13348454	ENSG00000227175,ENSG00000202508,ENSG00000165626,ENSG00000233256,ENSG00000286514,ENSG00000086475
chr10	13371974	13372216	10:13371974-13372216	ENSG00000227175,ENSG00000202508,ENSG00000165626,ENSG00000233256,ENSG00000286514
chr10	13440497	13440793	10:13440497-13440793	ENSG00000235410,ENSG00000227175,ENSG00000202508,ENSG00000165626,ENSG00000233256,ENSG00000286514
chr10	13586692	13587147	10:13586692-13587147	ENSG00000235410,ENSG00000229751,ENSG00000215227,ENSG00000239665,ENSG00000282246,ENSG00000227474,ENSG00000165630,ENSG00000227175,ENSG00000202508,ENSG00000165626,ENSG00000233256,ENSG00000286514
chr10	13587588	13587805	10:13587588-13587805	ENSG00000282246,ENSG00000227474,ENSG00000165630,ENSG00000227175
chr10	13659989	13660480	10:13659989-13660480	ENSG00000235410,ENSG00000229751,ENSG00000215227,ENSG00000234091,ENSG00000199407,ENSG00000273474,ENSG00000151474,ENSG00000239665,ENSG00000282246
chr10	13699232	13699566	10:13699232-13699566	ENSG00000235410,ENSG00000229751,ENSG00000215227,ENSG00000234091,ENSG00000199407,ENSG00000273474,ENSG00000151474,ENSG00000239665,ENSG00000282246
chr10	13705698	13706227	10:13705698-13706227	ENSG00000235410,ENSG00000229751,ENSG00000215227,ENSG00000234091,ENSG00000199407,ENSG00000225112,ENSG00000273474,ENSG00000151474,ENSG00000239665,ENSG00000282246
chr10	13707074	13707666	10:13707074-13707666	ENSG00000235410,ENSG00000229751,ENSG00000215227,ENSG00000234091,ENSG00000199407,ENSG00000225112,ENSG00000273474,ENSG00000151474,ENSG00000239665,ENSG00000282246
chr10	13718206	13718484	10:13718206-13718484	ENSG00000235410,ENSG00000229751,ENSG00000215227,ENSG00000234091,ENSG00000199407,ENSG00000225112,ENSG00000273474,ENSG00000151474,ENSG00000239665,ENSG00000282246
chr10	13758439	13758680	10:13758439-13758680	ENSG00000235410,ENSG00000229751,ENSG00000215227,ENSG00000234091,ENSG00000199407,ENSG00000273474,ENSG00000151474,ENSG00000239665,ENSG00000282246
chr10	13778000	13778309	10:13778000-13778309	ENSG00000235410,ENSG00000229751,ENSG00000215227,ENSG00000234091,ENSG00000199407,ENSG00000273474,ENSG00000151474,ENSG00000239665,ENSG00000282246,ENSG00000202508
chr10	14197031	14197235	10:14197031-14197235	ENSG00000278100,ENSG00000266321,ENSG00000285671,ENSG00000235410,ENSG00000229751,ENSG00000215227
chr10	14438119	14438410	10:14438119-14438410	ENSG00000236495,ENSG00000221371,ENSG00000278100,ENSG00000266321,ENSG00000285671,ENSG00000235410,ENSG00000229751,ENSG00000215227,ENSG00000201766,ENSG00000237470
chr10	14498987	14499187	10:14498987-14499187	ENSG00000236495,ENSG00000278100,ENSG00000266321,ENSG00000285671,ENSG00000201766,ENSG00000237032
chr10	14604257	14604699	10:14604257-14604699	ENSG00000236495,ENSG00000065809,ENSG00000201766,ENSG00000237032
chr10	14801794	14802067	10:14801794-14802067	ENSG00000236495,ENSG00000201766,ENSG00000237032
chr10	14812349	14812595	10:14812349-14812595	ENSG00000236495,ENSG00000201766,ENSG00000237032
chr10	14837700	14838593	10:14837700-14838593	ENSG00000236495,ENSG00000065809,ENSG00000201766,ENSG00000237032,ENSG00000185267,ENSG00000284024,ENSG00000187522,ENSG00000272853,ENSG00000152455
chr10	14878143	14879025	10:14878143-14879025	ENSG00000236495,ENSG00000237032,ENSG00000185267,ENSG00000284024,ENSG00000187522,ENSG00000272853,ENSG00000152455,ENSG00000235623,ENSG00000237470
chr10	14884126	14884375	10:14884126-14884375	ENSG00000272853,ENSG00000152455
chr10	14904304	14904517	10:14904304-14904517	ENSG00000182531
chr10	14953368	14954420	10:14953368-14954420	ENSG00000152457,ENSG00000197889,ENSG00000235623,ENSG00000228547,ENSG00000182531,ENSG00000237470,ENSG00000152463
chr10	14959141	14960200	10:14959141-14960200	ENSG00000152457,ENSG00000197889,ENSG00000235623,ENSG00000228547,ENSG00000182531,ENSG00000237470,ENSG00000152463
chr10	14972011	14972222	10:14972011-14972222	ENSG00000197889,ENSG00000235623,ENSG00000228547,ENSG00000182531,ENSG00000237470,ENSG00000152463
chr10	15088460	15089024	10:15088460-15089024	ENSG00000235623,ENSG00000228547,ENSG00000182531,ENSG00000237470,ENSG00000152463,ENSG00000176244,ENSG00000228312,ENSG00000176236,ENSG00000152464,ENSG00000206448
chr10	15096720	15097749	10:15096720-15097749	ENSG00000235623,ENSG00000228547,ENSG00000182531,ENSG00000237470,ENSG00000152463,ENSG00000176244,ENSG00000228312,ENSG00000176236,ENSG00000152464,ENSG00000152465
chr10	15106444	15106785	10:15106444-15106785	ENSG00000235623,ENSG00000228547,ENSG00000182531,ENSG00000237470,ENSG00000152463,ENSG00000176236,ENSG00000152464,ENSG00000152465,ENSG00000206448
chr10	15168179	15169225	10:15168179-15169225	ENSG00000182531,ENSG00000237470,ENSG00000152465,ENSG00000206448,ENSG00000228181,ENSG00000232739
chr10	15208769	15209263	10:15208769-15209263	ENSG00000182531,ENSG00000206448,ENSG00000228181,ENSG00000232739
chr10	15209888	15210156	10:15209888-15210156	ENSG00000228547,ENSG00000237470,ENSG00000152463,ENSG00000206448,ENSG00000228181,ENSG00000148468,ENSG00000232739
chr10	15267579	15267779	10:15267579-15267779	ENSG00000232739
chr10	15301638	15301924	10:15301638-15301924	ENSG00000232739
chr10	15313859	15314254	10:15313859-15314254	ENSG00000278100,ENSG00000266321,ENSG00000237032,ENSG00000228547,ENSG00000182531,ENSG00000237470,ENSG00000152463,ENSG00000206448,ENSG00000148468,ENSG00000232739,ENSG00000237913,ENSG00000201260,ENSG00000226140
chr10	15370988	15371495	10:15370988-15371495	ENSG00000228547,ENSG00000148468,ENSG00000232739
chr10	15419426	15419631	10:15419426-15419631	ENSG00000232739,ENSG00000252537
chr10	15434105	15434448	10:15434105-15434448	ENSG00000077943,ENSG00000252537,ENSG00000237913,ENSG00000201260,ENSG00000226140
chr10	15439404	15439930	10:15439404-15439930	ENSG00000077943,ENSG00000252537,ENSG00000237913,ENSG00000201260,ENSG00000226140
chr10	15451250	15451585	10:15451250-15451585	ENSG00000077943,ENSG00000252537,ENSG00000237913,ENSG00000201260
chr10	15461244	15461647	10:15461244-15461647	ENSG00000266321,ENSG00000237470,ENSG00000152463,ENSG00000232739,ENSG00000077943,ENSG00000252537,ENSG00000237913,ENSG00000201260,ENSG00000226140
chr10	15557229	15557546	10:15557229-15557546	ENSG00000077943,ENSG00000252537,ENSG00000237913,ENSG00000201260,ENSG00000226140
chr10	15585285	15585570	10:15585285-15585570	ENSG00000077943,ENSG00000252537,ENSG00000237913,ENSG00000201260,ENSG00000226140
chr10	15859779	15860751	10:15859779-15860751	ENSG00000148481,ENSG00000252537,ENSG00000237913,ENSG00000201260,ENSG00000226140,ENSG00000165985,ENSG00000287925
chr10	16436673	16437322	10:16436673-16437322	ENSG00000252537,ENSG00000237913,ENSG00000201260,ENSG00000226140,ENSG00000165983,ENSG00000223156,ENSG00000165985,ENSG00000287925,ENSG00000225213
chr10	16765525	16765856	10:16765525-16765856	ENSG00000252537,ENSG00000237913,ENSG00000201260,ENSG00000226140,ENSG00000223156,ENSG00000165985,ENSG00000287925,ENSG00000225213,ENSG00000275001
chr10	16777457	16777796	10:16777457-16777796	ENSG00000252537,ENSG00000237913,ENSG00000201260,ENSG00000226140,ENSG00000223156,ENSG00000165985,ENSG00000287925,ENSG00000225213,ENSG00000275001
chr10	16809369	16809649	10:16809369-16809649	ENSG00000252537,ENSG00000237913,ENSG00000201260,ENSG00000226140,ENSG00000223156,ENSG00000165985,ENSG00000287925,ENSG00000148484,ENSG00000225213,ENSG00000286958,ENSG00000107611,ENSG00000273153
chr10	16814061	16814280	10:16814061-16814280	ENSG00000148484,ENSG00000286958
chr10	16817080	16817985	10:16817080-16817985	ENSG00000237913,ENSG00000165985,ENSG00000287925,ENSG00000148484,ENSG00000225213,ENSG00000286958,ENSG00000107611,ENSG00000273153
chr10	16828173	16828524	10:16828173-16828524	ENSG00000237913,ENSG00000148484,ENSG00000286958,ENSG00000107611,ENSG00000273153,ENSG00000234961
chr10	16843319	16843599	10:16843319-16843599	ENSG00000107611,ENSG00000273153,ENSG00000234961
chr10	17201239	17201858	10:17201239-17201858	ENSG00000107611,ENSG00000273153,ENSG00000107614,ENSG00000229124,ENSG00000026025,ENSG00000234961
chr10	17228395	17228741	10:17228395-17228741	ENSG00000107611,ENSG00000273153,ENSG00000107614,ENSG00000229124,ENSG00000026025,ENSG00000234961
chr10	17230437	17230891	10:17230437-17230891	ENSG00000107611,ENSG00000273153,ENSG00000107614,ENSG00000229124,ENSG00000026025,ENSG00000234961
chr10	17257758	17258018	10:17257758-17258018	ENSG00000107611,ENSG00000273153,ENSG00000234961
chr10	17376096	17376309	10:17376096-17376309	ENSG00000204832
chr10	17409212	17409658	10:17409212-17409658	ENSG00000273153,ENSG00000204832,ENSG00000251803
chr10	17425806	17426391	10:17425806-17426391	ENSG00000237913,ENSG00000201260,ENSG00000107611,ENSG00000273153,ENSG00000204832,ENSG00000236582,ENSG00000148482,ENSG00000226083,ENSG00000165995,ENSG00000239539
chr10	17428631	17429076	10:17428631-17429076	ENSG00000204832
chr10	17430843	17431047	10:17430843-17431047	ENSG00000204832
chr10	17435235	17435511	10:17435235-17435511	ENSG00000252537,ENSG00000107611,ENSG00000273153,ENSG00000204832,ENSG00000236582,ENSG00000226083,ENSG00000234813
chr10	17453292	17453996	10:17453292-17453996	ENSG00000237913,ENSG00000107611,ENSG00000273153,ENSG00000148488,ENSG00000204832,ENSG00000236582,ENSG00000226083,ENSG00000235020,ENSG00000226255,ENSG00000200545
chr10	17454436	17454893	10:17454436-17454893	ENSG00000148488,ENSG00000236582
chr10	17507175	17507378	10:17507175-17507378	ENSG00000252537,ENSG00000236582,ENSG00000260314,ENSG00000148482,ENSG00000226083,ENSG00000226255
chr10	17509160	17509503	10:17509160-17509503	ENSG00000252537,ENSG00000237913,ENSG00000201260,ENSG00000226140,ENSG00000107611,ENSG00000273153,ENSG00000236582,ENSG00000148483,ENSG00000260314,ENSG00000207938,ENSG00000235637,ENSG00000148482,ENSG00000226083,ENSG00000165995,ENSG00000235020,ENSG00000234813,ENSG00000204740,ENSG00000226255,ENSG00000227734,ENSG00000200545,ENSG00000252832,ENSG00000285852,ENSG00000120594
chr10	17597144	17597542	10:17597144-17597542	ENSG00000236582,ENSG00000165996,ENSG00000148483,ENSG00000260314,ENSG00000235637,ENSG00000148482
chr10	17599167	17599367	10:17599167-17599367	ENSG00000236582,ENSG00000165996,ENSG00000148483,ENSG00000260314,ENSG00000235637,ENSG00000148482
chr10	17607534	17607900	10:17607534-17607900	ENSG00000236582,ENSG00000165996,ENSG00000148483,ENSG00000260314,ENSG00000207938,ENSG00000235637,ENSG00000148482,ENSG00000226083,ENSG00000165995,ENSG00000235020,ENSG00000234813,ENSG00000233968,ENSG00000285852
chr10	17616374	17617912	10:17616374-17617912	ENSG00000236582,ENSG00000165996,ENSG00000260589,ENSG00000148483,ENSG00000260314,ENSG00000207938,ENSG00000235637,ENSG00000148482,ENSG00000226083,ENSG00000165995,ENSG00000235020
chr10	17643417	17644417	10:17643417-17644417	ENSG00000260589,ENSG00000136738,ENSG00000148483,ENSG00000260314,ENSG00000207938,ENSG00000235637,ENSG00000148482,ENSG00000226083
chr10	17644531	17644731	10:17644531-17644731	ENSG00000260589,ENSG00000136738
chr10	17646032	17646359	10:17646032-17646359	ENSG00000260589,ENSG00000136738
chr10	17657126	17657455	10:17657126-17657455	ENSG00000236582,ENSG00000260589,ENSG00000136738,ENSG00000148483,ENSG00000260314,ENSG00000207938,ENSG00000235637,ENSG00000148482,ENSG00000226083,ENSG00000165995,ENSG00000235020,ENSG00000236960,ENSG00000233968,ENSG00000287613
chr10	17662505	17663150	10:17662505-17663150	ENSG00000236582,ENSG00000260589,ENSG00000136738,ENSG00000148483,ENSG00000260314,ENSG00000207938,ENSG00000235637,ENSG00000148482,ENSG00000226083,ENSG00000165995,ENSG00000235020,ENSG00000234813,ENSG00000204740,ENSG00000226255,ENSG00000236960,ENSG00000200545,ENSG00000233968,ENSG00000283456,ENSG00000230818,ENSG00000252832,ENSG00000285852,ENSG00000238246,ENSG00000287613
chr10	17668763	17669135	10:17668763-17669135	ENSG00000260589,ENSG00000136738,ENSG00000148483,ENSG00000260314,ENSG00000207938,ENSG00000235637,ENSG00000226083,ENSG00000165995
chr10	17673541	17674149	10:17673541-17674149	ENSG00000236582,ENSG00000260589,ENSG00000136738,ENSG00000148483,ENSG00000260314,ENSG00000207938,ENSG00000235637,ENSG00000148482,ENSG00000226083,ENSG00000165995,ENSG00000235020,ENSG00000234813,ENSG00000204740,ENSG00000239539,ENSG00000252001,ENSG00000283456,ENSG00000230818,ENSG00000252832,ENSG00000287613
chr10	17675746	17676115	10:17675746-17676115	ENSG00000136738,ENSG00000229190,ENSG00000148483,ENSG00000260314,ENSG00000207938,ENSG00000235637,ENSG00000148482,ENSG00000226083,ENSG00000165995,ENSG00000235020,ENSG00000287613
chr10	17680302	17680613	10:17680302-17680613	ENSG00000136738,ENSG00000148483,ENSG00000260314,ENSG00000235637,ENSG00000148482,ENSG00000226083,ENSG00000235020
chr10	17685474	17685690	10:17685474-17685690	ENSG00000136738
chr10	17689186	17689475	10:17689186-17689475	ENSG00000136738,ENSG00000229190,ENSG00000148483,ENSG00000260314,ENSG00000207938,ENSG00000235637,ENSG00000148482,ENSG00000226083,ENSG00000235020
chr10	17706252	17706525	10:17706252-17706525	ENSG00000236582,ENSG00000229190,ENSG00000148483,ENSG00000260314,ENSG00000207938,ENSG00000235637,ENSG00000148482,ENSG00000226083,ENSG00000235020
chr10	18594654	18595120	10:18594654-18595120	ENSG00000148482,ENSG00000226083,ENSG00000165995,ENSG00000235020,ENSG00000240291,ENSG00000225527,ENSG00000234244,ENSG00000234813,ENSG00000204740,ENSG00000226255,ENSG00000227734,ENSG00000239539,ENSG00000236960,ENSG00000200545,ENSG00000252001,ENSG00000233968,ENSG00000283456,ENSG00000230818,ENSG00000252832,ENSG00000285852,ENSG00000120594,ENSG00000238246,ENSG00000287613,ENSG00000228339,ENSG00000265372,ENSG00000235940
chr10	18607592	18607922	10:18607592-18607922	ENSG00000148482,ENSG00000226083,ENSG00000165995,ENSG00000235020,ENSG00000240291,ENSG00000225527,ENSG00000234244,ENSG00000234813,ENSG00000204740,ENSG00000226255,ENSG00000227734,ENSG00000239539,ENSG00000236960,ENSG00000200545,ENSG00000252001,ENSG00000233968,ENSG00000283456,ENSG00000230818,ENSG00000252832,ENSG00000285852,ENSG00000120594,ENSG00000238246,ENSG00000228339,ENSG00000235940
chr10	18616332	18616629	10:18616332-18616629	ENSG00000207938,ENSG00000235637,ENSG00000148482,ENSG00000226083,ENSG00000165995,ENSG00000235020,ENSG00000240291,ENSG00000225527,ENSG00000234244,ENSG00000234813,ENSG00000204740,ENSG00000226255,ENSG00000227734,ENSG00000239539,ENSG00000236960,ENSG00000200545,ENSG00000252001,ENSG00000233968,ENSG00000283456,ENSG00000230818,ENSG00000252832,ENSG00000285852,ENSG00000120594,ENSG00000238246,ENSG00000287613,ENSG00000228339,ENSG00000270727,ENSG00000265372,ENSG00000235940
chr10	18627517	18628065	10:18627517-18628065	ENSG00000235637,ENSG00000148482,ENSG00000226083,ENSG00000165995,ENSG00000235020,ENSG00000240291,ENSG00000225527,ENSG00000241058,ENSG00000165997,ENSG00000234244,ENSG00000234813,ENSG00000204740,ENSG00000226255,ENSG00000227734,ENSG00000239539,ENSG00000236960,ENSG00000200545,ENSG00000252001,ENSG00000233968,ENSG00000283456,ENSG00000230818,ENSG00000252832,ENSG00000285852,ENSG00000120594,ENSG00000238246,ENSG00000287613,ENSG00000228339,ENSG00000270727,ENSG00000265372,ENSG00000235940
chr10	18651309	18652058	10:18651309-18652058	ENSG00000165995,ENSG00000235020,ENSG00000240291,ENSG00000225527,ENSG00000241058,ENSG00000165997,ENSG00000234813,ENSG00000204740,ENSG00000226255,ENSG00000227734,ENSG00000239539,ENSG00000236960,ENSG00000200545,ENSG00000252001,ENSG00000233968,ENSG00000283456,ENSG00000230818,ENSG00000252832,ENSG00000285852,ENSG00000120594,ENSG00000238246,ENSG00000287613,ENSG00000270727
chr10	18658374	18658595	10:18658374-18658595	ENSG00000241058,ENSG00000165997
chr10	18658955	18659957	10:18658955-18659957	ENSG00000165995,ENSG00000240291,ENSG00000225527,ENSG00000241058,ENSG00000165997,ENSG00000234813,ENSG00000204740,ENSG00000226255,ENSG00000227734,ENSG00000239539,ENSG00000236960,ENSG00000200545,ENSG00000252001,ENSG00000233968,ENSG00000283456,ENSG00000230818,ENSG00000252832,ENSG00000285852,ENSG00000120594,ENSG00000238246,ENSG00000287613
chr10	18735837	18736037	10:18735837-18736037	ENSG00000234244,ENSG00000225509,ENSG00000234813,ENSG00000204740,ENSG00000226255,ENSG00000227734,ENSG00000239539,ENSG00000236960,ENSG00000200545,ENSG00000252001,ENSG00000233968,ENSG00000283456,ENSG00000230818,ENSG00000252832,ENSG00000285852,ENSG00000120594,ENSG00000287613,ENSG00000270727
chr10	21020649	21020849	10:21020649-21020849	ENSG00000239539,ENSG00000200545,ENSG00000283456,ENSG00000230818,ENSG00000285852,ENSG00000120594,ENSG00000287613,ENSG00000228339,ENSG00000265372,ENSG00000235940,ENSG00000230112,ENSG00000228753,ENSG00000228219
chr10	21078729	21079020	10:21078729-21079020	ENSG00000234813,ENSG00000204740,ENSG00000239539,ENSG00000236960,ENSG00000200545,ENSG00000252001,ENSG00000233968,ENSG00000283456,ENSG00000230818,ENSG00000252832,ENSG00000285852,ENSG00000120594,ENSG00000238246,ENSG00000287613,ENSG00000228339,ENSG00000270727,ENSG00000265372,ENSG00000235940,ENSG00000230112,ENSG00000228219,ENSG00000232853,ENSG00000207264,ENSG00000230109,ENSG00000231553,ENSG00000278650,ENSG00000273566,ENSG00000199222,ENSG00000252634,ENSG00000201364
chr10	21174325	21174745	10:21174325-21174745	ENSG00000233968,ENSG00000285852,ENSG00000238246,ENSG00000228339,ENSG00000270727,ENSG00000265372,ENSG00000078114,ENSG00000235940,ENSG00000230112,ENSG00000228219,ENSG00000231920,ENSG00000232853,ENSG00000207264,ENSG00000230109,ENSG00000278650
chr10	21208679	21209128	10:21208679-21209128	ENSG00000204740,ENSG00000226255,ENSG00000227734,ENSG00000239539,ENSG00000236960,ENSG00000200545,ENSG00000252001,ENSG00000233968,ENSG00000283456,ENSG00000230818,ENSG00000252832,ENSG00000285852,ENSG00000120594,ENSG00000238246,ENSG00000287613,ENSG00000228339,ENSG00000270727,ENSG00000265372,ENSG00000078114,ENSG00000235940,ENSG00000230112,ENSG00000228219,ENSG00000231920,ENSG00000228860,ENSG00000232853,ENSG00000207264,ENSG00000230109,ENSG00000231553,ENSG00000278650,ENSG00000273566,ENSG00000199222,ENSG00000207347,ENSG00000252634,ENSG00000279623,ENSG00000201364
chr10	21278739	21279084	10:21278739-21279084	ENSG00000252001,ENSG00000233968,ENSG00000283456,ENSG00000230818,ENSG00000285852,ENSG00000120594,ENSG00000238246,ENSG00000287613,ENSG00000228339,ENSG00000270727,ENSG00000265372,ENSG00000235940,ENSG00000230112,ENSG00000228219,ENSG00000232853,ENSG00000207264,ENSG00000230109,ENSG00000231553,ENSG00000278650,ENSG00000273566,ENSG00000199222,ENSG00000204682,ENSG00000222071,ENSG00000207347,ENSG00000252634,ENSG00000279623,ENSG00000201364
chr10	21495692	21496021	10:21495692-21496021	ENSG00000238246,ENSG00000265372,ENSG00000207264,ENSG00000230109,ENSG00000231553,ENSG00000278650,ENSG00000273566,ENSG00000199222,ENSG00000204682,ENSG00000222071,ENSG00000180592,ENSG00000078403,ENSG00000286881,ENSG00000207347,ENSG00000223984,ENSG00000201390,ENSG00000252634,ENSG00000279623,ENSG00000201364
chr10	21496682	21496882	10:21496682-21496882	ENSG00000230109,ENSG00000199222,ENSG00000204682,ENSG00000222071
chr10	21516834	21517124	10:21516834-21517124	ENSG00000204682,ENSG00000222071,ENSG00000180592,ENSG00000078403,ENSG00000286881,ENSG00000207347
chr10	21517234	21517559	10:21517234-21517559	ENSG00000204682,ENSG00000222071,ENSG00000180592,ENSG00000078403,ENSG00000286881,ENSG00000207347
chr10	21525409	21526694	10:21525409-21526694	ENSG00000180592,ENSG00000078403,ENSG00000286881
chr10	21527105	21527356	10:21527105-21527356	ENSG00000180592,ENSG00000078403,ENSG00000286881
chr10	21533622	21534505	10:21533622-21534505	ENSG00000180592,ENSG00000078403,ENSG00000286881,ENSG00000207347
chr10	21534591	21535284	10:21534591-21535284	ENSG00000180592,ENSG00000078403,ENSG00000286881,ENSG00000207347
chr10	21599714	21599914	10:21599714-21599914	ENSG00000278650,ENSG00000207347,ENSG00000223984,ENSG00000201390,ENSG00000279623
chr10	21675078	21675497	10:21675078-21675497	ENSG00000252001,ENSG00000238246,ENSG00000287613,ENSG00000270727,ENSG00000265372,ENSG00000235940,ENSG00000230112,ENSG00000230109,ENSG00000231553,ENSG00000278650,ENSG00000273566,ENSG00000199222,ENSG00000078403,ENSG00000207347,ENSG00000223984,ENSG00000201390,ENSG00000252634,ENSG00000279623,ENSG00000201364
chr10	21724716	21725077	10:21724716-21725077	ENSG00000285852,ENSG00000120594,ENSG00000238246,ENSG00000228339,ENSG00000270727,ENSG00000265372,ENSG00000235940,ENSG00000230112,ENSG00000207264,ENSG00000230109,ENSG00000231553,ENSG00000278650,ENSG00000273566,ENSG00000199222,ENSG00000207347,ENSG00000223984,ENSG00000201390,ENSG00000252634,ENSG00000279623,ENSG00000201364
chr10	21732180	21732520	10:21732180-21732520	ENSG00000252001,ENSG00000233968,ENSG00000252832,ENSG00000285852,ENSG00000120594,ENSG00000238246,ENSG00000287613,ENSG00000228339,ENSG00000270727,ENSG00000265372,ENSG00000235940,ENSG00000230112,ENSG00000228219,ENSG00000207264,ENSG00000230109,ENSG00000231553,ENSG00000278650,ENSG00000273566,ENSG00000199222,ENSG00000204682,ENSG00000222071,ENSG00000207347,ENSG00000223984,ENSG00000201390,ENSG00000252634,ENSG00000279623,ENSG00000201364
chr10	21989591	21989903	10:21989591-21989903	ENSG00000283456,ENSG00000230818,ENSG00000228339,ENSG00000207264,ENSG00000231553,ENSG00000278650,ENSG00000273566,ENSG00000199222,ENSG00000136770,ENSG00000252634,ENSG00000279623,ENSG00000201364,ENSG00000232497,ENSG00000236777,ENSG00000223601,ENSG00000223131
chr10	22003153	22004019	10:22003153-22004019	ENSG00000287613,ENSG00000230109,ENSG00000273566,ENSG00000136770,ENSG00000252634,ENSG00000279623,ENSG00000201364,ENSG00000232497,ENSG00000236777,ENSG00000223601,ENSG00000260205,ENSG00000233451,ENSG00000223131
chr10	22146090	22146290	10:22146090-22146290	ENSG00000265372,ENSG00000232497,ENSG00000236777,ENSG00000223601,ENSG00000260205
chr10	22228993	22229746	10:22228993-22229746	ENSG00000232497,ENSG00000236777,ENSG00000223601,ENSG00000260205,ENSG00000227462,ENSG00000286832,ENSG00000279631,ENSG00000233318,ENSG00000148444,ENSG00000269897
chr10	22230478	22230784	10:22230478-22230784	ENSG00000223601,ENSG00000260205,ENSG00000227462,ENSG00000286832,ENSG00000279631,ENSG00000233318
chr10	22251727	22252149	10:22251727-22252149	ENSG00000260205,ENSG00000227462,ENSG00000279631,ENSG00000261671,ENSG00000233318
chr10	22252324	22252811	10:22252324-22252811	ENSG00000279631,ENSG00000261671,ENSG00000233318
chr10	22252953	22253299	10:22252953-22253299	ENSG00000279631,ENSG00000261671,ENSG00000233318
chr10	22259411	22259620	10:22259411-22259620	ENSG00000223601,ENSG00000260205,ENSG00000279631,ENSG00000261671,ENSG00000233318
chr10	22315997	22316682	10:22315997-22316682	ENSG00000148444,ENSG00000269897,ENSG00000168283
chr10	22316916	22317212	10:22316916-22317212	ENSG00000148444,ENSG00000269897,ENSG00000168283
chr10	22320605	22321104	10:22320605-22321104	ENSG00000148444,ENSG00000269897,ENSG00000168283
chr10	22321318	22321613	10:22321318-22321613	ENSG00000148444,ENSG00000269897,ENSG00000168283
chr10	22325406	22325955	10:22325406-22325955	ENSG00000148444,ENSG00000269897,ENSG00000168283,ENSG00000272516,ENSG00000271981
chr10	22335140	22335709	10:22335140-22335709	ENSG00000148444,ENSG00000269897,ENSG00000168283,ENSG00000272516,ENSG00000271981,ENSG00000272366,ENSG00000077327,ENSG00000233451
chr10	22340185	22341133	10:22340185-22341133	ENSG00000148444,ENSG00000269897,ENSG00000168283,ENSG00000272516,ENSG00000271981,ENSG00000272366,ENSG00000077327,ENSG00000233451
chr10	22345293	22345638	10:22345293-22345638	ENSG00000272366,ENSG00000077327,ENSG00000233451
chr10	22389905	22390322	10:22389905-22390322	ENSG00000077327,ENSG00000233451
chr10	22436753	22437747	10:22436753-22437747	ENSG00000223601,ENSG00000233318,ENSG00000148444,ENSG00000269897,ENSG00000272366,ENSG00000233451
chr10	22479398	22479698	10:22479398-22479698	ENSG00000233451,ENSG00000286810,ENSG00000285254
chr10	22494013	22494325	10:22494013-22494325	ENSG00000286810,ENSG00000285254
chr10	22583727	22583964	10:22583727-22583964	-
chr10	22586272	22586515	10:22586272-22586515	ENSG00000150867,ENSG00000165309
chr10	22599086	22599557	10:22599086-22599557	ENSG00000150867
chr10	22609825	22610055	10:22609825-22610055	ENSG00000150867
chr10	22616030	22616399	10:22616030-22616399	ENSG00000150867,ENSG00000165309
chr10	22623906	22624220	10:22623906-22624220	ENSG00000165309
chr10	22630510	22631167	10:22630510-22631167	ENSG00000228339,ENSG00000270727,ENSG00000279623,ENSG00000206842,ENSG00000165309
chr10	22643805	22644589	10:22643805-22644589	ENSG00000206842,ENSG00000165309
chr10	22655810	22656010	10:22655810-22656010	-
chr10	22666491	22666831	10:22666491-22666831	-
chr10	22669162	22669702	10:22669162-22669702	ENSG00000206842,ENSG00000165309
chr10	22669786	22670169	10:22669786-22670169	-
chr10	22672611	22672887	10:22672611-22672887	-
chr10	22681747	22681986	10:22681747-22681986	ENSG00000279819
chr10	22683158	22683919	10:22683158-22683919	ENSG00000150867,ENSG00000279819,ENSG00000206842,ENSG00000165309
chr10	22684663	22684971	10:22684663-22684971	ENSG00000279819
chr10	22693487	22694110	10:22693487-22694110	ENSG00000279623,ENSG00000150867,ENSG00000279819,ENSG00000206842,ENSG00000165309
chr10	22702317	22702916	10:22702317-22702916	ENSG00000150867,ENSG00000279819,ENSG00000206842,ENSG00000165309
chr10	22712303	22712517	10:22712303-22712517	ENSG00000150867
chr10	22712972	22713793	10:22712972-22713793	ENSG00000150867
chr10	22714411	22714853	10:22714411-22714853	ENSG00000150867,ENSG00000206842,ENSG00000165309
chr10	22735283	22735623	10:22735283-22735623	ENSG00000206842,ENSG00000165309,ENSG00000223131
chr10	22736159	22736454	10:22736159-22736454	ENSG00000206842,ENSG00000165309
chr10	22737630	22737944	10:22737630-22737944	ENSG00000206842,ENSG00000165309,ENSG00000223131
chr10	22816457	22816660	10:22816457-22816660	ENSG00000206842,ENSG00000165309
chr10	22816853	22817275	10:22816853-22817275	ENSG00000206842,ENSG00000165309
chr10	22855005	22855280	10:22855005-22855280	ENSG00000279623,ENSG00000206842,ENSG00000165309,ENSG00000227537
chr10	22988924	22989221	10:22988924-22989221	ENSG00000165309,ENSG00000223131
chr10	23053230	23053430	10:23053230-23053430	ENSG00000165309,ENSG00000223131,ENSG00000229932
chr10	23068191	23068504	10:23068191-23068504	ENSG00000165309,ENSG00000286924,ENSG00000223131,ENSG00000229932,ENSG00000168267,ENSG00000227537
chr10	23095243	23095832	10:23095243-23095832	ENSG00000286924,ENSG00000148450,ENSG00000229932,ENSG00000168267,ENSG00000179133,ENSG00000227537,ENSG00000224215,ENSG00000286442
chr10	23158423	23158697	10:23158423-23158697	ENSG00000229932,ENSG00000252049,ENSG00000168267,ENSG00000179133,ENSG00000227537,ENSG00000224215,ENSG00000286442
chr10	23438619	23439561	10:23438619-23439561	ENSG00000168267,ENSG00000179133,ENSG00000227537,ENSG00000224215,ENSG00000264574,ENSG00000165312,ENSG00000287124,ENSG00000286442
chr10	23439703	23440378	10:23439703-23440378	ENSG00000179133,ENSG00000224215,ENSG00000264574,ENSG00000165312,ENSG00000287124,ENSG00000286442
chr10	23453437	23453663	10:23453437-23453663	ENSG00000168267,ENSG00000179133,ENSG00000227537,ENSG00000224215,ENSG00000264574,ENSG00000287124,ENSG00000286442
chr10	24196548	24196758	10:24196548-24196758	ENSG00000120549,ENSG00000223928,ENSG00000277563,ENSG00000207930,ENSG00000286951,ENSG00000279029
chr10	24319502	24319708	10:24319502-24319708	ENSG00000286442,ENSG00000120549,ENSG00000223928,ENSG00000277563,ENSG00000207930,ENSG00000286951,ENSG00000279029,ENSG00000222543,ENSG00000227465,ENSG00000271563
chr10	24552389	24552669	10:24552389-24552669	ENSG00000286442,ENSG00000120549,ENSG00000223928,ENSG00000277563,ENSG00000207930,ENSG00000286951,ENSG00000279029,ENSG00000231422,ENSG00000233642,ENSG00000151025,ENSG00000274242,ENSG00000222543,ENSG00000227465,ENSG00000280809,ENSG00000271563,ENSG00000223019,ENSG00000251711
chr10	24557179	24557457	10:24557179-24557457	ENSG00000227537,ENSG00000286442,ENSG00000120549,ENSG00000223928,ENSG00000277563,ENSG00000207930,ENSG00000286951,ENSG00000279029,ENSG00000231422,ENSG00000233642,ENSG00000151025,ENSG00000274242,ENSG00000222543,ENSG00000227465,ENSG00000280809,ENSG00000271563,ENSG00000223019,ENSG00000251711
chr10	24569221	24569687	10:24569221-24569687	ENSG00000168267,ENSG00000227537,ENSG00000264574,ENSG00000286442,ENSG00000120549,ENSG00000223928,ENSG00000277563,ENSG00000207930,ENSG00000286951,ENSG00000279029,ENSG00000285750,ENSG00000231422,ENSG00000233642,ENSG00000151025,ENSG00000274242,ENSG00000222543,ENSG00000227465,ENSG00000280809,ENSG00000271563,ENSG00000223019,ENSG00000251711,ENSG00000226304,ENSG00000095777,ENSG00000136750
chr10	24574848	24575146	10:24574848-24575146	ENSG00000227537,ENSG00000286442,ENSG00000120549,ENSG00000223928,ENSG00000277563,ENSG00000207930,ENSG00000286951,ENSG00000279029,ENSG00000285750,ENSG00000231422,ENSG00000233642,ENSG00000151025,ENSG00000274242,ENSG00000222543,ENSG00000227465,ENSG00000280809,ENSG00000271563,ENSG00000223019,ENSG00000251711,ENSG00000226304
chr10	24617717	24618300	10:24617717-24618300	ENSG00000286951,ENSG00000107863,ENSG00000285750,ENSG00000231422,ENSG00000233642,ENSG00000151025,ENSG00000274242,ENSG00000222543,ENSG00000227465,ENSG00000280809,ENSG00000271563,ENSG00000223019
chr10	24642907	24643236	10:24642907-24643236	ENSG00000107863,ENSG00000199535,ENSG00000285750,ENSG00000099256,ENSG00000228667,ENSG00000285859,ENSG00000273107,ENSG00000231422,ENSG00000233642,ENSG00000151025,ENSG00000274242,ENSG00000222543,ENSG00000227465,ENSG00000280809,ENSG00000271563
chr10	24722584	24723172	10:24722584-24723172	ENSG00000107863
chr10	24723561	24723945	10:24723561-24723945	ENSG00000107863
chr10	24724464	24724998	10:24724464-24724998	ENSG00000107863,ENSG00000285750,ENSG00000228667
chr10	24884931	24885141	10:24884931-24885141	ENSG00000285750,ENSG00000228667,ENSG00000151025,ENSG00000274242,ENSG00000227465
chr10	24897357	24897759	10:24897357-24897759	ENSG00000285750,ENSG00000228667,ENSG00000240294,ENSG00000231422,ENSG00000233642,ENSG00000151025,ENSG00000274242,ENSG00000222543,ENSG00000227465,ENSG00000280809,ENSG00000271563,ENSG00000223019,ENSG00000251711,ENSG00000226304
chr10	24901781	24902534	10:24901781-24902534	ENSG00000285750,ENSG00000099256,ENSG00000228667,ENSG00000240294,ENSG00000285859,ENSG00000273107,ENSG00000231422,ENSG00000233642,ENSG00000151025,ENSG00000274242,ENSG00000222543,ENSG00000227465,ENSG00000271563
chr10	24909099	24909354	10:24909099-24909354	ENSG00000285750,ENSG00000228667,ENSG00000240294,ENSG00000233642,ENSG00000274242,ENSG00000223019
chr10	24921279	24921798	10:24921279-24921798	ENSG00000227537,ENSG00000286442,ENSG00000223928,ENSG00000286951,ENSG00000279029,ENSG00000285750,ENSG00000099256,ENSG00000228667,ENSG00000240294,ENSG00000285859,ENSG00000273107,ENSG00000231422,ENSG00000233642,ENSG00000151025,ENSG00000274242,ENSG00000222543,ENSG00000227465,ENSG00000280809,ENSG00000271563,ENSG00000223019,ENSG00000251711,ENSG00000226304,ENSG00000095777,ENSG00000136750
chr10	24935417	24935689	10:24935417-24935689	ENSG00000285750,ENSG00000099256,ENSG00000228667,ENSG00000285859,ENSG00000273107,ENSG00000231422,ENSG00000233642,ENSG00000151025,ENSG00000274242,ENSG00000222543,ENSG00000227465,ENSG00000280809,ENSG00000271563,ENSG00000223019,ENSG00000251711,ENSG00000136750
chr10	24952370	24952659	10:24952370-24952659	ENSG00000285750,ENSG00000099256,ENSG00000285859,ENSG00000273107
chr10	25015908	25017154	10:25015908-25017154	ENSG00000286951,ENSG00000285750,ENSG00000151023,ENSG00000185875,ENSG00000231422,ENSG00000233642,ENSG00000151025,ENSG00000274242,ENSG00000222543,ENSG00000227465,ENSG00000280809,ENSG00000271563,ENSG00000223019,ENSG00000251711
chr10	25081037	25081295	10:25081037-25081295	ENSG00000199535,ENSG00000285750,ENSG00000231422,ENSG00000233642,ENSG00000151025,ENSG00000274242,ENSG00000222543,ENSG00000227465,ENSG00000280809,ENSG00000271563,ENSG00000223019,ENSG00000226304
chr10	26335189	26335397	10:26335189-26335397	ENSG00000222543,ENSG00000227465,ENSG00000280809,ENSG00000271563,ENSG00000223019,ENSG00000251711,ENSG00000226304,ENSG00000095777,ENSG00000136750,ENSG00000199733,ENSG00000236894,ENSG00000233261
chr10	26380851	26381126	10:26380851-26381126	ENSG00000227465,ENSG00000280809,ENSG00000271563,ENSG00000223019,ENSG00000251711,ENSG00000226304,ENSG00000095777,ENSG00000136750,ENSG00000284951,ENSG00000199733,ENSG00000236894,ENSG00000233261
chr10	26438041	26438271	10:26438041-26438271	ENSG00000227465,ENSG00000280809,ENSG00000223019,ENSG00000251711,ENSG00000226304,ENSG00000095777,ENSG00000136750,ENSG00000077420,ENSG00000199733,ENSG00000236894,ENSG00000233261
chr10	26438574	26438774	10:26438574-26438774	ENSG00000223019,ENSG00000251711,ENSG00000226304,ENSG00000095777,ENSG00000136750,ENSG00000077420,ENSG00000199733,ENSG00000236894,ENSG00000233261
chr10	26487015	26487272	10:26487015-26487272	ENSG00000227465,ENSG00000280809,ENSG00000271563,ENSG00000223019,ENSG00000251711,ENSG00000226304,ENSG00000095777,ENSG00000136750,ENSG00000199733,ENSG00000236894,ENSG00000233261
chr10	26665507	26665737	10:26665507-26665737	ENSG00000280809,ENSG00000223019,ENSG00000251711,ENSG00000226304,ENSG00000095777,ENSG00000136750,ENSG00000236894,ENSG00000233261,ENSG00000234296,ENSG00000231976,ENSG00000227932,ENSG00000234788,ENSG00000283709
chr10	26684688	26685019	10:26684688-26685019	ENSG00000222543,ENSG00000227465,ENSG00000280809,ENSG00000271563,ENSG00000223019,ENSG00000251711,ENSG00000226304,ENSG00000095777,ENSG00000136750,ENSG00000236894,ENSG00000233261,ENSG00000234296,ENSG00000231976,ENSG00000227932,ENSG00000279212,ENSG00000148459,ENSG00000234788,ENSG00000235843,ENSG00000283709
chr10	26697130	26698068	10:26697130-26698068	ENSG00000251711,ENSG00000236894,ENSG00000233261,ENSG00000234296,ENSG00000231976,ENSG00000227932,ENSG00000279212,ENSG00000148459,ENSG00000234788,ENSG00000235843,ENSG00000283709
chr10	26726139	26726449	10:26726139-26726449	ENSG00000251711,ENSG00000226304,ENSG00000095777,ENSG00000236894,ENSG00000233261,ENSG00000231976,ENSG00000148459,ENSG00000234788,ENSG00000235843,ENSG00000136754,ENSG00000283709
chr10	26755459	26755709	10:26755459-26755709	ENSG00000227465,ENSG00000251711,ENSG00000236894,ENSG00000233261,ENSG00000234788,ENSG00000235843,ENSG00000283709
chr10	26790935	26791233	10:26790935-26791233	ENSG00000251711,ENSG00000226304,ENSG00000223027,ENSG00000206605,ENSG00000283709
chr10	26860036	26860401	10:26860036-26860401	ENSG00000136754
chr10	26860529	26861428	10:26860529-26861428	ENSG00000234788,ENSG00000235843,ENSG00000136754,ENSG00000283709
chr10	26882074	26882369	10:26882074-26882369	ENSG00000226304,ENSG00000095777,ENSG00000136750,ENSG00000236894,ENSG00000233261,ENSG00000234296,ENSG00000231976,ENSG00000148459,ENSG00000234788,ENSG00000235843,ENSG00000136754,ENSG00000283709
chr10	27072496	27072775	10:27072496-27072775	ENSG00000283709,ENSG00000107890,ENSG00000199855,ENSG00000252639
chr10	27099945	27100728	10:27099945-27100728	ENSG00000283709,ENSG00000107890,ENSG00000199855,ENSG00000136758,ENSG00000252639
chr10	27154089	27154633	10:27154089-27154633	ENSG00000199855,ENSG00000136758,ENSG00000120539,ENSG00000252639
chr10	27155040	27155489	10:27155040-27155489	ENSG00000199855,ENSG00000136758,ENSG00000120539,ENSG00000252639,ENSG00000251839
chr10	27155888	27156252	10:27155888-27156252	ENSG00000136758,ENSG00000120539,ENSG00000252639
chr10	27223917	27224246	10:27223917-27224246	ENSG00000283709,ENSG00000199855,ENSG00000107897,ENSG00000252639,ENSG00000251839,ENSG00000262412,ENSG00000278830,ENSG00000200369,ENSG00000215409,ENSG00000207135,ENSG00000260151,ENSG00000213770
chr10	27240326	27241024	10:27240326-27241024	ENSG00000107897,ENSG00000251839,ENSG00000262412
chr10	27241816	27242427	10:27241816-27242427	ENSG00000107897,ENSG00000252639,ENSG00000251839,ENSG00000262412,ENSG00000230445,ENSG00000238021,ENSG00000278830,ENSG00000200369
chr10	27242973	27243211	10:27242973-27243211	ENSG00000107897,ENSG00000251839,ENSG00000262412
chr10	27252401	27252938	10:27252401-27252938	ENSG00000107897,ENSG00000252639,ENSG00000251839,ENSG00000262412,ENSG00000230445,ENSG00000238021,ENSG00000278830,ENSG00000200369,ENSG00000215409,ENSG00000207135,ENSG00000260151
chr10	27360604	27360945	10:27360604-27360945	ENSG00000271563,ENSG00000251711,ENSG00000095777,ENSG00000136750,ENSG00000236894,ENSG00000233261,ENSG00000283709,ENSG00000252639,ENSG00000251839,ENSG00000278830,ENSG00000200369,ENSG00000215409,ENSG00000207135,ENSG00000260151,ENSG00000213770,ENSG00000237956,ENSG00000182077
chr10	27503797	27504852	10:27503797-27504852	ENSG00000099246
chr10	27506364	27506570	10:27506364-27506570	ENSG00000099246
chr10	27529339	27529820	10:27529339-27529820	ENSG00000182077,ENSG00000099246
chr10	27558579	27558864	10:27558579-27558864	ENSG00000182077,ENSG00000285737,ENSG00000251810,ENSG00000233472,ENSG00000226395
chr10	27656728	27656928	10:27656728-27656928	ENSG00000182077
chr10	27742163	27742424	10:27742163-27742424	ENSG00000150051,ENSG00000230500,ENSG00000169126,ENSG00000251810,ENSG00000233472,ENSG00000226395
chr10	27883052	27883393	10:27883052-27883393	ENSG00000226304,ENSG00000182077,ENSG00000169126,ENSG00000251810,ENSG00000226016,ENSG00000233472,ENSG00000226395
chr10	27884405	27884836	10:27884405-27884836	ENSG00000226304,ENSG00000182077,ENSG00000169126,ENSG00000251810,ENSG00000226016,ENSG00000233472,ENSG00000226395
chr10	28178197	28178684	10:28178197-28178684	ENSG00000182077,ENSG00000230500,ENSG00000169126,ENSG00000251810,ENSG00000233472,ENSG00000226395,ENSG00000286413
chr10	28179557	28179833	10:28179557-28179833	ENSG00000182077,ENSG00000150051,ENSG00000230500,ENSG00000169126,ENSG00000251810,ENSG00000233472,ENSG00000226395,ENSG00000286413
chr10	28241823	28242063	10:28241823-28242063	ENSG00000251810,ENSG00000233472,ENSG00000150054,ENSG00000286413,ENSG00000275036,ENSG00000237746,ENSG00000222666
chr10	28302422	28303466	10:28302422-28303466	ENSG00000233472,ENSG00000150054,ENSG00000286413,ENSG00000275036,ENSG00000282996,ENSG00000237746,ENSG00000222666
chr10	28381865	28382222	10:28381865-28382222	ENSG00000182077,ENSG00000251810,ENSG00000226395,ENSG00000150054,ENSG00000286413,ENSG00000275036,ENSG00000282996,ENSG00000237746,ENSG00000222666,ENSG00000222705
chr10	28394010	28394469	10:28394010-28394469	ENSG00000182077,ENSG00000251810,ENSG00000226395,ENSG00000286413,ENSG00000275036,ENSG00000237746,ENSG00000222666,ENSG00000222705
chr10	28432265	28432495	10:28432265-28432495	ENSG00000222666,ENSG00000224439,ENSG00000222705
chr10	28494457	28494657	10:28494457-28494657	ENSG00000222666,ENSG00000237128,ENSG00000222705
chr10	28532234	28533259	10:28532234-28533259	ENSG00000254635,ENSG00000095787
chr10	28533622	28534124	10:28533622-28534124	ENSG00000254635,ENSG00000095787
chr10	28563544	28563749	10:28563544-28563749	ENSG00000254635,ENSG00000095787
chr10	28592888	28593367	10:28592888-28593367	ENSG00000222666,ENSG00000222705,ENSG00000254635,ENSG00000095787
chr10	28628158	28628484	10:28628158-28628484	ENSG00000222705,ENSG00000095787,ENSG00000252401,ENSG00000232624,ENSG00000236716,ENSG00000201001,ENSG00000235824,ENSG00000271220,ENSG00000199402,ENSG00000229605,ENSG00000120563
chr10	28663900	28664173	10:28663900-28664173	ENSG00000252401,ENSG00000231911,ENSG00000207483,ENSG00000232624,ENSG00000236716,ENSG00000201001,ENSG00000235824,ENSG00000271220,ENSG00000120563
chr10	28668693	28669052	10:28668693-28669052	ENSG00000252401,ENSG00000231911,ENSG00000207483,ENSG00000095739,ENSG00000232624,ENSG00000236716,ENSG00000201001,ENSG00000235824,ENSG00000271220,ENSG00000199402,ENSG00000229605,ENSG00000120563
chr10	28677121	28677736	10:28677121-28677736	ENSG00000252401,ENSG00000207483,ENSG00000095739,ENSG00000232624,ENSG00000236716,ENSG00000201001,ENSG00000235824,ENSG00000271220,ENSG00000199402,ENSG00000229605,ENSG00000120563
chr10	28984447	28984647	10:28984447-28984647	ENSG00000232624,ENSG00000236716,ENSG00000201001,ENSG00000235824,ENSG00000271220,ENSG00000199402,ENSG00000229605
chr10	28986385	28986656	10:28986385-28986656	ENSG00000232624,ENSG00000236716,ENSG00000201001,ENSG00000235824,ENSG00000271220,ENSG00000199402,ENSG00000229605
chr10	28991797	28992075	10:28991797-28992075	ENSG00000232624,ENSG00000236716,ENSG00000201001,ENSG00000235824,ENSG00000271220,ENSG00000199402,ENSG00000229605
chr10	29008293	29008584	10:29008293-29008584	ENSG00000232624,ENSG00000236716,ENSG00000201001,ENSG00000235824,ENSG00000271220,ENSG00000199402,ENSG00000229605
chr10	29009366	29009874	10:29009366-29009874	ENSG00000252401,ENSG00000232624,ENSG00000236716,ENSG00000201001,ENSG00000235824,ENSG00000271220,ENSG00000199402,ENSG00000229605,ENSG00000120563
chr10	29012655	29012960	10:29012655-29012960	ENSG00000232624,ENSG00000236716,ENSG00000201001,ENSG00000235824,ENSG00000271220,ENSG00000199402,ENSG00000229605
chr10	29105543	29105879	10:29105543-29105879	ENSG00000232624,ENSG00000236716,ENSG00000201001,ENSG00000235824,ENSG00000271220,ENSG00000199402,ENSG00000229605,ENSG00000120563
chr10	29119367	29119708	10:29119367-29119708	ENSG00000232624,ENSG00000236716,ENSG00000201001,ENSG00000235824,ENSG00000271220,ENSG00000199402,ENSG00000229605,ENSG00000120563
chr10	29120293	29120560	10:29120293-29120560	ENSG00000232624,ENSG00000236716,ENSG00000201001,ENSG00000199402,ENSG00000229605,ENSG00000120563
chr10	29131935	29132444	10:29131935-29132444	ENSG00000252401,ENSG00000232624,ENSG00000236716,ENSG00000201001,ENSG00000235824,ENSG00000271220,ENSG00000199402,ENSG00000229605,ENSG00000120563
chr10	29132821	29133078	10:29132821-29133078	ENSG00000271220,ENSG00000199402
chr10	29142455	29143507	10:29142455-29143507	ENSG00000232624,ENSG00000236716,ENSG00000201001,ENSG00000235824,ENSG00000271220,ENSG00000199402,ENSG00000229605,ENSG00000120563
chr10	29174324	29174797	10:29174324-29174797	ENSG00000222666,ENSG00000252401,ENSG00000232624,ENSG00000236716,ENSG00000201001,ENSG00000235824,ENSG00000271220,ENSG00000199402,ENSG00000229605,ENSG00000120563,ENSG00000216035
chr10	29239957	29240193	10:29239957-29240193	ENSG00000236716,ENSG00000235824,ENSG00000120563
chr10	29310522	29310794	10:29310522-29310794	ENSG00000120563
chr10	29392460	29392749	10:29392460-29392749	ENSG00000287402,ENSG00000224597,ENSG00000274985,ENSG00000207612,ENSG00000212411,ENSG00000216035,ENSG00000225976
chr10	29409446	29410114	10:29409446-29410114	ENSG00000287402,ENSG00000224597,ENSG00000274985
chr10	29445587	29445787	10:29445587-29445787	ENSG00000274985,ENSG00000207612,ENSG00000212411,ENSG00000216035
chr10	29449038	29449332	10:29449038-29449332	ENSG00000287402,ENSG00000224597,ENSG00000274985,ENSG00000207612,ENSG00000212411,ENSG00000216035
chr10	29496432	29496699	10:29496432-29496699	ENSG00000197321,ENSG00000207612,ENSG00000212411,ENSG00000216035,ENSG00000225976,ENSG00000222092
chr10	29513015	29513347	10:29513015-29513347	ENSG00000197321,ENSG00000207612,ENSG00000212411,ENSG00000216035,ENSG00000225976,ENSG00000222092
chr10	29735862	29736103	10:29735862-29736103	ENSG00000197321,ENSG00000207612,ENSG00000212411,ENSG00000216035,ENSG00000225976,ENSG00000222092,ENSG00000237936
chr10	29812228	29812488	10:29812228-29812488	ENSG00000207612,ENSG00000212411,ENSG00000216035,ENSG00000225976,ENSG00000222092,ENSG00000237936
chr10	29980132	29980461	10:29980132-29980461	ENSG00000207612,ENSG00000212411,ENSG00000216035,ENSG00000225976,ENSG00000222092,ENSG00000237936,ENSG00000165757,ENSG00000200887,ENSG00000230125,ENSG00000259994,ENSG00000285824
chr10	29998347	29998680	10:29998347-29998680	ENSG00000207612,ENSG00000212411,ENSG00000216035,ENSG00000225976,ENSG00000222092,ENSG00000237936,ENSG00000165757,ENSG00000200887,ENSG00000230125,ENSG00000259994,ENSG00000285824
chr10	30151926	30152463	10:30151926-30152463	ENSG00000212411,ENSG00000216035,ENSG00000225976,ENSG00000222092,ENSG00000237936,ENSG00000165757,ENSG00000200887,ENSG00000230125,ENSG00000259994,ENSG00000285824
chr10	30191039	30191245	10:30191039-30191245	ENSG00000165757,ENSG00000200887,ENSG00000230125,ENSG00000259994,ENSG00000285824
chr10	30241161	30241420	10:30241161-30241420	ENSG00000225976,ENSG00000237936,ENSG00000165757,ENSG00000200887,ENSG00000230125,ENSG00000259994,ENSG00000285824
chr10	30346273	30346473	10:30346273-30346473	ENSG00000230125,ENSG00000259994,ENSG00000107951,ENSG00000285824,ENSG00000250833
chr10	30348802	30349652	10:30348802-30349652	ENSG00000200887,ENSG00000230125,ENSG00000259994,ENSG00000107951,ENSG00000285824,ENSG00000250833,ENSG00000241621,ENSG00000239625,ENSG00000284277
chr10	30359615	30360238	10:30359615-30360238	ENSG00000200887,ENSG00000230125,ENSG00000259994,ENSG00000107951,ENSG00000285824,ENSG00000250833,ENSG00000241621,ENSG00000239625,ENSG00000284277,ENSG00000214434,ENSG00000235679
chr10	30384876	30385076	10:30384876-30385076	ENSG00000241621,ENSG00000239625,ENSG00000284277,ENSG00000214434,ENSG00000235679
chr10	30392525	30392891	10:30392525-30392891	ENSG00000225976,ENSG00000200887,ENSG00000230125,ENSG00000259994,ENSG00000107951,ENSG00000285824,ENSG00000241621,ENSG00000239625,ENSG00000284277,ENSG00000214434,ENSG00000235679,ENSG00000224473,ENSG00000213778,ENSG00000228800,ENSG00000239744,ENSG00000285630,ENSG00000151033
chr10	30414035	30414396	10:30414035-30414396	ENSG00000241621,ENSG00000239625,ENSG00000284277,ENSG00000224473,ENSG00000107968,ENSG00000213778,ENSG00000228800,ENSG00000239744
chr10	30433795	30434254	10:30433795-30434254	ENSG00000107968
chr10	30434446	30434755	10:30434446-30434755	ENSG00000107968
chr10	30436341	30436542	10:30436341-30436542	ENSG00000107968
chr10	30437032	30437510	10:30437032-30437510	ENSG00000107968
chr10	30439965	30440268	10:30439965-30440268	ENSG00000107968
chr10	30463930	30464311	10:30463930-30464311	-
chr10	30494260	30494581	10:30494260-30494581	ENSG00000230125,ENSG00000259994,ENSG00000285824,ENSG00000213778,ENSG00000287420,ENSG00000228800,ENSG00000239744
chr10	30502324	30502596	10:30502324-30502596	ENSG00000213778,ENSG00000228800,ENSG00000239744
chr10	30525695	30525991	10:30525695-30525991	ENSG00000224473,ENSG00000213778,ENSG00000287420,ENSG00000228800,ENSG00000239744
chr10	30529509	30530021	10:30529509-30530021	ENSG00000213778,ENSG00000287420,ENSG00000228800,ENSG00000239744
chr10	30534555	30534867	10:30534555-30534867	ENSG00000241621,ENSG00000224473,ENSG00000107968,ENSG00000213778,ENSG00000287420,ENSG00000228800,ENSG00000239744
chr10	30581887	30582105	10:30581887-30582105	ENSG00000228800,ENSG00000239744,ENSG00000230298,ENSG00000285630
chr10	30583717	30583968	10:30583717-30583968	ENSG00000228800,ENSG00000239744,ENSG00000230298,ENSG00000285630,ENSG00000151033
chr10	30591256	30591531	10:30591256-30591531	ENSG00000241621,ENSG00000224473,ENSG00000228800,ENSG00000239744,ENSG00000285630,ENSG00000151033
chr10	30612200	30612512	10:30612200-30612512	ENSG00000200887,ENSG00000230125,ENSG00000241621,ENSG00000228800,ENSG00000239744,ENSG00000151033
chr10	30671050	30671366	10:30671050-30671366	ENSG00000151033,ENSG00000234814,ENSG00000272381
chr10	30677273	30677888	10:30677273-30677888	ENSG00000151033,ENSG00000234814
chr10	30682381	30682789	10:30682381-30682789	ENSG00000231245,ENSG00000234811,ENSG00000231855,ENSG00000151033,ENSG00000234814,ENSG00000237135,ENSG00000272381,ENSG00000230397,ENSG00000285781
chr10	30687687	30688057	10:30687687-30688057	ENSG00000231855,ENSG00000151033,ENSG00000234814,ENSG00000230720,ENSG00000237135,ENSG00000272381,ENSG00000230397,ENSG00000285781
chr10	30726818	30727134	10:30726818-30727134	ENSG00000237797,ENSG00000231855,ENSG00000286694,ENSG00000230720,ENSG00000237135,ENSG00000272381,ENSG00000230397,ENSG00000285781
chr10	30751891	30752243	10:30751891-30752243	ENSG00000237797,ENSG00000231855,ENSG00000286694,ENSG00000237135,ENSG00000272381,ENSG00000230397,ENSG00000285781
chr10	30752507	30753075	10:30752507-30753075	ENSG00000237797,ENSG00000231855,ENSG00000286694,ENSG00000237135,ENSG00000272381,ENSG00000237036,ENSG00000252479,ENSG00000148516,ENSG00000230397,ENSG00000285781
chr10	30783903	30784182	10:30783903-30784182	ENSG00000231855,ENSG00000237135,ENSG00000237036,ENSG00000148516,ENSG00000230397,ENSG00000285781
chr10	30818115	30818362	10:30818115-30818362	ENSG00000237135
chr10	30821120	30821662	10:30821120-30821662	ENSG00000272914,ENSG00000237135,ENSG00000272381,ENSG00000230397,ENSG00000285781
chr10	30828705	30829179	10:30828705-30829179	ENSG00000272914,ENSG00000237135,ENSG00000272381,ENSG00000252479,ENSG00000230397,ENSG00000285781
chr10	31031469	31032173	10:31031469-31032173	ENSG00000183621,ENSG00000237135,ENSG00000287564,ENSG00000272381,ENSG00000237036,ENSG00000148516
chr10	31032255	31032664	10:31032255-31032664	ENSG00000183621,ENSG00000237135,ENSG00000287564,ENSG00000272381,ENSG00000237036,ENSG00000148516
chr10	31083775	31084056	10:31083775-31084056	ENSG00000237135,ENSG00000272381,ENSG00000237036,ENSG00000252479,ENSG00000148516,ENSG00000230397,ENSG00000285781
chr10	31133662	31134252	10:31133662-31134252	ENSG00000231855,ENSG00000286694,ENSG00000237135,ENSG00000272381,ENSG00000237036,ENSG00000252479,ENSG00000148516,ENSG00000230397,ENSG00000285781
chr10	31242962	31243245	10:31242962-31243245	ENSG00000237135,ENSG00000272381,ENSG00000252479,ENSG00000230397,ENSG00000285781
chr10	31318359	31319675	10:31318359-31319675	ENSG00000237036,ENSG00000148516,ENSG00000230397,ENSG00000285781
chr10	31603393	31603894	10:31603393-31603894	ENSG00000237797,ENSG00000231855,ENSG00000286694,ENSG00000223834,ENSG00000230397,ENSG00000285781
chr10	31759909	31760568	10:31759909-31760568	ENSG00000226407,ENSG00000226412,ENSG00000230240,ENSG00000222412,ENSG00000237797,ENSG00000231855,ENSG00000286694,ENSG00000272381,ENSG00000237036,ENSG00000252479,ENSG00000148516,ENSG00000230397,ENSG00000285781
chr10	31770369	31770594	10:31770369-31770594	ENSG00000222412,ENSG00000237797,ENSG00000231855,ENSG00000286694,ENSG00000230397,ENSG00000285781
chr10	31808705	31808915	10:31808705-31808915	ENSG00000165322,ENSG00000237797,ENSG00000231855,ENSG00000286694
chr10	31927816	31928096	10:31927816-31928096	ENSG00000230240,ENSG00000231148,ENSG00000165322
chr10	31928232	31929224	10:31928232-31929224	ENSG00000239731,ENSG00000230240,ENSG00000231148,ENSG00000165322
chr10	31929334	31929633	10:31929334-31929633	ENSG00000239731,ENSG00000230240,ENSG00000231148,ENSG00000165322
chr10	32004984	32005340	10:32004984-32005340	ENSG00000226407,ENSG00000217094,ENSG00000252482,ENSG00000234811,ENSG00000235113,ENSG00000234335,ENSG00000170759,ENSG00000239731,ENSG00000230240,ENSG00000231148
chr10	32045718	32045950	10:32045718-32045950	ENSG00000217094,ENSG00000252482,ENSG00000234811,ENSG00000235113,ENSG00000234335,ENSG00000206660,ENSG00000170759,ENSG00000239731,ENSG00000230240
chr10	32055491	32056692	10:32055491-32056692	ENSG00000217094,ENSG00000252482,ENSG00000234811,ENSG00000235113,ENSG00000234335,ENSG00000206660,ENSG00000170759,ENSG00000239731,ENSG00000230240
chr10	32207526	32207808	10:32207526-32207808	ENSG00000223470,ENSG00000203565,ENSG00000226412,ENSG00000287278,ENSG00000231245,ENSG00000200484,ENSG00000233190,ENSG00000217094,ENSG00000252482,ENSG00000234811,ENSG00000235113,ENSG00000234335,ENSG00000239731,ENSG00000230240
chr10	32253282	32253609	10:32253282-32253609	ENSG00000223470,ENSG00000226407,ENSG00000226412,ENSG00000287278,ENSG00000273012,ENSG00000244356,ENSG00000238258,ENSG00000231245,ENSG00000200484,ENSG00000229327,ENSG00000233825,ENSG00000120616,ENSG00000227253,ENSG00000233190,ENSG00000217094,ENSG00000252482,ENSG00000234811,ENSG00000235113,ENSG00000234335
chr10	32256639	32256960	10:32256639-32256960	ENSG00000231245,ENSG00000200484,ENSG00000229327,ENSG00000233825,ENSG00000120616,ENSG00000227253,ENSG00000233190,ENSG00000217094,ENSG00000252482,ENSG00000235113
chr10	32280610	32280926	10:32280610-32280926	ENSG00000226842,ENSG00000227253,ENSG00000233190
chr10	32318480	32318764	10:32318480-32318764	ENSG00000226412,ENSG00000231245,ENSG00000200484,ENSG00000229327,ENSG00000233825,ENSG00000226842,ENSG00000120616,ENSG00000227253,ENSG00000233190,ENSG00000252482,ENSG00000234811
chr10	32332220	32332765	10:32332220-32332765	ENSG00000223470,ENSG00000226407,ENSG00000261683,ENSG00000203565,ENSG00000226412,ENSG00000287278,ENSG00000244356,ENSG00000238258,ENSG00000233387,ENSG00000235962,ENSG00000231245,ENSG00000200484,ENSG00000229327,ENSG00000233825,ENSG00000226842,ENSG00000120616,ENSG00000227253,ENSG00000233190,ENSG00000217094,ENSG00000252482,ENSG00000234811,ENSG00000235113,ENSG00000234335
chr10	32346061	32347521	10:32346061-32347521	ENSG00000229327,ENSG00000233825,ENSG00000120616,ENSG00000227253,ENSG00000217094,ENSG00000252482
chr10	32367849	32368328	10:32367849-32368328	ENSG00000244356,ENSG00000231245,ENSG00000200484,ENSG00000229327,ENSG00000233825,ENSG00000120616,ENSG00000227253,ENSG00000233190,ENSG00000217094,ENSG00000252482
chr10	32378448	32379019	10:32378448-32379019	ENSG00000203565,ENSG00000273012,ENSG00000233387,ENSG00000231245,ENSG00000216937,ENSG00000286409,ENSG00000200484,ENSG00000229327,ENSG00000233825,ENSG00000120616,ENSG00000217094,ENSG00000252482,ENSG00000234811,ENSG00000235113
chr10	32445815	32446523	10:32445815-32446523	ENSG00000226407,ENSG00000203565,ENSG00000226412,ENSG00000287278,ENSG00000273012,ENSG00000238258,ENSG00000233387,ENSG00000231245,ENSG00000216937,ENSG00000286409,ENSG00000200484,ENSG00000120616
chr10	32922150	32922562	10:32922150-32922562	ENSG00000223470,ENSG00000226407,ENSG00000261683,ENSG00000203565,ENSG00000226412,ENSG00000287278,ENSG00000273012,ENSG00000244356,ENSG00000238258,ENSG00000233387,ENSG00000235962,ENSG00000150093,ENSG00000231245
chr10	32923948	32924259	10:32923948-32924259	ENSG00000223470,ENSG00000226407,ENSG00000261683,ENSG00000203565,ENSG00000287278,ENSG00000238258,ENSG00000233387
chr10	32927760	32928051	10:32927760-32928051	ENSG00000223470,ENSG00000238258,ENSG00000150093
chr10	32937900	32938173	10:32937900-32938173	ENSG00000228816,ENSG00000150093
chr10	32938554	32938932	10:32938554-32938932	ENSG00000199200,ENSG00000261683,ENSG00000203565,ENSG00000226412,ENSG00000287278,ENSG00000273012,ENSG00000244356,ENSG00000238258,ENSG00000233387,ENSG00000235962,ENSG00000229656,ENSG00000228816,ENSG00000150093
chr10	32944201	32944417	10:32944201-32944417	ENSG00000228816,ENSG00000150093
chr10	32948493	32948887	10:32948493-32948887	ENSG00000229656,ENSG00000228816,ENSG00000150093
chr10	32957318	32957891	10:32957318-32957891	ENSG00000229656,ENSG00000150093
chr10	32958082	32958546	10:32958082-32958546	ENSG00000229656,ENSG00000150093
chr10	32971699	32972048	10:32971699-32972048	ENSG00000223470,ENSG00000226407,ENSG00000261683,ENSG00000203565,ENSG00000273012,ENSG00000244356,ENSG00000238258,ENSG00000233387,ENSG00000235962,ENSG00000229656,ENSG00000150093
chr10	32980440	32981107	10:32980440-32981107	ENSG00000199200,ENSG00000223470,ENSG00000226407,ENSG00000261683,ENSG00000203565,ENSG00000226412,ENSG00000287278,ENSG00000273012,ENSG00000244356,ENSG00000238258,ENSG00000233387,ENSG00000235962,ENSG00000229656,ENSG00000150093,ENSG00000231245
chr10	33005663	33005940	10:33005663-33005940	ENSG00000203565,ENSG00000226412,ENSG00000238258,ENSG00000233387,ENSG00000235962,ENSG00000229656,ENSG00000150093
chr10	33008754	33009045	10:33008754-33009045	ENSG00000226407,ENSG00000203565,ENSG00000226412,ENSG00000287278,ENSG00000273012,ENSG00000238258,ENSG00000233387,ENSG00000235962,ENSG00000229656,ENSG00000150093
chr10	33027922	33028217	10:33027922-33028217	ENSG00000234167,ENSG00000199200,ENSG00000223470,ENSG00000226407,ENSG00000261683,ENSG00000203565,ENSG00000226412,ENSG00000287278,ENSG00000273012,ENSG00000244356,ENSG00000238258,ENSG00000099250,ENSG00000233387,ENSG00000235962,ENSG00000229878,ENSG00000265319,ENSG00000234163,ENSG00000231245
chr10	34638505	34638853	10:34638505-34638853	ENSG00000283000,ENSG00000213724,ENSG00000222909,ENSG00000223047,ENSG00000232525,ENSG00000226386,ENSG00000215184,ENSG00000229235,ENSG00000234167,ENSG00000199200,ENSG00000148498,ENSG00000223470,ENSG00000226407,ENSG00000261683,ENSG00000203565,ENSG00000226412,ENSG00000287278,ENSG00000273012,ENSG00000244356,ENSG00000238258,ENSG00000099250,ENSG00000233387
chr10	35021445	35021790	10:35021445-35021790	ENSG00000233533,ENSG00000238176,ENSG00000233343,ENSG00000266228,ENSG00000283000,ENSG00000213724,ENSG00000222909,ENSG00000223047,ENSG00000232525,ENSG00000226386,ENSG00000215184,ENSG00000229235,ENSG00000234167,ENSG00000199200,ENSG00000148498,ENSG00000223470,ENSG00000226407,ENSG00000261683,ENSG00000203565,ENSG00000226412,ENSG00000287278,ENSG00000244356
chr10	35089624	35090039	10:35089624-35090039	ENSG00000266228,ENSG00000108094,ENSG00000222909
chr10	35090141	35090847	10:35090141-35090847	ENSG00000225355,ENSG00000200097,ENSG00000253070,ENSG00000233200,ENSG00000233343,ENSG00000253054,ENSG00000095794,ENSG00000230534,ENSG00000266228,ENSG00000108094,ENSG00000283000,ENSG00000213724,ENSG00000222909,ENSG00000223047,ENSG00000232525,ENSG00000226386,ENSG00000215184,ENSG00000229235,ENSG00000234167,ENSG00000148498
chr10	35126447	35127843	10:35126447-35127843	ENSG00000253070,ENSG00000233200,ENSG00000233343,ENSG00000253054,ENSG00000095794,ENSG00000230534
chr10	35194924	35195246	10:35194924-35195246	ENSG00000253070,ENSG00000233200,ENSG00000269952,ENSG00000233343,ENSG00000253054,ENSG00000095794,ENSG00000230534
chr10	35196090	35196372	10:35196090-35196372	ENSG00000253070,ENSG00000233200,ENSG00000269952,ENSG00000233343,ENSG00000253054,ENSG00000095794,ENSG00000230534
chr10	35218452	35218788	10:35218452-35218788	ENSG00000148513,ENSG00000225355,ENSG00000229644,ENSG00000200097,ENSG00000253070,ENSG00000233200,ENSG00000269952,ENSG00000233343,ENSG00000253054,ENSG00000095794,ENSG00000230534,ENSG00000266228,ENSG00000283000,ENSG00000213724,ENSG00000222909,ENSG00000223047,ENSG00000232525,ENSG00000226386,ENSG00000215184,ENSG00000229235,ENSG00000148498
chr10	35336228	35337565	10:35336228-35337565	ENSG00000274458,ENSG00000237002,ENSG00000228694,ENSG00000177291,ENSG00000273312,ENSG00000271335,ENSG00000200097,ENSG00000108100,ENSG00000253070,ENSG00000233200,ENSG00000233343,ENSG00000222909,ENSG00000223047,ENSG00000232525
chr10	35378515	35378845	10:35378515-35378845	ENSG00000225355,ENSG00000233533,ENSG00000238176,ENSG00000274458,ENSG00000237002,ENSG00000228694,ENSG00000200097,ENSG00000253070,ENSG00000233200
chr10	35379126	35379828	10:35379126-35379828	ENSG00000236313,ENSG00000252621,ENSG00000244402,ENSG00000235687,ENSG00000234918,ENSG00000206796,ENSG00000148513,ENSG00000225355,ENSG00000233533,ENSG00000238176,ENSG00000207271,ENSG00000229644,ENSG00000274458,ENSG00000237002,ENSG00000228694,ENSG00000236626,ENSG00000227475,ENSG00000227313,ENSG00000280719,ENSG00000226646,ENSG00000177291,ENSG00000273312,ENSG00000287945,ENSG00000271335,ENSG00000200097,ENSG00000108100,ENSG00000253070,ENSG00000233200,ENSG00000233343,ENSG00000283000,ENSG00000213724,ENSG00000222909,ENSG00000223047,ENSG00000232525,ENSG00000226386,ENSG00000215184,ENSG00000234167,ENSG00000199200,ENSG00000148498,ENSG00000223470,ENSG00000226407,ENSG00000261683
chr10	35384536	35384781	10:35384536-35384781	ENSG00000236313,ENSG00000233533,ENSG00000238176,ENSG00000207271,ENSG00000229644,ENSG00000274458,ENSG00000237002,ENSG00000228694,ENSG00000236626,ENSG00000227475,ENSG00000177291,ENSG00000273312,ENSG00000287945,ENSG00000200097,ENSG00000253070,ENSG00000233200,ENSG00000283000,ENSG00000213724,ENSG00000222909,ENSG00000223047,ENSG00000232525
chr10	35399758	35400081	10:35399758-35400081	ENSG00000225355,ENSG00000233533,ENSG00000238176,ENSG00000229644,ENSG00000274458,ENSG00000237002,ENSG00000228694,ENSG00000236626,ENSG00000177291,ENSG00000273312,ENSG00000287945,ENSG00000200097,ENSG00000253070,ENSG00000233200,ENSG00000213724,ENSG00000222909,ENSG00000223047,ENSG00000232525
chr10	35416748	35416948	10:35416748-35416948	ENSG00000237970,ENSG00000148513,ENSG00000207271,ENSG00000229644,ENSG00000236626,ENSG00000177291,ENSG00000273312,ENSG00000287945,ENSG00000200097,ENSG00000222909,ENSG00000232525
chr10	35451083	35451708	10:35451083-35451708	ENSG00000256892,ENSG00000225276,ENSG00000236313,ENSG00000237970,ENSG00000252621,ENSG00000244402,ENSG00000235687,ENSG00000234918,ENSG00000206796,ENSG00000148513,ENSG00000225355,ENSG00000233533,ENSG00000238176,ENSG00000207271,ENSG00000229644,ENSG00000274458,ENSG00000237002,ENSG00000228694,ENSG00000236626,ENSG00000227475,ENSG00000227313,ENSG00000280719,ENSG00000226646,ENSG00000177291,ENSG00000273312,ENSG00000287945,ENSG00000271335,ENSG00000200097,ENSG00000108100,ENSG00000253070,ENSG00000233200,ENSG00000233343,ENSG00000283000,ENSG00000213724,ENSG00000222909,ENSG00000223047,ENSG00000232525,ENSG00000226386,ENSG00000215184,ENSG00000234167,ENSG00000199200,ENSG00000148498,ENSG00000223470
chr10	35465690	35465973	10:35465690-35465973	ENSG00000244402,ENSG00000206796,ENSG00000225355,ENSG00000233533,ENSG00000238176,ENSG00000229644,ENSG00000236626,ENSG00000227475,ENSG00000177291,ENSG00000273312,ENSG00000287945,ENSG00000200097,ENSG00000253070,ENSG00000233200,ENSG00000232525
chr10	35466206	35466606	10:35466206-35466606	ENSG00000256892,ENSG00000225276,ENSG00000236313,ENSG00000237970,ENSG00000252621,ENSG00000244402,ENSG00000235687,ENSG00000234918,ENSG00000206796,ENSG00000225355,ENSG00000233533,ENSG00000238176,ENSG00000207271,ENSG00000229644,ENSG00000274458,ENSG00000237002,ENSG00000228694,ENSG00000236626,ENSG00000227475,ENSG00000227313,ENSG00000280719,ENSG00000226646,ENSG00000177291,ENSG00000273312,ENSG00000287945,ENSG00000200097,ENSG00000108100,ENSG00000253070,ENSG00000233200,ENSG00000233343,ENSG00000253054,ENSG00000283000,ENSG00000213724,ENSG00000222909,ENSG00000223047,ENSG00000232525,ENSG00000226386,ENSG00000215184,ENSG00000234167,ENSG00000199200,ENSG00000148498,ENSG00000223470,ENSG00000203565
chr10	35480049	35480539	10:35480049-35480539	ENSG00000237970,ENSG00000252621,ENSG00000244402,ENSG00000235687,ENSG00000234918,ENSG00000148513,ENSG00000225355,ENSG00000233533,ENSG00000238176,ENSG00000207271,ENSG00000229644,ENSG00000274458,ENSG00000237002,ENSG00000228694,ENSG00000236626,ENSG00000227475,ENSG00000227313,ENSG00000280719,ENSG00000226646,ENSG00000177291,ENSG00000273312,ENSG00000287945,ENSG00000200097,ENSG00000253070,ENSG00000233200,ENSG00000283000,ENSG00000213724,ENSG00000222909,ENSG00000223047,ENSG00000232525,ENSG00000226386,ENSG00000199200,ENSG00000148498
chr10	35540590	35540878	10:35540590-35540878	ENSG00000236313,ENSG00000252621,ENSG00000244402,ENSG00000235687,ENSG00000234918,ENSG00000206796,ENSG00000233533,ENSG00000238176,ENSG00000207271,ENSG00000229644,ENSG00000274458,ENSG00000237002,ENSG00000228694,ENSG00000236626,ENSG00000227475,ENSG00000227313,ENSG00000226646,ENSG00000177291,ENSG00000273312,ENSG00000200097,ENSG00000108100,ENSG00000253070,ENSG00000233200,ENSG00000233343,ENSG00000283000,ENSG00000213724,ENSG00000222909,ENSG00000223047,ENSG00000226386,ENSG00000148498
chr10	35563342	35563649	10:35563342-35563649	ENSG00000237970,ENSG00000252621,ENSG00000244402,ENSG00000235687,ENSG00000234918,ENSG00000206796,ENSG00000148513,ENSG00000225355,ENSG00000233533,ENSG00000238176,ENSG00000207271,ENSG00000229644,ENSG00000274458,ENSG00000237002,ENSG00000228694,ENSG00000236626,ENSG00000227475,ENSG00000227313,ENSG00000280719,ENSG00000226646,ENSG00000177291,ENSG00000273312,ENSG00000200097,ENSG00000108100,ENSG00000253070,ENSG00000233200,ENSG00000233343,ENSG00000283000,ENSG00000213724,ENSG00000222909,ENSG00000223047,ENSG00000232525,ENSG00000215184,ENSG00000226407
chr10	35635570	35635770	10:35635570-35635770	ENSG00000224920,ENSG00000237970,ENSG00000252621,ENSG00000244402,ENSG00000235687,ENSG00000234918,ENSG00000206796,ENSG00000225355,ENSG00000233533,ENSG00000238176,ENSG00000207271,ENSG00000229644,ENSG00000274458,ENSG00000237002,ENSG00000228694,ENSG00000236626,ENSG00000227475,ENSG00000227313,ENSG00000280719,ENSG00000226646,ENSG00000284265,ENSG00000287528,ENSG00000177283,ENSG00000177291,ENSG00000273312
chr10	35640608	35640827	10:35640608-35640827	ENSG00000235687,ENSG00000234918,ENSG00000206796,ENSG00000225355,ENSG00000233533,ENSG00000238176,ENSG00000207271,ENSG00000229644,ENSG00000274458,ENSG00000237002,ENSG00000228694,ENSG00000236626,ENSG00000227475,ENSG00000227313,ENSG00000280719,ENSG00000226646,ENSG00000284265,ENSG00000287528,ENSG00000177283,ENSG00000177291,ENSG00000273312
chr10	35642208	35642494	10:35642208-35642494	ENSG00000224920,ENSG00000236313,ENSG00000237970,ENSG00000252621,ENSG00000244402,ENSG00000235687,ENSG00000234918,ENSG00000206796,ENSG00000148513,ENSG00000225355,ENSG00000233533,ENSG00000238176,ENSG00000207271,ENSG00000229644,ENSG00000274458,ENSG00000237002,ENSG00000228694,ENSG00000236626,ENSG00000227475,ENSG00000227313,ENSG00000280719,ENSG00000226646,ENSG00000284265,ENSG00000287528,ENSG00000177283,ENSG00000177291,ENSG00000273312,ENSG00000232525,ENSG00000226386,ENSG00000148498
chr10	37856910	37857149	10:37856910-37857149	ENSG00000234541,ENSG00000225638,ENSG00000235197,ENSG00000151963,ENSG00000236514,ENSG00000228828,ENSG00000225192,ENSG00000260137,ENSG00000198105,ENSG00000226578,ENSG00000256892,ENSG00000225276,ENSG00000224920,ENSG00000206796
chr10	37857271	37858243	10:37857271-37858243	ENSG00000233832,ENSG00000227679,ENSG00000234541,ENSG00000227264,ENSG00000233867,ENSG00000225638,ENSG00000277133,ENSG00000215151,ENSG00000203496,ENSG00000228882,ENSG00000222314,ENSG00000234941,ENSG00000226113,ENSG00000224761,ENSG00000225965,ENSG00000272983,ENSG00000275675,ENSG00000252132,ENSG00000206840,ENSG00000235197,ENSG00000151963,ENSG00000236514,ENSG00000228828,ENSG00000225192,ENSG00000260137,ENSG00000198105,ENSG00000226578,ENSG00000256892,ENSG00000225276,ENSG00000224920,ENSG00000236313,ENSG00000237970,ENSG00000252621,ENSG00000244402,ENSG00000235687,ENSG00000234918,ENSG00000206796,ENSG00000148513,ENSG00000225355,ENSG00000233533,ENSG00000238176,ENSG00000207271,ENSG00000229644
chr10	37976224	37976962	10:37976224-37976962	ENSG00000233832,ENSG00000227679,ENSG00000234541,ENSG00000227264,ENSG00000233867,ENSG00000225638,ENSG00000277133,ENSG00000215151,ENSG00000203496,ENSG00000228882,ENSG00000222314,ENSG00000234941,ENSG00000226113,ENSG00000224761,ENSG00000225965,ENSG00000272983,ENSG00000283930,ENSG00000075407,ENSG00000235964,ENSG00000226086,ENSG00000275675,ENSG00000252132,ENSG00000189180,ENSG00000206840,ENSG00000226447,ENSG00000175395,ENSG00000235197,ENSG00000151963,ENSG00000236514,ENSG00000228828,ENSG00000225192,ENSG00000260137,ENSG00000198105,ENSG00000226578,ENSG00000256892,ENSG00000225276,ENSG00000224920,ENSG00000236313,ENSG00000237970,ENSG00000252621,ENSG00000244402,ENSG00000235687,ENSG00000234918,ENSG00000206796,ENSG00000148513,ENSG00000225355,ENSG00000233533,ENSG00000238176
chr10	38010401	38011271	10:38010401-38011271	ENSG00000233832,ENSG00000227679,ENSG00000234541,ENSG00000227264,ENSG00000233867,ENSG00000225638,ENSG00000277133,ENSG00000215151,ENSG00000203496,ENSG00000228882,ENSG00000222314,ENSG00000234941,ENSG00000226113,ENSG00000224761,ENSG00000225965,ENSG00000272983,ENSG00000283930,ENSG00000075407,ENSG00000235964,ENSG00000226086,ENSG00000275675,ENSG00000252132,ENSG00000189180,ENSG00000206840,ENSG00000226447,ENSG00000175395,ENSG00000235197,ENSG00000151963,ENSG00000228828,ENSG00000225192,ENSG00000260137,ENSG00000226578,ENSG00000256892,ENSG00000225276,ENSG00000224920,ENSG00000236313,ENSG00000237970,ENSG00000252621,ENSG00000244402,ENSG00000235687,ENSG00000234918,ENSG00000206796,ENSG00000148513,ENSG00000225355,ENSG00000233533,ENSG00000238176
chr10	38094060	38094964	10:38094060-38094964	ENSG00000233832,ENSG00000227679,ENSG00000234541,ENSG00000227264,ENSG00000233867,ENSG00000225638,ENSG00000277133,ENSG00000215151,ENSG00000203496,ENSG00000228882,ENSG00000234941,ENSG00000226113,ENSG00000224761,ENSG00000225965,ENSG00000272983,ENSG00000283930,ENSG00000075407,ENSG00000235964,ENSG00000226086,ENSG00000275675,ENSG00000252132,ENSG00000189180,ENSG00000206840,ENSG00000226447,ENSG00000175395,ENSG00000235197,ENSG00000151963,ENSG00000228828,ENSG00000225192,ENSG00000260137,ENSG00000226578,ENSG00000256892,ENSG00000225276,ENSG00000224920,ENSG00000236313,ENSG00000237970,ENSG00000252621,ENSG00000244402,ENSG00000235687,ENSG00000234918,ENSG00000206796,ENSG00000148513,ENSG00000225355,ENSG00000233533,ENSG00000238176
chr10	38356262	38356550	10:38356262-38356550	ENSG00000233832,ENSG00000227679,ENSG00000234541,ENSG00000227264,ENSG00000233867,ENSG00000225638,ENSG00000277133,ENSG00000215151,ENSG00000203496,ENSG00000228882,ENSG00000222314,ENSG00000276805,ENSG00000120555,ENSG00000099251,ENSG00000234941,ENSG00000226113,ENSG00000224761,ENSG00000225965,ENSG00000272983,ENSG00000226086,ENSG00000275675,ENSG00000252132,ENSG00000206840,ENSG00000235197,ENSG00000151963,ENSG00000228828,ENSG00000225192,ENSG00000260137,ENSG00000226578,ENSG00000256892,ENSG00000225276,ENSG00000224920,ENSG00000236313,ENSG00000237970,ENSG00000252621,ENSG00000244402,ENSG00000235687,ENSG00000234918,ENSG00000206796,ENSG00000148513,ENSG00000225355,ENSG00000233533,ENSG00000238176,ENSG00000274458,ENSG00000237002,ENSG00000228694
chr10	38402509	38403373	10:38402509-38403373	ENSG00000233832,ENSG00000227679,ENSG00000234541,ENSG00000227264,ENSG00000233867,ENSG00000225638,ENSG00000277133,ENSG00000215151,ENSG00000203496,ENSG00000228882,ENSG00000222314,ENSG00000276805,ENSG00000120555,ENSG00000099251,ENSG00000234941,ENSG00000226113,ENSG00000224761,ENSG00000225965,ENSG00000272983,ENSG00000275675,ENSG00000252132,ENSG00000206840,ENSG00000235197,ENSG00000151963,ENSG00000228828,ENSG00000225192,ENSG00000260137,ENSG00000226578,ENSG00000256892,ENSG00000225276,ENSG00000224920,ENSG00000236313,ENSG00000237970,ENSG00000252621,ENSG00000244402,ENSG00000235687,ENSG00000234918,ENSG00000206796,ENSG00000148513,ENSG00000225355,ENSG00000233533,ENSG00000238176,ENSG00000236626
chr10	42367957	42368207	10:42367957-42368207	ENSG00000185904,ENSG00000279239,ENSG00000182632,ENSG00000215146,ENSG00000228755,ENSG00000274167,ENSG00000271650,ENSG00000237592,ENSG00000229485
chr10	42552195	42553165	10:42552195-42553165	ENSG00000263795,ENSG00000230425,ENSG00000231009,ENSG00000285884,ENSG00000251783,ENSG00000272387,ENSG00000272319,ENSG00000277479,ENSG00000196693,ENSG00000233837,ENSG00000270762,ENSG00000234420,ENSG00000185904,ENSG00000279239,ENSG00000182632,ENSG00000228755,ENSG00000274167,ENSG00000271650,ENSG00000237592,ENSG00000229485
chr10	42637966	42638808	10:42637966-42638808	ENSG00000229630,ENSG00000252416,ENSG00000230425,ENSG00000231009,ENSG00000285884,ENSG00000251783,ENSG00000272387,ENSG00000272319,ENSG00000277479,ENSG00000196693,ENSG00000233837,ENSG00000234420,ENSG00000185904,ENSG00000279239,ENSG00000182632,ENSG00000228755,ENSG00000274167
chr10	42645055	42645516	10:42645055-42645516	ENSG00000263795,ENSG00000229630,ENSG00000234944,ENSG00000252416,ENSG00000230425,ENSG00000231009,ENSG00000285884,ENSG00000251783,ENSG00000272387,ENSG00000272319,ENSG00000277479,ENSG00000196693,ENSG00000233837,ENSG00000185904,ENSG00000279239,ENSG00000182632,ENSG00000228755,ENSG00000274167,ENSG00000271650,ENSG00000237592,ENSG00000229485
chr10	42647071	42647448	10:42647071-42647448	ENSG00000230425,ENSG00000231009,ENSG00000285884,ENSG00000251783,ENSG00000272387,ENSG00000272319,ENSG00000277479,ENSG00000196693,ENSG00000233837,ENSG00000279239,ENSG00000182632,ENSG00000228755,ENSG00000274167,ENSG00000237592
chr10	42654508	42654772	10:42654508-42654772	ENSG00000229630,ENSG00000230425,ENSG00000231009,ENSG00000251783,ENSG00000272387,ENSG00000272319,ENSG00000277479,ENSG00000233837,ENSG00000185904,ENSG00000279239,ENSG00000182632,ENSG00000274167,ENSG00000271650,ENSG00000237592,ENSG00000229485
chr10	42661428	42661789	10:42661428-42661789	ENSG00000263795,ENSG00000229630,ENSG00000234944,ENSG00000252416,ENSG00000230425,ENSG00000234864,ENSG00000231009,ENSG00000232109,ENSG00000233515,ENSG00000251783,ENSG00000272387,ENSG00000272319,ENSG00000277479,ENSG00000233837,ENSG00000185904,ENSG00000279239,ENSG00000182632,ENSG00000228755,ENSG00000274167,ENSG00000271650,ENSG00000237592,ENSG00000229485
chr10	42690600	42690887	10:42690600-42690887	ENSG00000263795,ENSG00000230425,ENSG00000234864,ENSG00000231009,ENSG00000233515,ENSG00000251783,ENSG00000185904,ENSG00000279239,ENSG00000182632,ENSG00000228755,ENSG00000274167,ENSG00000237592,ENSG00000229485
chr10	42753149	42753503	10:42753149-42753503	ENSG00000263795,ENSG00000229630,ENSG00000234944,ENSG00000252416,ENSG00000165733,ENSG00000259869,ENSG00000270552,ENSG00000230425,ENSG00000231009,ENSG00000251783,ENSG00000272387,ENSG00000272319,ENSG00000277479,ENSG00000185904,ENSG00000279239,ENSG00000182632,ENSG00000228755,ENSG00000274167,ENSG00000271650,ENSG00000237592,ENSG00000229485
chr10	42782349	42783129	10:42782349-42783129	ENSG00000263795,ENSG00000229630,ENSG00000234944,ENSG00000252416,ENSG00000165733,ENSG00000259869,ENSG00000230425,ENSG00000231009,ENSG00000251783,ENSG00000272387,ENSG00000272319,ENSG00000277479,ENSG00000233837,ENSG00000185904,ENSG00000279239,ENSG00000182632,ENSG00000274167,ENSG00000237592,ENSG00000229485
chr10	43105484	43105818	10:43105484-43105818	ENSG00000165731,ENSG00000263795,ENSG00000229630,ENSG00000234944,ENSG00000252416,ENSG00000274167,ENSG00000271650,ENSG00000237592,ENSG00000229485
chr10	43138219	43139170	10:43138219-43139170	ENSG00000169826,ENSG00000273008,ENSG00000263795,ENSG00000229630,ENSG00000234944,ENSG00000252416,ENSG00000228755,ENSG00000271650
chr10	43174923	43175346	10:43174923-43175346	ENSG00000287173,ENSG00000270767,ENSG00000236114,ENSG00000198915,ENSG00000169826,ENSG00000273008,ENSG00000263795,ENSG00000229630,ENSG00000234944,ENSG00000252416,ENSG00000185904,ENSG00000279239,ENSG00000182632,ENSG00000228755,ENSG00000274167,ENSG00000237592,ENSG00000229485
chr10	43202209	43202480	10:43202209-43202480	ENSG00000198915,ENSG00000263795,ENSG00000229630,ENSG00000271650
chr10	43204987	43205242	10:43204987-43205242	ENSG00000198915,ENSG00000263795
chr10	43322837	43323148	10:43322837-43323148	ENSG00000236114,ENSG00000221468,ENSG00000224265,ENSG00000263795,ENSG00000229630,ENSG00000228755,ENSG00000271650
chr10	43348465	43348827	10:43348465-43348827	ENSG00000236114,ENSG00000150201,ENSG00000221468,ENSG00000285712,ENSG00000224265,ENSG00000263795,ENSG00000229630,ENSG00000234944,ENSG00000252416,ENSG00000274167,ENSG00000271650
chr10	43362099	43362747	10:43362099-43362747	ENSG00000287173,ENSG00000236114,ENSG00000252532,ENSG00000150201,ENSG00000285712,ENSG00000263795,ENSG00000229630,ENSG00000234944,ENSG00000271650,ENSG00000237592,ENSG00000229485
chr10	43389930	43390235	10:43389930-43390235	ENSG00000169813,ENSG00000150201
chr10	43390755	43391089	10:43390755-43391089	ENSG00000169813,ENSG00000150201
chr10	43395881	43396520	10:43395881-43396520	ENSG00000169813
chr10	43396678	43397508	10:43396678-43397508	ENSG00000169813
chr10	43403857	43404057	10:43403857-43404057	ENSG00000169813
chr10	43407686	43407952	10:43407686-43407952	ENSG00000230555,ENSG00000221400,ENSG00000169813
chr10	43408724	43409468	10:43408724-43409468	ENSG00000243660,ENSG00000230555,ENSG00000221400,ENSG00000169813
chr10	43409842	43410049	10:43409842-43410049	ENSG00000169813
chr10	43417946	43418441	10:43417946-43418441	ENSG00000243660,ENSG00000230555,ENSG00000221400,ENSG00000169813
chr10	43420342	43421169	10:43420342-43421169	ENSG00000243660,ENSG00000230555,ENSG00000221400
chr10	43436493	43437368	10:43436493-43437368	ENSG00000236114,ENSG00000252532,ENSG00000243660,ENSG00000230555,ENSG00000221400,ENSG00000169813
chr10	43455423	43456027	10:43455423-43456027	ENSG00000236114,ENSG00000252532,ENSG00000243660,ENSG00000230555,ENSG00000169813,ENSG00000150201,ENSG00000263795,ENSG00000234944,ENSG00000252416,ENSG00000228755,ENSG00000274167,ENSG00000271650,ENSG00000229485
chr10	43461918	43462219	10:43461918-43462219	ENSG00000236114,ENSG00000252532,ENSG00000234944,ENSG00000229485
chr10	43574380	43574726	10:43574380-43574726	ENSG00000238263,ENSG00000237389,ENSG00000223910,ENSG00000198298,ENSG00000232004,ENSG00000196793,ENSG00000236114
chr10	43595257	43595474	10:43595257-43595474	ENSG00000238263,ENSG00000237389,ENSG00000223910,ENSG00000198298,ENSG00000232004,ENSG00000287852,ENSG00000236114
chr10	43648628	43649163	10:43648628-43649163	ENSG00000227395,ENSG00000234580,ENSG00000287173,ENSG00000270767,ENSG00000214089,ENSG00000277288,ENSG00000229116,ENSG00000237590,ENSG00000227029,ENSG00000233395,ENSG00000236769,ENSG00000226790,ENSG00000226808,ENSG00000234973,ENSG00000223746,ENSG00000224162,ENSG00000271173,ENSG00000228426,ENSG00000230565,ENSG00000226245,ENSG00000169740,ENSG00000238263,ENSG00000237389,ENSG00000223910,ENSG00000198298,ENSG00000232004,ENSG00000236114
chr10	43671668	43671988	10:43671668-43671988	ENSG00000227395,ENSG00000234580,ENSG00000287173,ENSG00000270767,ENSG00000214089,ENSG00000107562,ENSG00000277288,ENSG00000229116,ENSG00000237590,ENSG00000227029,ENSG00000233395,ENSG00000236769,ENSG00000226790,ENSG00000226808,ENSG00000234973,ENSG00000223746,ENSG00000224162,ENSG00000271173,ENSG00000228426,ENSG00000238263,ENSG00000237389,ENSG00000223910,ENSG00000236114
chr10	43683547	43683809	10:43683547-43683809	ENSG00000227395,ENSG00000234580,ENSG00000287173,ENSG00000214089,ENSG00000107562,ENSG00000277288,ENSG00000229116,ENSG00000237590,ENSG00000227029,ENSG00000233395,ENSG00000236769,ENSG00000226790,ENSG00000226808,ENSG00000234973,ENSG00000223746,ENSG00000224162,ENSG00000271173
chr10	43690089	43690419	10:43690089-43690419	ENSG00000227395,ENSG00000234580,ENSG00000287173,ENSG00000270767,ENSG00000214089,ENSG00000107562,ENSG00000277288,ENSG00000229116,ENSG00000237590,ENSG00000227029,ENSG00000233395,ENSG00000236769,ENSG00000226790,ENSG00000226808,ENSG00000234973,ENSG00000223746,ENSG00000224162,ENSG00000271173,ENSG00000223910
chr10	43980373	43980582	10:43980373-43980582	ENSG00000287173,ENSG00000237590,ENSG00000227029,ENSG00000233395,ENSG00000236769,ENSG00000226790,ENSG00000226808,ENSG00000234973,ENSG00000223746,ENSG00000224162,ENSG00000271173
chr10	43981266	43981556	10:43981266-43981556	ENSG00000234580,ENSG00000287173,ENSG00000214089,ENSG00000277288,ENSG00000229116,ENSG00000237590,ENSG00000227029,ENSG00000233395,ENSG00000236769,ENSG00000226790,ENSG00000226808,ENSG00000234973,ENSG00000223746,ENSG00000224162,ENSG00000271173
chr10	43984126	43984340	10:43984126-43984340	ENSG00000237590,ENSG00000227029,ENSG00000233395,ENSG00000236769,ENSG00000226790,ENSG00000226808,ENSG00000234973,ENSG00000223746,ENSG00000224162,ENSG00000271173
chr10	44311117	44311332	10:44311117-44311332	ENSG00000287173,ENSG00000270767,ENSG00000214089,ENSG00000107562,ENSG00000287901,ENSG00000277288,ENSG00000229116,ENSG00000237590,ENSG00000227029,ENSG00000233395,ENSG00000236769,ENSG00000226790,ENSG00000226808,ENSG00000223746,ENSG00000271173
chr10	44316448	44316820	10:44316448-44316820	ENSG00000234580,ENSG00000287173,ENSG00000214089,ENSG00000107562,ENSG00000287901,ENSG00000277288,ENSG00000229116,ENSG00000237590,ENSG00000227029,ENSG00000233395,ENSG00000236769,ENSG00000226790,ENSG00000226808,ENSG00000234973,ENSG00000223746,ENSG00000224162,ENSG00000271173
chr10	44857801	44858007	10:44857801-44858007	ENSG00000227395,ENSG00000234580,ENSG00000287173,ENSG00000270767,ENSG00000214089,ENSG00000107562,ENSG00000237590,ENSG00000226790
chr10	44864866	44865290	10:44864866-44865290	ENSG00000234504,ENSG00000227395,ENSG00000224812,ENSG00000234580,ENSG00000287173,ENSG00000270767,ENSG00000214089,ENSG00000107562,ENSG00000277288,ENSG00000229116,ENSG00000237590,ENSG00000226808
chr10	44932734	44933131	10:44932734-44933131	ENSG00000263476,ENSG00000236442,ENSG00000235690,ENSG00000228462,ENSG00000270258,ENSG00000226937,ENSG00000165507,ENSG00000107551,ENSG00000273363,ENSG00000223462,ENSG00000187783,ENSG00000234504,ENSG00000224812
chr10	44959214	44960007	10:44959214-44960007	ENSG00000165507,ENSG00000107551,ENSG00000273363,ENSG00000223462,ENSG00000187783,ENSG00000234504,ENSG00000224812
chr10	44974969	44975250	10:44974969-44975250	ENSG00000165507,ENSG00000107551,ENSG00000273363,ENSG00000223462,ENSG00000187783,ENSG00000234504,ENSG00000224812
chr10	44978736	44979083	10:44978736-44979083	ENSG00000165507,ENSG00000107551,ENSG00000273363,ENSG00000223462,ENSG00000187783,ENSG00000234504,ENSG00000224812
chr10	45000806	45001644	10:45000806-45001644	ENSG00000280913,ENSG00000207071,ENSG00000275312,ENSG00000227683,ENSG00000263476,ENSG00000230501,ENSG00000236442,ENSG00000243349,ENSG00000235690,ENSG00000232554,ENSG00000228462,ENSG00000270258,ENSG00000277757,ENSG00000226937,ENSG00000165512,ENSG00000165511,ENSG00000165507,ENSG00000107551,ENSG00000234504
chr10	45008631	45008954	10:45008631-45008954	ENSG00000207071,ENSG00000278531,ENSG00000275312,ENSG00000227683,ENSG00000263476,ENSG00000230501,ENSG00000236442,ENSG00000243349,ENSG00000235690,ENSG00000232554,ENSG00000228462,ENSG00000270258,ENSG00000277757,ENSG00000226937,ENSG00000165512,ENSG00000165511,ENSG00000234504
chr10	45235223	45235524	10:45235223-45235524	ENSG00000285662,ENSG00000256574,ENSG00000234993,ENSG00000207071,ENSG00000278531,ENSG00000275312,ENSG00000227683,ENSG00000263476,ENSG00000230501,ENSG00000236442,ENSG00000243349,ENSG00000235690,ENSG00000232554,ENSG00000228462,ENSG00000270258,ENSG00000277757,ENSG00000226937
chr10	45250079	45250313	10:45250079-45250313	ENSG00000256574,ENSG00000224402,ENSG00000234993,ENSG00000207071,ENSG00000278531,ENSG00000263476
chr10	45278846	45279243	10:45278846-45279243	ENSG00000243289,ENSG00000270434,ENSG00000256574,ENSG00000224402,ENSG00000234993,ENSG00000207071,ENSG00000278531,ENSG00000275312,ENSG00000227683,ENSG00000263476,ENSG00000230501,ENSG00000236442,ENSG00000243349,ENSG00000235690,ENSG00000232554,ENSG00000228462,ENSG00000270258,ENSG00000277757,ENSG00000226937
chr10	45373882	45374306	10:45373882-45374306	ENSG00000266217,ENSG00000270369,ENSG00000243289,ENSG00000285662,ENSG00000012779,ENSG00000256574,ENSG00000207071,ENSG00000278531,ENSG00000275312,ENSG00000227683,ENSG00000263476,ENSG00000236442,ENSG00000243349,ENSG00000232554,ENSG00000277757
chr10	45446117	45446339	10:45446117-45446339	ENSG00000231964,ENSG00000012779
chr10	45453105	45453429	10:45453105-45453429	ENSG00000243289,ENSG00000280913,ENSG00000231964,ENSG00000012779,ENSG00000256574,ENSG00000270258
chr10	45465020	45465487	10:45465020-45465487	ENSG00000274186,ENSG00000172671,ENSG00000165406,ENSG00000231964,ENSG00000256574,ENSG00000230501,ENSG00000235690
chr10	45470584	45470997	10:45470584-45470997	ENSG00000252877,ENSG00000256574,ENSG00000207071,ENSG00000230501,ENSG00000236442,ENSG00000235690,ENSG00000228462,ENSG00000226937
chr10	45484876	45485381	10:45484876-45485381	ENSG00000252877,ENSG00000264217,ENSG00000270434,ENSG00000256574,ENSG00000207071,ENSG00000278531,ENSG00000275312,ENSG00000227683,ENSG00000263476,ENSG00000230501,ENSG00000236442,ENSG00000243349,ENSG00000235690,ENSG00000232554,ENSG00000228462,ENSG00000270258,ENSG00000277757,ENSG00000226937,ENSG00000234580,ENSG00000287173
chr10	45495830	45496113	10:45495830-45496113	ENSG00000213412,ENSG00000278531
chr10	45509565	45509799	10:45509565-45509799	ENSG00000274186
chr10	45522205	45522426	10:45522205-45522426	ENSG00000215065,ENSG00000265630
chr10	45532579	45532984	10:45532579-45532984	ENSG00000273760,ENSG00000204179,ENSG00000279458,ENSG00000273225,ENSG00000165406
chr10	45551047	45551247	10:45551047-45551247	-
chr10	45565941	45566161	10:45565941-45566161	ENSG00000273760
chr10	45580796	45581131	10:45580796-45581131	ENSG00000165406
chr10	45581253	45582291	10:45581253-45582291	ENSG00000285402,ENSG00000264230,ENSG00000165406
chr10	45591308	45591604	10:45591308-45591604	ENSG00000243289,ENSG00000165406
chr10	45594264	45595140	10:45594264-45595140	ENSG00000243289,ENSG00000165406
chr10	45672222	45673202	10:45672222-45673202	ENSG00000204172,ENSG00000230869,ENSG00000172671
chr10	45686854	45687160	10:45686854-45687160	ENSG00000280012,ENSG00000265733,ENSG00000270434,ENSG00000230869,ENSG00000256574,ENSG00000234993,ENSG00000278531,ENSG00000230501,ENSG00000236442,ENSG00000243349,ENSG00000232554,ENSG00000277757,ENSG00000273363,ENSG00000227395,ENSG00000224812,ENSG00000107562,ENSG00000277288,ENSG00000229116,ENSG00000233395
chr10	45726686	45727395	10:45726686-45727395	ENSG00000273760,ENSG00000280913,ENSG00000172661,ENSG00000228702,ENSG00000237840
chr10	45741110	45741458	10:45741110-45741458	ENSG00000264217,ENSG00000231122,ENSG00000270434,ENSG00000172661,ENSG00000256574,ENSG00000234993,ENSG00000207071,ENSG00000278531,ENSG00000263476,ENSG00000230501,ENSG00000236442,ENSG00000235690,ENSG00000228462,ENSG00000270258,ENSG00000226937,ENSG00000227395,ENSG00000234580,ENSG00000224162,ENSG00000223910,ENSG00000236114
chr10	45841075	45841275	10:45841075-45841275	ENSG00000274186,ENSG00000264217,ENSG00000188234,ENSG00000231122,ENSG00000270434,ENSG00000275312,ENSG00000227683,ENSG00000263476,ENSG00000243349,ENSG00000270258,ENSG00000277757,ENSG00000237590,ENSG00000224162
chr10	45848462	45848812	10:45848462-45848812	ENSG00000238405,ENSG00000279058,ENSG00000239152,ENSG00000188234,ENSG00000231122,ENSG00000270434,ENSG00000172661,ENSG00000228702,ENSG00000237840,ENSG00000234993,ENSG00000207071,ENSG00000278531,ENSG00000236442,ENSG00000243349,ENSG00000232554,ENSG00000228462,ENSG00000277757,ENSG00000226937,ENSG00000270767,ENSG00000271173
chr10	46863016	46863216	10:46863016-46863216	ENSG00000276430,ENSG00000224919,ENSG00000263761,ENSG00000266524,ENSG00000150175,ENSG00000238405,ENSG00000215097,ENSG00000265366,ENSG00000229227,ENSG00000231187,ENSG00000264217,ENSG00000235690
chr10	46635708	46636004	10:46635708-46636004	ENSG00000285662,ENSG00000229927,ENSG00000272430,ENSG00000165874,ENSG00000204176,ENSG00000234993,ENSG00000230501,ENSG00000228462,ENSG00000226937,ENSG00000237590
chr10	46597876	46598336	10:46597876-46598336	ENSG00000228754,ENSG00000272430,ENSG00000229227,ENSG00000231187,ENSG00000204176,ENSG00000204175,ENSG00000256574,ENSG00000275312,ENSG00000227683,ENSG00000232554,ENSG00000214089
chr10	46586828	46587052	10:46586828-46587052	ENSG00000215097,ENSG00000265366,ENSG00000229227,ENSG00000231187,ENSG00000204176,ENSG00000204175,ENSG00000280012,ENSG00000263476,ENSG00000243349,ENSG00000235690,ENSG00000232554,ENSG00000277757
chr10	46565626	46565924	10:46565626-46565924	ENSG00000286993,ENSG00000251079,ENSG00000254929,ENSG00000204177,ENSG00000265366,ENSG00000280913,ENSG00000285662,ENSG00000229927,ENSG00000272430,ENSG00000165874,ENSG00000229227,ENSG00000231187,ENSG00000204175,ENSG00000279458,ENSG00000273225,ENSG00000239152,ENSG00000263476,ENSG00000270258
chr10	46541336	46541536	10:46541336-46541536	ENSG00000270025,ENSG00000273760,ENSG00000276850,ENSG00000277758,ENSG00000189014,ENSG00000264404,ENSG00000265190,ENSG00000280913,ENSG00000285662,ENSG00000204175
chr10	46441828	46442157	10:46441828-46442157	ENSG00000251079,ENSG00000254929,ENSG00000204177,ENSG00000215097,ENSG00000265366,ENSG00000280913,ENSG00000213412,ENSG00000279458,ENSG00000273225,ENSG00000264217,ENSG00000236442
chr10	46440975	46441199	10:46440975-46441199	ENSG00000251079,ENSG00000254929,ENSG00000204177,ENSG00000215097,ENSG00000265366,ENSG00000280913,ENSG00000213412,ENSG00000279458,ENSG00000273225,ENSG00000264217,ENSG00000275312,ENSG00000227683,ENSG00000236442
chr10	46409159	46409401	10:46409159-46409401	ENSG00000265366,ENSG00000285294,ENSG00000285402,ENSG00000264230,ENSG00000263639,ENSG00000263476,ENSG00000234580
chr10	47705679	47706164	10:47705679-47706164	ENSG00000197444,ENSG00000235939,ENSG00000165633,ENSG00000226964,ENSG00000276544,ENSG00000264404,ENSG00000251079,ENSG00000254929,ENSG00000263761,ENSG00000204179
chr10	46228593	46228925	10:46228593-46228925	ENSG00000265018,ENSG00000273760,ENSG00000264717,ENSG00000189014,ENSG00000215065,ENSG00000265630,ENSG00000270369,ENSG00000265190,ENSG00000243289,ENSG00000265366,ENSG00000274186,ENSG00000204176,ENSG00000204174,ENSG00000213412,ENSG00000285294,ENSG00000285402,ENSG00000264230
chr10	46229312	46229599	10:46229312-46229599	ENSG00000265018,ENSG00000274186,ENSG00000204176,ENSG00000204174,ENSG00000213412,ENSG00000285294,ENSG00000285402,ENSG00000264230
chr10	46247816	46248211	10:46247816-46248211	ENSG00000276850,ENSG00000204179,ENSG00000238405,ENSG00000274186,ENSG00000213412,ENSG00000285294,ENSG00000285402,ENSG00000264230,ENSG00000279458,ENSG00000273225,ENSG00000279058,ENSG00000263482
chr10	46256181	46256437	10:46256181-46256437	ENSG00000277758,ENSG00000215065,ENSG00000265630,ENSG00000274186,ENSG00000229227,ENSG00000213412,ENSG00000285402,ENSG00000264230,ENSG00000279458,ENSG00000273225,ENSG00000263482
chr10	46268788	46268988	10:46268788-46268988	ENSG00000266217,ENSG00000243289,ENSG00000285402,ENSG00000264230,ENSG00000263482
chr10	46282931	46283279	10:46282931-46283279	ENSG00000265018,ENSG00000264404,ENSG00000215065,ENSG00000265630,ENSG00000224919,ENSG00000204177,ENSG00000274186,ENSG00000204174,ENSG00000285294,ENSG00000285402,ENSG00000264230,ENSG00000279458,ENSG00000273225,ENSG00000274209,ENSG00000263482,ENSG00000264204
chr10	46284442	46285044	10:46284442-46285044	ENSG00000265018,ENSG00000264404,ENSG00000266217,ENSG00000215065,ENSG00000265630,ENSG00000224919,ENSG00000204177,ENSG00000215097,ENSG00000265366,ENSG00000280913,ENSG00000285662,ENSG00000274186,ENSG00000272430,ENSG00000229227,ENSG00000204174,ENSG00000285294,ENSG00000285402,ENSG00000264230,ENSG00000279458,ENSG00000273225,ENSG00000274209,ENSG00000263482,ENSG00000264204
chr10	47406800	47407203	10:47406800-47407203	ENSG00000265018,ENSG00000273760,ENSG00000189014,ENSG00000264404,ENSG00000266217,ENSG00000215065,ENSG00000265630,ENSG00000251079,ENSG00000254929,ENSG00000224919,ENSG00000189090,ENSG00000270369,ENSG00000265190,ENSG00000263761,ENSG00000266524,ENSG00000243289,ENSG00000204177,ENSG00000215097,ENSG00000265366,ENSG00000280913
chr10	47384148	47384795	10:47384148-47384795	ENSG00000273760,ENSG00000277758,ENSG00000189014,ENSG00000266217,ENSG00000215065,ENSG00000265630,ENSG00000251079,ENSG00000254929,ENSG00000224919,ENSG00000270369,ENSG00000265190,ENSG00000265763,ENSG00000263761,ENSG00000266524,ENSG00000238405,ENSG00000204177,ENSG00000265366,ENSG00000280913,ENSG00000285402,ENSG00000264230,ENSG00000264204
chr10	47340588	47340832	10:47340588-47340832	ENSG00000276850,ENSG00000277758,ENSG00000189014,ENSG00000215065,ENSG00000265630,ENSG00000252877,ENSG00000204172,ENSG00000224919,ENSG00000189090,ENSG00000270369,ENSG00000265190,ENSG00000265203,ENSG00000263761,ENSG00000266524,ENSG00000280913
chr10	48215566	48215786	10:48215566-48215786	ENSG00000285786,ENSG00000170324,ENSG00000278561,ENSG00000270025,ENSG00000265018,ENSG00000277758,ENSG00000243289
chr10	48289687	48289966	10:48289687-48289966	ENSG00000286993,ENSG00000225482,ENSG00000285786,ENSG00000170324,ENSG00000270025,ENSG00000252149,ENSG00000273760,ENSG00000276850,ENSG00000266217,ENSG00000243289,ENSG00000238405,ENSG00000280913
chr10	48306258	48307322	10:48306258-48307322	ENSG00000107643,ENSG00000225482,ENSG00000285786,ENSG00000170324,ENSG00000278561,ENSG00000276850,ENSG00000277758,ENSG00000215065,ENSG00000265630,ENSG00000251079,ENSG00000254929,ENSG00000204172,ENSG00000224919
chr10	48314185	48314409	10:48314185-48314409	ENSG00000107643,ENSG00000252149,ENSG00000252877
chr10	48363642	48363917	10:48363642-48363917	ENSG00000228403,ENSG00000231906,ENSG00000265018,ENSG00000273760,ENSG00000264717,ENSG00000277758,ENSG00000189014,ENSG00000215065,ENSG00000265630,ENSG00000243289
chr10	48406257	48406666	10:48406257-48406666	ENSG00000165383,ENSG00000241577,ENSG00000286993,ENSG00000228754,ENSG00000107643,ENSG00000276850,ENSG00000189014,ENSG00000266217,ENSG00000215065,ENSG00000265630
chr10	48444309	48444644	10:48444309-48444644	ENSG00000241577,ENSG00000279822,ENSG00000270025,ENSG00000277758
chr10	48456907	48457107	10:48456907-48457107	ENSG00000128805,ENSG00000279822
chr10	48463656	48464000	10:48463656-48464000	ENSG00000172538,ENSG00000228403,ENSG00000286993,ENSG00000231906,ENSG00000128805,ENSG00000279822,ENSG00000170324,ENSG00000278561,ENSG00000273760,ENSG00000189090
chr10	48469054	48469254	10:48469054-48469254	ENSG00000128805,ENSG00000252149,ENSG00000273760
chr10	48470203	48470477	10:48470203-48470477	ENSG00000128805,ENSG00000252149
chr10	48480801	48481285	10:48480801-48481285	ENSG00000204161,ENSG00000172538,ENSG00000234736,ENSG00000165633,ENSG00000165383,ENSG00000241577,ENSG00000228403,ENSG00000286993,ENSG00000228754,ENSG00000236800,ENSG00000251413,ENSG00000231906,ENSG00000128805,ENSG00000279822,ENSG00000285786,ENSG00000170324,ENSG00000273760,ENSG00000276850,ENSG00000189014,ENSG00000215097
chr10	48493072	48493409	10:48493072-48493409	ENSG00000165383,ENSG00000228403,ENSG00000228754,ENSG00000251413,ENSG00000231906,ENSG00000128805,ENSG00000270025,ENSG00000265018,ENSG00000273760,ENSG00000276850
chr10	48493493	48493838	10:48493493-48493838	ENSG00000231906,ENSG00000128805,ENSG00000270025,ENSG00000265018
chr10	48506488	48506867	10:48506488-48506867	ENSG00000204161,ENSG00000172538,ENSG00000234736,ENSG00000165633,ENSG00000165383,ENSG00000241577,ENSG00000228403,ENSG00000286993,ENSG00000228754,ENSG00000236800,ENSG00000251413,ENSG00000231906,ENSG00000248682,ENSG00000285786,ENSG00000170324,ENSG00000270025,ENSG00000265018,ENSG00000276850,ENSG00000277758,ENSG00000189014,ENSG00000264404,ENSG00000224919
chr10	48524280	48524698	10:48524280-48524698	ENSG00000241577,ENSG00000228403,ENSG00000286993,ENSG00000228754,ENSG00000251413,ENSG00000231906,ENSG00000248682,ENSG00000128805,ENSG00000270025,ENSG00000252149,ENSG00000273760,ENSG00000266217,ENSG00000215065,ENSG00000265630
chr10	48608234	48608456	10:48608234-48608456	ENSG00000165383,ENSG00000251413,ENSG00000231906,ENSG00000128805
chr10	48656227	48656573	10:48656227-48656573	ENSG00000204161,ENSG00000172538,ENSG00000234736,ENSG00000165633,ENSG00000165383,ENSG00000241577,ENSG00000228403,ENSG00000286993,ENSG00000228754,ENSG00000128815,ENSG00000236800,ENSG00000251413,ENSG00000231906,ENSG00000128805,ENSG00000270025,ENSG00000276850,ENSG00000189014,ENSG00000265190
chr10	48658376	48658576	10:48658376-48658576	ENSG00000204161,ENSG00000172538,ENSG00000234736,ENSG00000165633,ENSG00000165383,ENSG00000241577,ENSG00000228403,ENSG00000286993,ENSG00000228754,ENSG00000128815,ENSG00000236800,ENSG00000251413,ENSG00000231906,ENSG00000128805,ENSG00000270025
chr10	48981362	48981577	10:48981362-48981577	ENSG00000204161,ENSG00000172538,ENSG00000234736,ENSG00000165633,ENSG00000264800,ENSG00000226576,ENSG00000233665,ENSG00000165383,ENSG00000241577,ENSG00000228403,ENSG00000286993,ENSG00000128815
chr10	49300153	49300405	10:49300153-49300405	ENSG00000177354,ENSG00000236208,ENSG00000204161,ENSG00000172538,ENSG00000234736,ENSG00000165633,ENSG00000241577,ENSG00000273760,ENSG00000276850
chr10	49300489	49300689	10:49300489-49300689	ENSG00000177354,ENSG00000236208,ENSG00000204161,ENSG00000172538,ENSG00000234736,ENSG00000165633
chr10	49407597	49407809	10:49407597-49407809	ENSG00000178645,ENSG00000235939,ENSG00000165606,ENSG00000204161,ENSG00000172538,ENSG00000234736,ENSG00000165633,ENSG00000165383,ENSG00000241577,ENSG00000228403,ENSG00000286993,ENSG00000277758
chr10	49512261	49512485	10:49512261-49512485	ENSG00000271237,ENSG00000225830,ENSG00000235939,ENSG00000165606,ENSG00000204161,ENSG00000234736,ENSG00000241577
chr10	49519041	49519348	10:49519041-49519348	ENSG00000226389,ENSG00000197444,ENSG00000178645,ENSG00000187714,ENSG00000070748,ENSG00000271237,ENSG00000225830,ENSG00000235939,ENSG00000165606,ENSG00000204161,ENSG00000172538,ENSG00000234736,ENSG00000165633,ENSG00000226576,ENSG00000233665,ENSG00000165383,ENSG00000241577,ENSG00000228403,ENSG00000286993,ENSG00000228754
chr10	49538397	49539356	10:49538397-49539356	ENSG00000197444,ENSG00000178645,ENSG00000187714,ENSG00000070748,ENSG00000271237,ENSG00000225830,ENSG00000204161,ENSG00000234736,ENSG00000241577
chr10	49539449	49539717	10:49539449-49539717	ENSG00000271237,ENSG00000225830
chr10	49593089	49593372	10:49593089-49593372	ENSG00000233011,ENSG00000288603,ENSG00000204152,ENSG00000230166,ENSG00000229870,ENSG00000226389,ENSG00000197444,ENSG00000178645,ENSG00000187714,ENSG00000070748,ENSG00000271237,ENSG00000278561,ENSG00000276850
chr10	46146733	46146934	10:46146733-46146934	ENSG00000150175,ENSG00000280012,ENSG00000278531,ENSG00000263476,ENSG00000243349,ENSG00000235690
chr10	46106291	46106928	10:46106291-46106928	ENSG00000189014,ENSG00000215065,ENSG00000265630,ENSG00000265190,ENSG00000265763,ENSG00000204177,ENSG00000265366,ENSG00000285662,ENSG00000204174,ENSG00000285402,ENSG00000264230,ENSG00000279458,ENSG00000273225,ENSG00000274209,ENSG00000264204,ENSG00000280012,ENSG00000263639,ENSG00000236442
chr10	46098539	46098796	10:46098539-46098796	ENSG00000270025,ENSG00000266217,ENSG00000274186,ENSG00000204174,ENSG00000264204,ENSG00000280012,ENSG00000263639
chr10	46030223	46030848	10:46030223-46030848	ENSG00000265018,ENSG00000251079,ENSG00000254929,ENSG00000274186,ENSG00000280012,ENSG00000263639,ENSG00000266412,ENSG00000265733,ENSG00000264217
chr10	46028649	46028983	10:46028649-46028983	ENSG00000277758,ENSG00000263639,ENSG00000266412,ENSG00000265733
chr10	46023223	46023783	10:46023223-46023783	ENSG00000270025,ENSG00000277758,ENSG00000280012,ENSG00000263639,ENSG00000266412,ENSG00000265733,ENSG00000265354,ENSG00000264217,ENSG00000239883
chr10	46019654	46020085	10:46019654-46020085	ENSG00000266412
chr10	46018460	46018772	10:46018460-46018772	ENSG00000204176,ENSG00000263639,ENSG00000266412,ENSG00000265733
chr10	46014238	46014448	10:46014238-46014448	ENSG00000266412,ENSG00000265733
chr10	46001168	46001806	10:46001168-46001806	ENSG00000243289,ENSG00000204177,ENSG00000280913,ENSG00000280012,ENSG00000263639,ENSG00000266412,ENSG00000265733,ENSG00000264217,ENSG00000239152
chr10	45972633	45972879	10:45972633-45972879	ENSG00000273760,ENSG00000285294,ENSG00000285402,ENSG00000264230,ENSG00000280012,ENSG00000265733,ENSG00000265354,ENSG00000264217,ENSG00000239883
chr10	45971915	45972172	10:45971915-45972172	ENSG00000273760,ENSG00000285294,ENSG00000285402,ENSG00000264230,ENSG00000280012,ENSG00000263639,ENSG00000265733,ENSG00000265354,ENSG00000264217,ENSG00000239883
chr10	49972020	49972402	10:49972020-49972402	ENSG00000226631,ENSG00000204149,ENSG00000285803,ENSG00000222108,ENSG00000288603,ENSG00000178440,ENSG00000204152,ENSG00000230166,ENSG00000227345,ENSG00000229870,ENSG00000226389,ENSG00000197444,ENSG00000234736,ENSG00000165633
chr10	49987175	49987586	10:49987175-49987586	ENSG00000226631,ENSG00000204149,ENSG00000285803,ENSG00000222108,ENSG00000178440,ENSG00000229870,ENSG00000197444,ENSG00000178645,ENSG00000215065,ENSG00000265630
chr10	49994687	49995197	10:49994687-49995197	ENSG00000226631,ENSG00000204149,ENSG00000285803,ENSG00000222108,ENSG00000288603,ENSG00000178440,ENSG00000229870,ENSG00000215065,ENSG00000265630
chr10	49996722	49996935	10:49996722-49996935	ENSG00000261368,ENSG00000236944,ENSG00000233011,ENSG00000226631,ENSG00000204149,ENSG00000285803,ENSG00000222108,ENSG00000288603,ENSG00000204152,ENSG00000230166,ENSG00000229870
chr10	50067573	50068203	10:50067573-50068203	ENSG00000233011,ENSG00000099290,ENSG00000226631,ENSG00000235618,ENSG00000288603,ENSG00000204152,ENSG00000230166,ENSG00000226389,ENSG00000197444
chr10	50275783	50276004	10:50275783-50276004	ENSG00000225137,ENSG00000188611,ENSG00000233011,ENSG00000270025
chr10	50279567	50279936	10:50279567-50279936	ENSG00000229711,ENSG00000148584,ENSG00000230011,ENSG00000225137,ENSG00000188611,ENSG00000233011,ENSG00000226631,ENSG00000204152,ENSG00000229870,ENSG00000226389,ENSG00000197444,ENSG00000178645,ENSG00000187714,ENSG00000070748,ENSG00000270025
chr10	50291553	50291785	10:50291553-50291785	ENSG00000225137,ENSG00000233011
chr10	50310801	50311159	10:50310801-50311159	ENSG00000213659,ENSG00000235279,ENSG00000207813,ENSG00000231132,ENSG00000261368,ENSG00000236944,ENSG00000229711,ENSG00000148584,ENSG00000230011,ENSG00000231588,ENSG00000286401,ENSG00000225137,ENSG00000233011,ENSG00000204152,ENSG00000230166,ENSG00000226389,ENSG00000197444,ENSG00000178645,ENSG00000187714,ENSG00000070748
chr10	50325492	50325755	10:50325492-50325755	ENSG00000279863,ENSG00000286401
chr10	50326790	50327338	10:50326790-50327338	ENSG00000229711,ENSG00000279863,ENSG00000286401,ENSG00000198964,ENSG00000225137,ENSG00000197444,ENSG00000178645,ENSG00000276430
chr10	50332438	50332873	10:50332438-50332873	ENSG00000207813,ENSG00000229711,ENSG00000148584,ENSG00000279863,ENSG00000286401,ENSG00000198964,ENSG00000225137,ENSG00000229870,ENSG00000270025,ENSG00000276850
chr10	50351806	50352015	10:50351806-50352015	ENSG00000198964
chr10	50361688	50361935	10:50361688-50361935	-
chr10	50364805	50365009	10:50364805-50365009	-
chr10	50367812	50368174	10:50367812-50368174	ENSG00000229711,ENSG00000233011
chr10	50372473	50372768	10:50372473-50372768	ENSG00000230166
chr10	50396630	50397504	10:50396630-50397504	ENSG00000229711,ENSG00000270025
chr10	50410053	50410364	10:50410053-50410364	ENSG00000198964,ENSG00000233011
chr10	50417945	50418681	10:50417945-50418681	ENSG00000231588,ENSG00000225303,ENSG00000198964,ENSG00000233011,ENSG00000204152,ENSG00000270025
chr10	50421313	50421592	10:50421313-50421592	ENSG00000198964
chr10	50480532	50480877	10:50480532-50480877	ENSG00000225303
chr10	50497745	50497955	10:50497745-50497955	ENSG00000225303
chr10	50503753	50503958	10:50503753-50503958	ENSG00000225303
chr10	50511451	50511720	10:50511451-50511720	ENSG00000225303
chr10	50527424	50527765	10:50527424-50527765	ENSG00000261368,ENSG00000236944,ENSG00000229711,ENSG00000225303,ENSG00000178645
chr10	50540603	50540829	10:50540603-50540829	-
chr10	50544988	50545581	10:50544988-50545581	ENSG00000230011,ENSG00000225303,ENSG00000233011,ENSG00000230166
chr10	50550219	50550784	10:50550219-50550784	ENSG00000229711,ENSG00000148584,ENSG00000231588,ENSG00000225303
chr10	50552850	50553137	10:50552850-50553137	-
chr10	50555306	50555616	10:50555306-50555616	ENSG00000230011
chr10	50561809	50562122	10:50561809-50562122	ENSG00000231588,ENSG00000226200,ENSG00000198964
chr10	50563898	50564139	10:50563898-50564139	-
chr10	50565281	50565637	10:50565281-50565637	-
chr10	50577657	50578201	10:50577657-50578201	ENSG00000235279,ENSG00000207813,ENSG00000229711,ENSG00000148584,ENSG00000231588,ENSG00000226200,ENSG00000238523,ENSG00000233011,ENSG00000178645
chr10	50580056	50580311	10:50580056-50580311	ENSG00000230011
chr10	50583289	50583833	10:50583289-50583833	ENSG00000213659,ENSG00000231132,ENSG00000229711,ENSG00000148584,ENSG00000213667,ENSG00000230011,ENSG00000226168,ENSG00000231588,ENSG00000226200,ENSG00000238523,ENSG00000225303,ENSG00000233011,ENSG00000230166,ENSG00000226389
chr10	50592844	50593388	10:50592844-50593388	ENSG00000207813,ENSG00000229711,ENSG00000148584,ENSG00000213667,ENSG00000226168,ENSG00000231588,ENSG00000226200,ENSG00000238523,ENSG00000226631,ENSG00000230166
chr10	50604093	50604454	10:50604093-50604454	ENSG00000230011,ENSG00000231588,ENSG00000226200,ENSG00000238523
chr10	50605325	50605715	10:50605325-50605715	ENSG00000231399,ENSG00000229711,ENSG00000226168,ENSG00000231588,ENSG00000226200,ENSG00000225303,ENSG00000198964
chr10	50614557	50614871	10:50614557-50614871	ENSG00000229711,ENSG00000148584,ENSG00000230011,ENSG00000231588,ENSG00000226200,ENSG00000198964
chr10	50621834	50622508	10:50621834-50622508	ENSG00000231588,ENSG00000226200,ENSG00000198964
chr10	50623399	50623628	10:50623399-50623628	ENSG00000226200,ENSG00000198964
chr10	50624440	50625543	10:50624440-50625543	ENSG00000231588,ENSG00000226200,ENSG00000198964
chr10	50653161	50653561	10:50653161-50653561	ENSG00000229711,ENSG00000148584,ENSG00000213667,ENSG00000230011,ENSG00000226168,ENSG00000232706,ENSG00000231345,ENSG00000231588,ENSG00000233011
chr10	50660097	50660514	10:50660097-50660514	ENSG00000285958,ENSG00000213659,ENSG00000235279,ENSG00000261368,ENSG00000236944,ENSG00000229711,ENSG00000148584,ENSG00000213667,ENSG00000230011,ENSG00000226168,ENSG00000232706,ENSG00000231345,ENSG00000231588,ENSG00000233011,ENSG00000204152,ENSG00000229870,ENSG00000226389,ENSG00000178645
chr10	50668930	50669221	10:50668930-50669221	ENSG00000285958,ENSG00000229711,ENSG00000148584,ENSG00000213667,ENSG00000230011,ENSG00000226168,ENSG00000232706,ENSG00000231345,ENSG00000231588,ENSG00000230166,ENSG00000170324
chr10	50669844	50670057	10:50669844-50670057	ENSG00000229711,ENSG00000148584,ENSG00000213667,ENSG00000230011,ENSG00000226168,ENSG00000232706,ENSG00000231588,ENSG00000230166
chr10	50739642	50739929	10:50739642-50739929	ENSG00000229711,ENSG00000148584,ENSG00000204147,ENSG00000287221,ENSG00000213667,ENSG00000226168
chr10	51010945	51011262	10:51010945-51011262	ENSG00000213659,ENSG00000235279,ENSG00000207813,ENSG00000231132,ENSG00000223502,ENSG00000185532,ENSG00000261368,ENSG00000236944,ENSG00000229711,ENSG00000148584
chr10	51691174	51691550	10:51691174-51691550	ENSG00000252161,ENSG00000226296,ENSG00000231399,ENSG00000227121,ENSG00000285958,ENSG00000177613,ENSG00000213659,ENSG00000235279,ENSG00000207813,ENSG00000231132,ENSG00000223502,ENSG00000185532,ENSG00000261368,ENSG00000236944,ENSG00000229711,ENSG00000148584
chr10	51699245	51700095	10:51699245-51700095	ENSG00000233805,ENSG00000252161,ENSG00000226296,ENSG00000231399,ENSG00000227121,ENSG00000285958,ENSG00000201196,ENSG00000177613,ENSG00000213659,ENSG00000235279,ENSG00000207813,ENSG00000231132,ENSG00000223502,ENSG00000185532,ENSG00000261368,ENSG00000236944,ENSG00000148584
chr10	52215803	52216025	10:52215803-52216025	ENSG00000221594,ENSG00000224697,ENSG00000234173,ENSG00000233805,ENSG00000252161,ENSG00000226296,ENSG00000231399,ENSG00000227121,ENSG00000285958,ENSG00000201196,ENSG00000227972,ENSG00000213657,ENSG00000213659,ENSG00000235279,ENSG00000207813,ENSG00000231132,ENSG00000223502,ENSG00000185532,ENSG00000261368,ENSG00000236944,ENSG00000148584
chr10	52308280	52308515	10:52308280-52308515	ENSG00000226296,ENSG00000231399,ENSG00000285958,ENSG00000227972,ENSG00000213657,ENSG00000107984,ENSG00000236671
chr10	52314406	52314717	10:52314406-52314717	ENSG00000233805,ENSG00000252161,ENSG00000226296,ENSG00000231399,ENSG00000227121,ENSG00000285958,ENSG00000201196,ENSG00000227972,ENSG00000213657,ENSG00000107984,ENSG00000236671
chr10	52343329	52343838	10:52343329-52343838	ENSG00000221594,ENSG00000224697,ENSG00000234173,ENSG00000252252,ENSG00000233805,ENSG00000252161,ENSG00000226296,ENSG00000231399,ENSG00000227121,ENSG00000285958,ENSG00000201196,ENSG00000231131,ENSG00000227972,ENSG00000213657,ENSG00000107984,ENSG00000213659,ENSG00000235279,ENSG00000207813,ENSG00000231132,ENSG00000261368,ENSG00000236944,ENSG00000148584
chr10	52740887	52741166	10:52740887-52741166	ENSG00000236958,ENSG00000221594,ENSG00000224697,ENSG00000234173,ENSG00000252252,ENSG00000233805,ENSG00000252161,ENSG00000226296,ENSG00000231399,ENSG00000227121,ENSG00000285958,ENSG00000201196,ENSG00000165471,ENSG00000231131,ENSG00000227972
chr10	52780058	52780431	10:52780058-52780431	ENSG00000236958,ENSG00000221594,ENSG00000224697,ENSG00000234173,ENSG00000252252,ENSG00000233805,ENSG00000252161,ENSG00000226296,ENSG00000231399,ENSG00000227121,ENSG00000285958,ENSG00000201196,ENSG00000165471,ENSG00000231131,ENSG00000227972
chr10	55433142	55433425	10:55433142-55433425	ENSG00000264747,ENSG00000238707,ENSG00000270541,ENSG00000236993,ENSG00000249860,ENSG00000228048,ENSG00000223800,ENSG00000236744,ENSG00000236958,ENSG00000221594,ENSG00000224697,ENSG00000234173,ENSG00000252252,ENSG00000233805,ENSG00000252161,ENSG00000226296,ENSG00000231399,ENSG00000227121,ENSG00000285958
chr10	55631257	55631499	10:55631257-55631499	ENSG00000238707,ENSG00000270541,ENSG00000236993,ENSG00000249860,ENSG00000228048,ENSG00000223800,ENSG00000236744,ENSG00000236958,ENSG00000221594,ENSG00000224697,ENSG00000234173,ENSG00000252252,ENSG00000150275,ENSG00000233805,ENSG00000252161,ENSG00000226296
chr10	56361038	56361625	10:56361038-56361625	ENSG00000264747,ENSG00000238707,ENSG00000287016,ENSG00000122952,ENSG00000270541,ENSG00000236958,ENSG00000221594,ENSG00000224697,ENSG00000234173,ENSG00000252252
chr10	57657195	57657488	10:57657195-57657488	ENSG00000226888,ENSG00000237949,ENSG00000252076,ENSG00000183055,ENSG00000232115,ENSG00000235810,ENSG00000264747,ENSG00000238707,ENSG00000270541
chr10	57963517	57964010	10:57963517-57964010	ENSG00000287969,ENSG00000236556,ENSG00000148541,ENSG00000226557,ENSG00000226888,ENSG00000237949,ENSG00000252076,ENSG00000183055,ENSG00000122870,ENSG00000232115,ENSG00000270192,ENSG00000223841,ENSG00000235810,ENSG00000264747,ENSG00000238707,ENSG00000270541
chr10	57992911	57993115	10:57992911-57993115	ENSG00000252076,ENSG00000232115,ENSG00000270192,ENSG00000235810,ENSG00000264747,ENSG00000238707,ENSG00000270541
chr10	58017723	58018497	10:58017723-58018497	ENSG00000148541,ENSG00000165443,ENSG00000226557,ENSG00000226888,ENSG00000237949,ENSG00000252076,ENSG00000183055,ENSG00000122870,ENSG00000180221,ENSG00000232115,ENSG00000270192,ENSG00000235810,ENSG00000264747,ENSG00000238707,ENSG00000270541
chr10	58266950	58267154	10:58266950-58267154	ENSG00000122873,ENSG00000180221,ENSG00000151151
chr10	58267760	58268312	10:58267760-58268312	ENSG00000261076,ENSG00000122873,ENSG00000180221,ENSG00000151151
chr10	58268834	58269411	10:58268834-58269411	ENSG00000261076,ENSG00000122873,ENSG00000180221,ENSG00000151151
chr10	58291595	58291938	10:58291595-58291938	ENSG00000235469,ENSG00000287969,ENSG00000236556,ENSG00000148541,ENSG00000165443,ENSG00000226557,ENSG00000226888,ENSG00000237949,ENSG00000252076,ENSG00000183055,ENSG00000122870,ENSG00000108064,ENSG00000072401,ENSG00000261076,ENSG00000228527,ENSG00000122873,ENSG00000180221,ENSG00000151151,ENSG00000232115,ENSG00000235810,ENSG00000264747,ENSG00000238707
chr10	58299526	58299921	10:58299526-58299921	ENSG00000235469,ENSG00000287969,ENSG00000236556,ENSG00000148541,ENSG00000165443,ENSG00000226557,ENSG00000226888,ENSG00000237949,ENSG00000252076,ENSG00000183055,ENSG00000122870,ENSG00000108064,ENSG00000072401,ENSG00000261076,ENSG00000228527,ENSG00000180221,ENSG00000232115,ENSG00000235810,ENSG00000264747,ENSG00000238707
chr10	58334778	58335797	10:58334778-58335797	ENSG00000148541,ENSG00000165443,ENSG00000226888,ENSG00000237949,ENSG00000252076,ENSG00000183055,ENSG00000122870,ENSG00000108064,ENSG00000072401,ENSG00000261076,ENSG00000180221,ENSG00000232115,ENSG00000264747
chr10	58384951	58385766	10:58384951-58385766	ENSG00000235469,ENSG00000287969,ENSG00000236556,ENSG00000148541,ENSG00000165443,ENSG00000226557,ENSG00000226888,ENSG00000237949,ENSG00000252076,ENSG00000183055,ENSG00000122870,ENSG00000108064,ENSG00000072401,ENSG00000261076,ENSG00000180221
chr10	58531185	58531396	10:58531185-58531396	ENSG00000235140,ENSG00000235469,ENSG00000287969,ENSG00000236556,ENSG00000148541,ENSG00000165443,ENSG00000226557,ENSG00000226888,ENSG00000237949,ENSG00000252076,ENSG00000183055,ENSG00000122870,ENSG00000232115,ENSG00000235810
chr10	59626017	59626413	10:59626017-59626413	ENSG00000122872,ENSG00000282121,ENSG00000202190,ENSG00000232682,ENSG00000151150,ENSG00000235931,ENSG00000227877,ENSG00000235140,ENSG00000235469,ENSG00000287969,ENSG00000236556,ENSG00000148541,ENSG00000165443,ENSG00000226557,ENSG00000226888,ENSG00000237949,ENSG00000252076,ENSG00000183055,ENSG00000122870
chr10	59708785	59708985	10:59708785-59708985	ENSG00000227877,ENSG00000165449
chr10	59709490	59710069	10:59709490-59710069	ENSG00000227877,ENSG00000165449,ENSG00000235140,ENSG00000235469,ENSG00000287969,ENSG00000236556,ENSG00000148541,ENSG00000165443,ENSG00000226888,ENSG00000237949,ENSG00000252076
chr10	59713562	59713790	10:59713562-59713790	ENSG00000227877,ENSG00000165449
chr10	59805132	59805404	10:59805132-59805404	ENSG00000232682,ENSG00000108091,ENSG00000227877,ENSG00000235140,ENSG00000235469,ENSG00000287969,ENSG00000236556,ENSG00000148541,ENSG00000165443,ENSG00000226557,ENSG00000226888,ENSG00000237949
chr10	59809384	59809695	10:59809384-59809695	ENSG00000202190,ENSG00000232682,ENSG00000235931,ENSG00000108091,ENSG00000227877,ENSG00000235140,ENSG00000235469,ENSG00000287969,ENSG00000236556,ENSG00000148541,ENSG00000165443,ENSG00000226557,ENSG00000226888,ENSG00000237949,ENSG00000252076,ENSG00000183055
chr10	59830677	59830950	10:59830677-59830950	ENSG00000282121,ENSG00000202190,ENSG00000232682,ENSG00000235931,ENSG00000227877,ENSG00000235140,ENSG00000235469,ENSG00000287969,ENSG00000236556,ENSG00000148541,ENSG00000165443,ENSG00000226557,ENSG00000226888,ENSG00000237949,ENSG00000252076
chr10	59865175	59865521	10:59865175-59865521	ENSG00000122872,ENSG00000282121,ENSG00000202190,ENSG00000232682,ENSG00000151150,ENSG00000235931,ENSG00000227877,ENSG00000235140,ENSG00000235469,ENSG00000287969,ENSG00000236556,ENSG00000148541,ENSG00000165443,ENSG00000226557,ENSG00000226888,ENSG00000237949,ENSG00000252076,ENSG00000183055
chr10	59872929	59873196	10:59872929-59873196	ENSG00000202190,ENSG00000232682,ENSG00000235931,ENSG00000235140,ENSG00000235469,ENSG00000287969,ENSG00000148541,ENSG00000237949,ENSG00000252076
chr10	59880814	59881231	10:59880814-59881231	ENSG00000254271,ENSG00000122872,ENSG00000282121,ENSG00000202190,ENSG00000232682,ENSG00000151150,ENSG00000235931,ENSG00000108091,ENSG00000227877,ENSG00000235140,ENSG00000235469,ENSG00000287969,ENSG00000236556,ENSG00000148541,ENSG00000165443,ENSG00000226557,ENSG00000226888,ENSG00000237949,ENSG00000252076,ENSG00000183055
chr10	59896241	59896550	10:59896241-59896550	ENSG00000254271,ENSG00000122872,ENSG00000282121,ENSG00000202190,ENSG00000232682,ENSG00000235931,ENSG00000108091,ENSG00000227877,ENSG00000235140,ENSG00000235469,ENSG00000287969,ENSG00000236556,ENSG00000148541,ENSG00000165443,ENSG00000226557,ENSG00000226888,ENSG00000237949,ENSG00000252076
chr10	59906241	59907152	10:59906241-59907152	ENSG00000122872,ENSG00000282121,ENSG00000202190,ENSG00000232682,ENSG00000235931,ENSG00000108091,ENSG00000227877,ENSG00000235140,ENSG00000235469,ENSG00000287969,ENSG00000236556,ENSG00000148541,ENSG00000165443,ENSG00000226557,ENSG00000226888,ENSG00000237949,ENSG00000252076,ENSG00000183055
chr10	59908495	59908775	10:59908495-59908775	ENSG00000232682,ENSG00000235931,ENSG00000108091,ENSG00000235140,ENSG00000287969,ENSG00000236556,ENSG00000148541,ENSG00000165443,ENSG00000226557,ENSG00000226888,ENSG00000237949
chr10	60032894	60033101	10:60032894-60033101	ENSG00000282121,ENSG00000202190,ENSG00000232682,ENSG00000151150,ENSG00000235931,ENSG00000235140,ENSG00000235469,ENSG00000287969,ENSG00000236556,ENSG00000165443,ENSG00000226557,ENSG00000226888,ENSG00000237949
chr10	60100202	60100509	10:60100202-60100509	ENSG00000254271,ENSG00000122872,ENSG00000282121,ENSG00000202190,ENSG00000232682,ENSG00000151150,ENSG00000236556,ENSG00000226557
chr10	60647260	60647467	10:60647260-60647467	ENSG00000254271,ENSG00000122872,ENSG00000282121
chr10	60778078	60778883	10:60778078-60778883	ENSG00000227244,ENSG00000170312,ENSG00000254271,ENSG00000122872
chr10	60816598	60816883	10:60816598-60816883	ENSG00000272592,ENSG00000183346,ENSG00000288052,ENSG00000237233,ENSG00000196932,ENSG00000227244,ENSG00000223107,ENSG00000072422,ENSG00000254271,ENSG00000122872
chr10	60944043	60944385	10:60944043-60944385	ENSG00000237233,ENSG00000227244,ENSG00000223107,ENSG00000072422,ENSG00000254271
chr10	60964215	60964421	10:60964215-60964421	ENSG00000288052,ENSG00000196932,ENSG00000227244,ENSG00000223107,ENSG00000072422,ENSG00000254271,ENSG00000122872
chr10	61744532	61744833	10:61744532-61744833	ENSG00000285837,ENSG00000138311,ENSG00000240940,ENSG00000288011,ENSG00000234756,ENSG00000182010,ENSG00000233643,ENSG00000272592,ENSG00000183346,ENSG00000288052,ENSG00000237233,ENSG00000196932,ENSG00000227244,ENSG00000254271,ENSG00000122872
chr10	61750982	61751275	10:61750982-61751275	ENSG00000285837,ENSG00000138311,ENSG00000240940,ENSG00000288011,ENSG00000234756,ENSG00000182010,ENSG00000233643,ENSG00000272592,ENSG00000183346,ENSG00000288052,ENSG00000237233,ENSG00000196932,ENSG00000227244,ENSG00000254271,ENSG00000122872
chr10	61765716	61766019	10:61765716-61766019	ENSG00000138311,ENSG00000240940,ENSG00000288011,ENSG00000234756,ENSG00000182010,ENSG00000233643,ENSG00000272592,ENSG00000183346,ENSG00000288052,ENSG00000237233,ENSG00000196932,ENSG00000227244
chr10	61775086	61775286	10:61775086-61775286	ENSG00000285837,ENSG00000138311,ENSG00000240940,ENSG00000288011,ENSG00000234756,ENSG00000182010,ENSG00000233643,ENSG00000272592,ENSG00000183346,ENSG00000288052,ENSG00000237233,ENSG00000196932,ENSG00000227244
chr10	61779964	61780749	10:61779964-61780749	ENSG00000285837,ENSG00000138311,ENSG00000240940,ENSG00000288011,ENSG00000234756,ENSG00000182010,ENSG00000233643,ENSG00000272592,ENSG00000183346,ENSG00000288052,ENSG00000237233,ENSG00000196932,ENSG00000227244,ENSG00000254271,ENSG00000122872
chr10	61842317	61842574	10:61842317-61842574	ENSG00000285837,ENSG00000138311,ENSG00000240940,ENSG00000234756,ENSG00000182010,ENSG00000233643,ENSG00000272592,ENSG00000183346,ENSG00000288052,ENSG00000237233,ENSG00000196932,ENSG00000227244
chr10	61844062	61844475	10:61844062-61844475	ENSG00000285837,ENSG00000138311,ENSG00000240940,ENSG00000288011,ENSG00000234756,ENSG00000182010,ENSG00000233643,ENSG00000272592,ENSG00000183346,ENSG00000288052,ENSG00000237233,ENSG00000196932,ENSG00000227244,ENSG00000254271,ENSG00000122872
chr10	61844558	61844861	10:61844558-61844861	ENSG00000285837,ENSG00000138311,ENSG00000240940,ENSG00000288011,ENSG00000234756,ENSG00000182010,ENSG00000233643,ENSG00000272592,ENSG00000183346,ENSG00000288052,ENSG00000237233,ENSG00000196932,ENSG00000227244,ENSG00000122872
chr10	61867922	61868290	10:61867922-61868290	ENSG00000285837,ENSG00000138311,ENSG00000240940,ENSG00000288011,ENSG00000234756,ENSG00000182010,ENSG00000233643,ENSG00000272592,ENSG00000183346,ENSG00000288052,ENSG00000237233,ENSG00000196932,ENSG00000227244,ENSG00000122872
chr10	61883099	61883311	10:61883099-61883311	ENSG00000285837,ENSG00000138311,ENSG00000240940,ENSG00000288011,ENSG00000234756,ENSG00000182010,ENSG00000233643,ENSG00000272592,ENSG00000183346,ENSG00000288052,ENSG00000237233,ENSG00000196932,ENSG00000227244
chr10	61896957	61897323	10:61896957-61897323	ENSG00000285837,ENSG00000138311,ENSG00000240940,ENSG00000288011,ENSG00000234756,ENSG00000182010,ENSG00000150347,ENSG00000272592,ENSG00000183346,ENSG00000288052,ENSG00000237233,ENSG00000196932,ENSG00000227244
chr10	61903064	61903650	10:61903064-61903650	ENSG00000285837,ENSG00000138311,ENSG00000288011,ENSG00000182010,ENSG00000150347
chr10	62769599	62769828	10:62769599-62769828	ENSG00000270754,ENSG00000234489,ENSG00000285551,ENSG00000285837,ENSG00000138311,ENSG00000240940,ENSG00000288011
chr10	62804203	62805131	10:62804203-62805131	ENSG00000199446,ENSG00000122877,ENSG00000181915,ENSG00000234489,ENSG00000238280,ENSG00000285551,ENSG00000240940
chr10	62816267	62816938	10:62816267-62816938	ENSG00000227173,ENSG00000199446,ENSG00000122877,ENSG00000181915,ENSG00000234489,ENSG00000238280,ENSG00000285551,ENSG00000285837,ENSG00000138311,ENSG00000288011
chr10	62817948	62818278	10:62817948-62818278	ENSG00000122877,ENSG00000234489,ENSG00000238280,ENSG00000285551
chr10	63132959	63133916	10:63132959-63133916	ENSG00000228065,ENSG00000235356,ENSG00000270648,ENSG00000148572,ENSG00000224301,ENSG00000199446,ENSG00000285551,ENSG00000285837,ENSG00000138311,ENSG00000240940,ENSG00000288011,ENSG00000234756
chr10	63158112	63158506	10:63158112-63158506	ENSG00000235356,ENSG00000270648,ENSG00000235489,ENSG00000270352,ENSG00000148572,ENSG00000199446,ENSG00000234489,ENSG00000285551,ENSG00000285837,ENSG00000138311,ENSG00000240940,ENSG00000288011,ENSG00000234756,ENSG00000182010
chr10	63166842	63167158	10:63166842-63167158	ENSG00000270352,ENSG00000199446
chr10	63217115	63217674	10:63217115-63217674	ENSG00000270352,ENSG00000234369,ENSG00000171988
chr10	63225729	63226001	10:63225729-63226001	ENSG00000234369
chr10	63228287	63228605	10:63228287-63228605	ENSG00000270352,ENSG00000234369,ENSG00000171988
chr10	63236393	63236902	10:63236393-63236902	ENSG00000228065,ENSG00000233724,ENSG00000227173,ENSG00000282906,ENSG00000270754,ENSG00000224714,ENSG00000216740,ENSG00000235489,ENSG00000270352,ENSG00000235816,ENSG00000234369,ENSG00000171988
chr10	63252073	63252396	10:63252073-63252396	ENSG00000171988
chr10	63265126	63265456	10:63265126-63265456	ENSG00000171988
chr10	63268802	63269511	10:63268802-63269511	ENSG00000171988
chr10	63292482	63292704	10:63292482-63292704	ENSG00000227173,ENSG00000282906,ENSG00000270754,ENSG00000270352
chr10	63302830	63303121	10:63302830-63303121	ENSG00000228065,ENSG00000235356,ENSG00000233724,ENSG00000227173,ENSG00000282906,ENSG00000270754,ENSG00000216740,ENSG00000270648,ENSG00000233900,ENSG00000235489,ENSG00000270352,ENSG00000235816,ENSG00000285837
chr10	63305314	63305514	10:63305314-63305514	-
chr10	63323308	63323564	10:63323308-63323564	-
chr10	63323805	63324428	10:63323805-63324428	ENSG00000228065,ENSG00000235356,ENSG00000233724,ENSG00000227173,ENSG00000282906,ENSG00000270754,ENSG00000224714,ENSG00000216740,ENSG00000270648,ENSG00000233900,ENSG00000235489,ENSG00000213609,ENSG00000270352,ENSG00000235816,ENSG00000221063,ENSG00000285551,ENSG00000285837,ENSG00000138311,ENSG00000240940,ENSG00000288011,ENSG00000234756
chr10	63362006	63362317	10:63362006-63362317	ENSG00000228065,ENSG00000235356,ENSG00000233724,ENSG00000227173,ENSG00000282906,ENSG00000235489,ENSG00000270352,ENSG00000235816,ENSG00000221063,ENSG00000270421
chr10	63381985	63382406	10:63381985-63382406	ENSG00000228065,ENSG00000227173,ENSG00000282906,ENSG00000224714,ENSG00000233900,ENSG00000270352,ENSG00000235816,ENSG00000221063
chr10	63384731	63384958	10:63384731-63384958	ENSG00000235816,ENSG00000221063
chr10	63386688	63386897	10:63386688-63386897	ENSG00000235816,ENSG00000221063
chr10	63416414	63416749	10:63416414-63416749	ENSG00000228065,ENSG00000233724,ENSG00000282906,ENSG00000270754,ENSG00000270352,ENSG00000235816,ENSG00000221063
chr10	63465008	63466457	10:63465008-63466457	ENSG00000272767,ENSG00000235816,ENSG00000171988
chr10	63476511	63476807	10:63476511-63476807	ENSG00000228065,ENSG00000235356,ENSG00000233724,ENSG00000227173,ENSG00000282906,ENSG00000270754,ENSG00000224714,ENSG00000233900,ENSG00000270352,ENSG00000224412,ENSG00000272767,ENSG00000235816,ENSG00000171988
chr10	63488719	63489260	10:63488719-63489260	ENSG00000228065,ENSG00000235356,ENSG00000233724,ENSG00000227173,ENSG00000282906,ENSG00000224714,ENSG00000216740,ENSG00000270648,ENSG00000233900,ENSG00000270352,ENSG00000165476,ENSG00000224412,ENSG00000272767,ENSG00000235816
chr10	63504810	63505203	10:63504810-63505203	ENSG00000228065,ENSG00000235356,ENSG00000233724,ENSG00000227173,ENSG00000282906,ENSG00000270754,ENSG00000224714,ENSG00000216740,ENSG00000270648,ENSG00000233900,ENSG00000235489,ENSG00000213609,ENSG00000270352,ENSG00000165476,ENSG00000224412,ENSG00000272767,ENSG00000235816,ENSG00000171988,ENSG00000240940,ENSG00000288011
chr10	63521106	63522133	10:63521106-63522133	ENSG00000270352,ENSG00000165476,ENSG00000272767,ENSG00000171988
chr10	63629431	63629927	10:63629431-63629927	ENSG00000270352,ENSG00000232075,ENSG00000286373
chr10	63630030	63630875	10:63630030-63630875	ENSG00000270352,ENSG00000232075,ENSG00000286373
chr10	63720040	63720241	10:63720040-63720241	ENSG00000270352
chr10	63866464	63866744	10:63866464-63866744	ENSG00000273360,ENSG00000228065,ENSG00000235356,ENSG00000233724,ENSG00000227173,ENSG00000282906,ENSG00000270754,ENSG00000224714,ENSG00000216740,ENSG00000270648,ENSG00000233900,ENSG00000235489,ENSG00000213609,ENSG00000228566
chr10	64041187	64041720	10:64041187-64041720	ENSG00000273360,ENSG00000228065,ENSG00000235356,ENSG00000233724,ENSG00000227173,ENSG00000282906,ENSG00000270754,ENSG00000224714,ENSG00000216740,ENSG00000270648,ENSG00000233900,ENSG00000235489,ENSG00000226426,ENSG00000213609
chr10	67666478	67666803	10:67666478-67666803	ENSG00000276866,ENSG00000226448,ENSG00000225299,ENSG00000198739,ENSG00000277056,ENSG00000183230
chr10	67697745	67697945	10:67697745-67697945	ENSG00000212520,ENSG00000213606,ENSG00000276866,ENSG00000226448,ENSG00000225299,ENSG00000198739,ENSG00000277056,ENSG00000273360,ENSG00000183230
chr10	67764021	67764805	10:67764021-67764805	ENSG00000239942,ENSG00000212520,ENSG00000213606,ENSG00000276866,ENSG00000226448,ENSG00000225299,ENSG00000198739,ENSG00000277056,ENSG00000273360,ENSG00000183230,ENSG00000228065
chr10	67779910	67780243	10:67779910-67780243	ENSG00000234102,ENSG00000233590,ENSG00000226318,ENSG00000239942,ENSG00000212520,ENSG00000225922,ENSG00000213606,ENSG00000276866,ENSG00000226448,ENSG00000225299,ENSG00000198739,ENSG00000277056,ENSG00000273360,ENSG00000183230,ENSG00000228065
chr10	67788478	67788804	10:67788478-67788804	ENSG00000234102,ENSG00000233590,ENSG00000138347,ENSG00000236375,ENSG00000266467,ENSG00000226318,ENSG00000239942,ENSG00000212520,ENSG00000225922,ENSG00000213606,ENSG00000276866,ENSG00000226448,ENSG00000225299,ENSG00000198739,ENSG00000277056,ENSG00000273360,ENSG00000183230,ENSG00000228065
chr10	67838054	67838258	10:67838054-67838258	ENSG00000272892,ENSG00000237141,ENSG00000239942,ENSG00000212520,ENSG00000108176
chr10	67849301	67849785	10:67849301-67849785	ENSG00000234102,ENSG00000233590,ENSG00000179774,ENSG00000138347,ENSG00000236375,ENSG00000266467,ENSG00000226318,ENSG00000252113,ENSG00000272892,ENSG00000237141,ENSG00000239942,ENSG00000212520,ENSG00000108176,ENSG00000276866,ENSG00000226448,ENSG00000225299,ENSG00000198739,ENSG00000277056
chr10	67853381	67853887	10:67853381-67853887	ENSG00000234102,ENSG00000233590,ENSG00000179774,ENSG00000138347,ENSG00000236375,ENSG00000266467,ENSG00000226318,ENSG00000096717,ENSG00000252113,ENSG00000272892,ENSG00000239942,ENSG00000212520,ENSG00000108176,ENSG00000276866,ENSG00000226448,ENSG00000225299,ENSG00000198739,ENSG00000277056
chr10	67855590	67855911	10:67855590-67855911	ENSG00000234102,ENSG00000233590,ENSG00000179774,ENSG00000222371,ENSG00000138347,ENSG00000236375,ENSG00000266467,ENSG00000226318,ENSG00000096717,ENSG00000252113,ENSG00000239942,ENSG00000276866,ENSG00000226448
chr10	67874719	67875119	10:67874719-67875119	ENSG00000234102,ENSG00000233590,ENSG00000179774,ENSG00000138347,ENSG00000236375,ENSG00000266467,ENSG00000226318,ENSG00000096717,ENSG00000219932,ENSG00000252113,ENSG00000239942,ENSG00000212520,ENSG00000276866,ENSG00000226448,ENSG00000225299,ENSG00000198739,ENSG00000277056
chr10	67884245	67885370	10:67884245-67885370	ENSG00000234102,ENSG00000233590,ENSG00000179774,ENSG00000138347,ENSG00000236375,ENSG00000266467,ENSG00000226318,ENSG00000096717,ENSG00000219932,ENSG00000252113,ENSG00000239942,ENSG00000212520,ENSG00000225299,ENSG00000198739,ENSG00000277056
chr10	68032129	68032426	10:68032129-68032426	ENSG00000234102,ENSG00000233590,ENSG00000179774,ENSG00000138347,ENSG00000236375,ENSG00000266467,ENSG00000226318,ENSG00000148634,ENSG00000225299
chr10	68074512	68075562	10:68074512-68075562	ENSG00000234102,ENSG00000233590,ENSG00000179774,ENSG00000138347,ENSG00000236375,ENSG00000266467,ENSG00000226318,ENSG00000148634
chr10	68156427	68156910	10:68156427-68156910	ENSG00000234102,ENSG00000233590,ENSG00000179774,ENSG00000222371,ENSG00000138347,ENSG00000236375,ENSG00000266467,ENSG00000226318,ENSG00000252113,ENSG00000276866,ENSG00000226448,ENSG00000225299,ENSG00000277056
chr10	68212777	68213053	10:68212777-68213053	ENSG00000234102,ENSG00000233590,ENSG00000179774,ENSG00000138347,ENSG00000226318
chr10	68302313	68302513	10:68302313-68302513	ENSG00000108187,ENSG00000234102,ENSG00000233590,ENSG00000179774
chr10	68331413	68332245	10:68331413-68332245	ENSG00000096746,ENSG00000108187,ENSG00000234102,ENSG00000233590,ENSG00000179774
chr10	68332669	68333064	10:68332669-68333064	ENSG00000096746,ENSG00000108187,ENSG00000179774
chr10	68348345	68348788	10:68348345-68348788	ENSG00000221184,ENSG00000283551,ENSG00000234806,ENSG00000204130,ENSG00000096746,ENSG00000108187,ENSG00000234102,ENSG00000233590,ENSG00000179774,ENSG00000226318
chr10	68406413	68407515	10:68406413-68407515	ENSG00000221184,ENSG00000283551,ENSG00000195401,ENSG00000227583,ENSG00000207438,ENSG00000226493,ENSG00000199638,ENSG00000234806,ENSG00000138346,ENSG00000204130,ENSG00000234102
chr10	68469923	68470125	10:68469923-68470125	ENSG00000207438,ENSG00000226493,ENSG00000199638,ENSG00000234806,ENSG00000138346
chr10	68471586	68472152	10:68471586-68472152	ENSG00000260400,ENSG00000227583,ENSG00000213025,ENSG00000207438,ENSG00000226493,ENSG00000122912,ENSG00000199638,ENSG00000234806,ENSG00000138346
chr10	68527057	68527837	10:68527057-68527837	ENSG00000200218,ENSG00000221184,ENSG00000283551,ENSG00000195401,ENSG00000060339,ENSG00000270494,ENSG00000260400,ENSG00000227583,ENSG00000213025,ENSG00000138336,ENSG00000214881,ENSG00000207438,ENSG00000226493,ENSG00000122912,ENSG00000199638,ENSG00000234806,ENSG00000276866
chr10	68550807	68551069	10:68550807-68551069	ENSG00000200218,ENSG00000221184,ENSG00000283551,ENSG00000195401,ENSG00000060339,ENSG00000270494,ENSG00000260400,ENSG00000227583,ENSG00000213025,ENSG00000138336,ENSG00000214881,ENSG00000207438,ENSG00000226493
chr10	68600353	68600580	10:68600353-68600580	ENSG00000195401,ENSG00000260400,ENSG00000227583,ENSG00000213025,ENSG00000138336
chr10	68720886	68721780	10:68720886-68721780	ENSG00000221184,ENSG00000283551,ENSG00000195401,ENSG00000060339,ENSG00000270494,ENSG00000260400,ENSG00000227583,ENSG00000213025,ENSG00000138336,ENSG00000207438,ENSG00000226493
chr10	68827210	68827625	10:68827210-68827625	ENSG00000200218,ENSG00000165730,ENSG00000221184,ENSG00000283551,ENSG00000195401,ENSG00000260400,ENSG00000227583,ENSG00000213025
chr10	68900726	68901705	10:68900726-68901705	ENSG00000206855,ENSG00000107625,ENSG00000285871,ENSG00000200218,ENSG00000221184,ENSG00000283551,ENSG00000195401,ENSG00000260400,ENSG00000227583,ENSG00000213025
chr10	68955572	68956804	10:68955572-68956804	ENSG00000198954,ENSG00000165732,ENSG00000206855,ENSG00000221184,ENSG00000283551,ENSG00000195401
chr10	68957014	68957341	10:68957014-68957341	ENSG00000165732,ENSG00000221184,ENSG00000283551
chr10	68988493	68989442	10:68988493-68989442	ENSG00000229001,ENSG00000214875,ENSG00000198954,ENSG00000221184,ENSG00000283551
chr10	69061651	69061943	10:69061651-69061943	ENSG00000122862,ENSG00000229001
chr10	69087937	69088247	10:69087937-69088247	ENSG00000274008,ENSG00000122862,ENSG00000229001
chr10	69088929	69089270	10:69088929-69089270	ENSG00000274008,ENSG00000122862,ENSG00000229001
chr10	69090063	69090264	10:69090063-69090264	ENSG00000274008,ENSG00000122862,ENSG00000229001
chr10	69093334	69093625	10:69093334-69093625	ENSG00000274008,ENSG00000122862,ENSG00000229001,ENSG00000198954
chr10	69123411	69124630	10:69123411-69124630	ENSG00000122958,ENSG00000274008,ENSG00000229001
chr10	69124840	69125072	10:69124840-69125072	ENSG00000122958
chr10	69125658	69125925	10:69125658-69125925	ENSG00000122958
chr10	69131491	69131791	10:69131491-69131791	ENSG00000122958
chr10	69152024	69152245	10:69152024-69152245	ENSG00000233163,ENSG00000229001
chr10	69160995	69161384	10:69160995-69161384	ENSG00000156502,ENSG00000233163,ENSG00000122958,ENSG00000229001,ENSG00000221184,ENSG00000283551,ENSG00000227583
chr10	69179607	69180784	10:69179607-69180784	ENSG00000156502
chr10	69180900	69181134	10:69180900-69181134	ENSG00000156502
chr10	69222271	69222942	10:69222271-69222942	ENSG00000156510,ENSG00000229261
chr10	69229356	69229805	10:69229356-69229805	ENSG00000156510,ENSG00000229261
chr10	69237616	69237925	10:69237616-69237925	ENSG00000229261
chr10	69239288	69239495	10:69239288-69239495	ENSG00000229261
chr10	69242076	69242500	10:69242076-69242500	ENSG00000229197,ENSG00000231748,ENSG00000156510,ENSG00000229261
chr10	69243324	69243544	10:69243324-69243544	ENSG00000156510
chr10	69252529	69253004	10:69252529-69253004	ENSG00000231748,ENSG00000156510
chr10	69274462	69274800	10:69274462-69274800	ENSG00000229197,ENSG00000156515,ENSG00000231748
chr10	69292428	69293327	10:69292428-69293327	ENSG00000229197,ENSG00000156515,ENSG00000231748
chr10	69310457	69310724	10:69310457-69310724	ENSG00000229197,ENSG00000156515
chr10	69313176	69313467	10:69313176-69313467	ENSG00000229197,ENSG00000156515
chr10	69315574	69315938	10:69315574-69315938	ENSG00000229197,ENSG00000156515
chr10	69317262	69317615	10:69317262-69317615	ENSG00000229197,ENSG00000156515
chr10	69318542	69318966	10:69318542-69318966	ENSG00000229197,ENSG00000156515
chr10	69319293	69319617	10:69319293-69319617	ENSG00000229197,ENSG00000156515
chr10	69327763	69328630	10:69327763-69328630	ENSG00000229197,ENSG00000156515
chr10	69334215	69334813	10:69334215-69334813	ENSG00000229197,ENSG00000156515
chr10	69335110	69335311	10:69335110-69335311	-
chr10	69359619	69359907	10:69359619-69359907	-
chr10	69360858	69361080	10:69360858-69361080	-
chr10	69375540	69375813	10:69375540-69375813	-
chr10	69390087	69390471	10:69390087-69390471	ENSG00000236154,ENSG00000122859,ENSG00000075073,ENSG00000229197,ENSG00000156515,ENSG00000229261,ENSG00000226794,ENSG00000235645
chr10	69392491	69392860	10:69392491-69392860	ENSG00000156515,ENSG00000229261
chr10	69408574	69409195	10:69408574-69409195	ENSG00000235803,ENSG00000230755,ENSG00000236154,ENSG00000122859,ENSG00000099282,ENSG00000075073,ENSG00000235524,ENSG00000231152,ENSG00000226794
chr10	69413349	69413574	10:69413349-69413574	ENSG00000075073
chr10	69427127	69427422	10:69427127-69427422	ENSG00000235803,ENSG00000230755,ENSG00000236154,ENSG00000122859,ENSG00000099282,ENSG00000232734,ENSG00000075073,ENSG00000235524,ENSG00000231152,ENSG00000226794
chr10	69507860	69508145	10:69507860-69508145	ENSG00000235803,ENSG00000230755,ENSG00000236154,ENSG00000122859,ENSG00000287306,ENSG00000099282,ENSG00000232734,ENSG00000075073,ENSG00000235524,ENSG00000231152,ENSG00000226794,ENSG00000235645,ENSG00000230469
chr10	69515660	69515961	10:69515660-69515961	ENSG00000235803,ENSG00000230755,ENSG00000236154,ENSG00000122859,ENSG00000233197,ENSG00000287306,ENSG00000099282,ENSG00000235524,ENSG00000231152,ENSG00000226794,ENSG00000235645,ENSG00000230469
chr10	69630041	69630499	10:69630041-69630499	ENSG00000235803,ENSG00000230755,ENSG00000236154,ENSG00000122859,ENSG00000235524,ENSG00000231152,ENSG00000226794,ENSG00000171224,ENSG00000235645,ENSG00000230469
chr10	69639282	69639542	10:69639282-69639542	ENSG00000235803,ENSG00000230755,ENSG00000236154,ENSG00000122859,ENSG00000235524,ENSG00000231152,ENSG00000226794,ENSG00000171224,ENSG00000235645,ENSG00000230469
chr10	69717068	69717268	10:69717068-69717268	ENSG00000235803,ENSG00000230755,ENSG00000236154,ENSG00000122859,ENSG00000235524,ENSG00000231152,ENSG00000226794,ENSG00000235645,ENSG00000230469,ENSG00000197467
chr10	69914761	69914961	10:69914761-69914961	ENSG00000235645,ENSG00000230469,ENSG00000197467
chr10	69958314	69958600	10:69958314-69958600	ENSG00000230469,ENSG00000197467,ENSG00000224222
chr10	69994352	69994590	10:69994352-69994590	ENSG00000230469,ENSG00000224222
chr10	70107291	70107566	10:70107291-70107566	ENSG00000099284
chr10	70116213	70116683	10:70116213-70116683	ENSG00000224222,ENSG00000099284,ENSG00000042286,ENSG00000156521,ENSG00000229097,ENSG00000232142
chr10	70132508	70133043	10:70132508-70133043	ENSG00000224222,ENSG00000099284,ENSG00000042286,ENSG00000156521,ENSG00000229097,ENSG00000232142
chr10	70137335	70137541	10:70137335-70137541	ENSG00000042286,ENSG00000156521,ENSG00000229097
chr10	70145551	70147105	10:70145551-70147105	ENSG00000224222,ENSG00000099284,ENSG00000042286,ENSG00000156521,ENSG00000079332,ENSG00000229097,ENSG00000232142
chr10	70170128	70171005	10:70170128-70171005	ENSG00000156521,ENSG00000079332,ENSG00000229097,ENSG00000232142
chr10	70221549	70221856	10:70221549-70221856	ENSG00000232142,ENSG00000180817,ENSG00000148734,ENSG00000280401
chr10	70233065	70233920	10:70233065-70233920	ENSG00000232142,ENSG00000180817,ENSG00000148734
chr10	70296440	70296879	10:70296440-70296879	ENSG00000232142,ENSG00000148734,ENSG00000156574
chr10	70321880	70322336	10:70321880-70322336	ENSG00000224222,ENSG00000232142,ENSG00000148734,ENSG00000156574
chr10	70331778	70332084	10:70331778-70332084	ENSG00000232142,ENSG00000148734,ENSG00000156574
chr10	70333963	70334300	10:70333963-70334300	ENSG00000232142,ENSG00000148734,ENSG00000156574
chr10	70348489	70348796	10:70348489-70348796	ENSG00000232142,ENSG00000148734
chr10	70364519	70364849	10:70364519-70364849	ENSG00000230469,ENSG00000229097,ENSG00000232142,ENSG00000180817,ENSG00000148734,ENSG00000172731,ENSG00000156574,ENSG00000280401,ENSG00000107719,ENSG00000230661
chr10	70379657	70379857	10:70379657-70379857	ENSG00000172731
chr10	70382457	70382956	10:70382457-70382956	ENSG00000232142,ENSG00000172731,ENSG00000224725,ENSG00000148730,ENSG00000156574,ENSG00000280401,ENSG00000107719,ENSG00000230661
chr10	70403879	70404303	10:70403879-70404303	ENSG00000232142,ENSG00000172731,ENSG00000224725,ENSG00000148730,ENSG00000156574,ENSG00000280401,ENSG00000107719,ENSG00000230661
chr10	70404399	70404635	10:70404399-70404635	ENSG00000148730,ENSG00000156574,ENSG00000280401,ENSG00000107719
chr10	70405111	70405791	10:70405111-70405791	ENSG00000148730,ENSG00000156574,ENSG00000280401,ENSG00000107719,ENSG00000230661
chr10	70528924	70529124	10:70528924-70529124	ENSG00000156574,ENSG00000280401,ENSG00000107719,ENSG00000230661,ENSG00000166220,ENSG00000231366
chr10	70549916	70550200	10:70549916-70550200	ENSG00000156574,ENSG00000280401,ENSG00000107719,ENSG00000230661,ENSG00000180644,ENSG00000166220,ENSG00000231366
chr10	70575977	70576346	10:70575977-70576346	ENSG00000156574,ENSG00000280401,ENSG00000107719,ENSG00000230661,ENSG00000180644,ENSG00000166220,ENSG00000231366
chr10	70667166	70667621	10:70667166-70667621	ENSG00000156574,ENSG00000107719,ENSG00000230661,ENSG00000180644,ENSG00000138316,ENSG00000166220,ENSG00000231366
chr10	70815685	70816177	10:70815685-70816177	ENSG00000156574,ENSG00000280401,ENSG00000107719,ENSG00000230661,ENSG00000166220,ENSG00000231366,ENSG00000166224,ENSG00000166228
chr10	70880079	70880342	10:70880079-70880342	ENSG00000166220,ENSG00000231366,ENSG00000166224,ENSG00000166228
chr10	70888457	70888734	10:70888457-70888734	ENSG00000166220,ENSG00000231366,ENSG00000166228
chr10	70925721	70926048	10:70925721-70926048	ENSG00000285300,ENSG00000271409,ENSG00000259267,ENSG00000107731,ENSG00000237512
chr10	71209102	71209372	10:71209102-71209372	ENSG00000285300,ENSG00000271409,ENSG00000259267,ENSG00000107731,ENSG00000237512
chr10	71303311	71303518	10:71303311-71303518	-
chr10	71314409	71314619	10:71314409-71314619	ENSG00000198246
chr10	71319023	71319399	10:71319023-71319399	ENSG00000198246,ENSG00000279406
chr10	71319543	71319851	10:71319543-71319851	ENSG00000198246
chr10	71323494	71323699	10:71323494-71323699	ENSG00000198246
chr10	71377198	71377736	10:71377198-71377736	ENSG00000198246,ENSG00000279406,ENSG00000223817
chr10	71382843	71383132	10:71382843-71383132	ENSG00000279406,ENSG00000223817
chr10	71384227	71384583	10:71384227-71384583	ENSG00000198246,ENSG00000279406,ENSG00000223817
chr10	71486620	71486820	10:71486620-71486820	ENSG00000223817
chr10	71570054	71570320	10:71570054-71570320	ENSG00000107736,ENSG00000223817
chr10	71609212	71609551	10:71609212-71609551	ENSG00000223817
chr10	71623406	71623726	10:71623406-71623726	ENSG00000107736,ENSG00000223817
chr10	71633179	71633603	10:71633179-71633603	ENSG00000223817
chr10	71638098	71638549	10:71638098-71638549	ENSG00000223817
chr10	71638797	71639323	10:71638797-71639323	-
chr10	71648867	71649310	10:71648867-71649310	ENSG00000223817
chr10	71684352	71684552	10:71684352-71684552	-
chr10	71696737	71697194	10:71696737-71697194	ENSG00000223817
chr10	71698421	71698661	10:71698421-71698661	-
chr10	71708251	71708510	10:71708251-71708510	ENSG00000107736,ENSG00000214688
chr10	71712986	71713260	10:71712986-71713260	ENSG00000107736,ENSG00000214688
chr10	71727810	71728122	10:71727810-71728122	ENSG00000214688
chr10	71729250	71729716	10:71729250-71729716	ENSG00000214688
chr10	71746579	71747005	10:71746579-71747005	ENSG00000214688,ENSG00000107738
chr10	71747108	71747493	10:71747108-71747493	ENSG00000214688,ENSG00000107738
chr10	71748661	71748949	10:71748661-71748949	ENSG00000214688
chr10	71752689	71752938	10:71752689-71752938	ENSG00000107738
chr10	71767026	71767529	10:71767026-71767529	ENSG00000107738
chr10	71768899	71769185	10:71768899-71769185	ENSG00000107738
chr10	71772088	71772503	10:71772088-71772503	ENSG00000107738
chr10	71773400	71773826	10:71773400-71773826	ENSG00000214688,ENSG00000107738
chr10	71797729	71798125	10:71797729-71798125	ENSG00000107736,ENSG00000274824
chr10	71805853	71806192	10:71805853-71806192	ENSG00000107736,ENSG00000274824
chr10	71811929	71812367	10:71811929-71812367	ENSG00000197746,ENSG00000172650
chr10	71818357	71818674	10:71818357-71818674	ENSG00000197746
chr10	71838162	71838468	10:71838162-71838468	ENSG00000197746,ENSG00000238446
chr10	71840146	71840438	10:71840146-71840438	ENSG00000197746,ENSG00000238446
chr10	71850621	71851570	10:71850621-71851570	ENSG00000197746,ENSG00000238446
chr10	71860284	71860968	10:71860284-71860968	ENSG00000197746,ENSG00000238446
chr10	71868153	71868622	10:71868153-71868622	ENSG00000197746,ENSG00000230526
chr10	71871438	71871647	10:71871438-71871647	ENSG00000230526
chr10	71874794	71875081	10:71874794-71875081	ENSG00000230526
chr10	71878410	71878667	10:71878410-71878667	ENSG00000230526
chr10	71881695	71882000	10:71881695-71882000	ENSG00000230526
chr10	71888597	71889233	10:71888597-71889233	ENSG00000230526
chr10	71893959	71894221	10:71893959-71894221	-
chr10	71896424	71896767	10:71896424-71896767	ENSG00000107742,ENSG00000200294
chr10	71956106	71956399	10:71956106-71956399	ENSG00000122863,ENSG00000107742
chr10	72048502	72048909	10:72048502-72048909	ENSG00000122863,ENSG00000272988,ENSG00000107742,ENSG00000200294,ENSG00000226701,ENSG00000200170
chr10	72215463	72216515	10:72215463-72216515	ENSG00000107742,ENSG00000138303,ENSG00000200294,ENSG00000226701,ENSG00000166295,ENSG00000200170
chr10	72222898	72223246	10:72222898-72223246	ENSG00000138303,ENSG00000200294,ENSG00000226701,ENSG00000166295,ENSG00000200170
chr10	72244505	72244821	10:72244505-72244821	ENSG00000200294,ENSG00000226701,ENSG00000166295,ENSG00000200170
chr10	72244918	72245366	10:72244918-72245366	ENSG00000138303,ENSG00000200294,ENSG00000226701,ENSG00000166295,ENSG00000200170,ENSG00000168209
chr10	72254748	72254948	10:72254748-72254948	-
chr10	72255079	72255447	10:72255079-72255447	ENSG00000107742,ENSG00000200294,ENSG00000226701,ENSG00000200170,ENSG00000168209
chr10	72260519	72261177	10:72260519-72261177	ENSG00000138303,ENSG00000200294,ENSG00000226701,ENSG00000166295,ENSG00000168209
chr10	72261296	72261806	10:72261296-72261806	ENSG00000168209
chr10	72272587	72273206	10:72272587-72273206	ENSG00000168209
chr10	72273490	72274108	10:72273490-72274108	ENSG00000200294,ENSG00000168209
chr10	72274784	72275047	10:72274784-72275047	ENSG00000168209
chr10	72287364	72287697	10:72287364-72287697	ENSG00000200294,ENSG00000226701
chr10	72290932	72291385	10:72290932-72291385	ENSG00000107742,ENSG00000200294,ENSG00000226701
chr10	72297228	72297556	10:72297228-72297556	-
chr10	72297757	72298393	10:72297757-72298393	ENSG00000107742,ENSG00000200294,ENSG00000226701,ENSG00000168209
chr10	72308378	72308879	10:72308378-72308879	ENSG00000200294,ENSG00000226701
chr10	72309576	72310121	10:72309576-72310121	ENSG00000200294,ENSG00000226701
chr10	72317014	72317374	10:72317014-72317374	-
chr10	72319569	72320136	10:72319569-72320136	-
chr10	72320591	72321234	10:72320591-72321234	ENSG00000107742,ENSG00000200294,ENSG00000226701
chr10	72328417	72328629	10:72328417-72328629	-
chr10	72331872	72332367	10:72331872-72332367	ENSG00000107742,ENSG00000138303,ENSG00000200294,ENSG00000226701,ENSG00000166295,ENSG00000200170,ENSG00000148719
chr10	72337115	72337476	10:72337115-72337476	ENSG00000107742,ENSG00000200294,ENSG00000226701,ENSG00000148719
chr10	72340447	72340785	10:72340447-72340785	ENSG00000107742,ENSG00000200294,ENSG00000226701,ENSG00000148719
chr10	72353580	72353898	10:72353580-72353898	ENSG00000148719
chr10	72354030	72355215	10:72354030-72355215	ENSG00000148719
chr10	72364272	72364658	10:72364272-72364658	ENSG00000148719,ENSG00000282915,ENSG00000276531,ENSG00000226163,ENSG00000230609,ENSG00000272536,ENSG00000266719,ENSG00000280166,ENSG00000279502,ENSG00000272627,ENSG00000138315,ENSG00000215086,ENSG00000138308,ENSG00000213700
chr10	72390610	72391024	10:72390610-72391024	ENSG00000202513,ENSG00000282915,ENSG00000276531,ENSG00000226163,ENSG00000230609,ENSG00000272536,ENSG00000266719,ENSG00000280166,ENSG00000279502,ENSG00000272627,ENSG00000138315,ENSG00000215086
chr10	72625704	72626405	10:72625704-72626405	ENSG00000107745,ENSG00000282915,ENSG00000276531,ENSG00000226163,ENSG00000230609,ENSG00000272536,ENSG00000231471,ENSG00000238215,ENSG00000201881,ENSG00000156026,ENSG00000266719,ENSG00000280166,ENSG00000279502,ENSG00000272627,ENSG00000138315
chr10	72637410	72637804	10:72637410-72637804	ENSG00000107745,ENSG00000282915,ENSG00000276531,ENSG00000226163,ENSG00000230609,ENSG00000272536,ENSG00000231471,ENSG00000238215,ENSG00000201881,ENSG00000266719,ENSG00000280166,ENSG00000279502,ENSG00000272627,ENSG00000138315,ENSG00000215086
chr10	72682683	72682883	10:72682683-72682883	ENSG00000282915,ENSG00000276531,ENSG00000226163,ENSG00000230609,ENSG00000272536,ENSG00000201881,ENSG00000156026,ENSG00000266719,ENSG00000280166,ENSG00000279502,ENSG00000272627
chr10	72691864	72692683	10:72691864-72692683	ENSG00000282915,ENSG00000276531,ENSG00000226163,ENSG00000230609,ENSG00000272536,ENSG00000201881,ENSG00000156026,ENSG00000266719,ENSG00000280166,ENSG00000279502,ENSG00000272627,ENSG00000138315
chr10	72794260	72794614	10:72794260-72794614	ENSG00000282915,ENSG00000276531,ENSG00000226163,ENSG00000230609,ENSG00000272536,ENSG00000266719,ENSG00000280166,ENSG00000279502,ENSG00000272627,ENSG00000138315,ENSG00000215086
chr10	72981868	72982305	10:72981868-72982305	ENSG00000282915,ENSG00000276531,ENSG00000226163,ENSG00000230609,ENSG00000272536,ENSG00000266719,ENSG00000280166,ENSG00000279502,ENSG00000272627,ENSG00000138315,ENSG00000215086,ENSG00000138308,ENSG00000213700,ENSG00000237768,ENSG00000201047,ENSG00000199201,ENSG00000227382,ENSG00000200356
chr10	73039833	73040056	10:73039833-73040056	ENSG00000138315,ENSG00000215086,ENSG00000138308,ENSG00000213700,ENSG00000237768,ENSG00000201047
chr10	73061102	73061412	10:73061102-73061412	ENSG00000138315,ENSG00000215086,ENSG00000138308,ENSG00000213700,ENSG00000232646,ENSG00000237768,ENSG00000201047,ENSG00000272599,ENSG00000221164,ENSG00000199201
chr10	73096559	73097283	10:73096559-73097283	ENSG00000138315,ENSG00000122884,ENSG00000237768,ENSG00000201047,ENSG00000272630,ENSG00000166321,ENSG00000272599,ENSG00000221164,ENSG00000122882,ENSG00000199201
chr10	73110299	73110560	10:73110299-73110560	ENSG00000122884,ENSG00000237768,ENSG00000201047,ENSG00000272630,ENSG00000166321,ENSG00000272599,ENSG00000221164
chr10	73110934	73111214	10:73110934-73111214	ENSG00000122884,ENSG00000237768,ENSG00000201047,ENSG00000272630,ENSG00000166321,ENSG00000272599,ENSG00000221164
chr10	73159082	73159398	10:73159082-73159398	ENSG00000213700,ENSG00000122884,ENSG00000237768,ENSG00000201047,ENSG00000272599,ENSG00000221164,ENSG00000122882,ENSG00000138286,ENSG00000199201,ENSG00000227382
chr10	73167705	73168549	10:73167705-73168549	ENSG00000213700,ENSG00000122884,ENSG00000237768,ENSG00000201047,ENSG00000272599,ENSG00000221164,ENSG00000122882,ENSG00000138286,ENSG00000199201,ENSG00000227382
chr10	73218869	73219146	10:73218869-73219146	ENSG00000138286,ENSG00000199201,ENSG00000227382,ENSG00000200356
chr10	73232937	73233203	10:73232937-73233203	ENSG00000138286,ENSG00000199201,ENSG00000227382,ENSG00000200356
chr10	73244912	73245355	10:73244912-73245355	ENSG00000213551,ENSG00000199201,ENSG00000227382,ENSG00000288559,ENSG00000236756,ENSG00000182180,ENSG00000227540,ENSG00000200356
chr10	73246856	73247520	10:73246856-73247520	ENSG00000213551,ENSG00000227382,ENSG00000288559,ENSG00000236756,ENSG00000182180,ENSG00000227540,ENSG00000200356
chr10	73252326	73253099	10:73252326-73253099	ENSG00000213551,ENSG00000227382,ENSG00000288559,ENSG00000236756,ENSG00000182180,ENSG00000227540,ENSG00000200356
chr10	73358410	73359008	10:73358410-73359008	ENSG00000199201,ENSG00000156042,ENSG00000200356,ENSG00000207473,ENSG00000233144,ENSG00000229659
chr10	73398068	73398335	10:73398068-73398335	ENSG00000200356,ENSG00000207473,ENSG00000138279,ENSG00000233144,ENSG00000229659
chr10	73406811	73407129	10:73406811-73407129	ENSG00000200356,ENSG00000138279,ENSG00000233144,ENSG00000229659
chr10	73413168	73414325	10:73413168-73414325	ENSG00000200356,ENSG00000138279,ENSG00000233144,ENSG00000229659,ENSG00000166343
chr10	73433474	73433814	10:73433474-73433814	ENSG00000229659,ENSG00000166343
chr10	73442960	73443318	10:73442960-73443318	ENSG00000227382,ENSG00000200356,ENSG00000207473,ENSG00000233144,ENSG00000229659,ENSG00000166343,ENSG00000107758,ENSG00000237139
chr10	73456123	73456614	10:73456123-73456614	ENSG00000199201,ENSG00000200356,ENSG00000207473,ENSG00000233144,ENSG00000229659,ENSG00000166343,ENSG00000107758
chr10	73457120	73457502	10:73457120-73457502	ENSG00000200356,ENSG00000233144,ENSG00000229659,ENSG00000166343,ENSG00000107758
chr10	73485428	73485630	10:73485428-73485630	ENSG00000107758,ENSG00000221817
chr10	73488403	73488638	10:73488403-73488638	ENSG00000107758,ENSG00000221817
chr10	73495229	73496266	10:73495229-73496266	ENSG00000107758,ENSG00000221817
chr10	73529389	73529754	10:73529389-73529754	ENSG00000166348,ENSG00000207327,ENSG00000237139,ENSG00000177791,ENSG00000172650
chr10	73625599	73626285	10:73625599-73626285	ENSG00000166348,ENSG00000207327,ENSG00000237139,ENSG00000268584,ENSG00000272791,ENSG00000177791
chr10	73644181	73644494	10:73644181-73644494	ENSG00000166348,ENSG00000207327,ENSG00000237139,ENSG00000268584,ENSG00000272791,ENSG00000177791,ENSG00000271848
chr10	73653899	73654105	10:73653899-73654105	ENSG00000166317,ENSG00000271848
chr10	73655276	73655540	10:73655276-73655540	ENSG00000166317,ENSG00000271848
chr10	73663741	73663963	10:73663741-73663963	ENSG00000166317,ENSG00000271848
chr10	73664743	73664943	10:73664743-73664943	ENSG00000166317,ENSG00000271848
chr10	73687667	73688061	10:73687667-73688061	ENSG00000237139,ENSG00000172650
chr10	73691526	73691816	10:73691526-73691816	ENSG00000172650
chr10	73713933	73714315	10:73713933-73714315	ENSG00000200356,ENSG00000237139,ENSG00000172650,ENSG00000242288,ENSG00000271816,ENSG00000279088,ENSG00000270808,ENSG00000235316,ENSG00000250959,ENSG00000242338,ENSG00000252072,ENSG00000272140
chr10	73729830	73730046	10:73729830-73730046	ENSG00000242288,ENSG00000271816,ENSG00000235316,ENSG00000250959,ENSG00000242338
chr10	73730147	73730887	10:73730147-73730887	ENSG00000172650,ENSG00000242288,ENSG00000271816,ENSG00000176986,ENSG00000279088,ENSG00000270808,ENSG00000235316,ENSG00000250959,ENSG00000242338
chr10	73743854	73744947	10:73743854-73744947	ENSG00000242288,ENSG00000271816,ENSG00000196968,ENSG00000279689,ENSG00000176986,ENSG00000279088,ENSG00000270808,ENSG00000235316,ENSG00000250959,ENSG00000242338
chr10	73756037	73756584	10:73756037-73756584	ENSG00000272589,ENSG00000214655,ENSG00000172586,ENSG00000196968,ENSG00000279689,ENSG00000176986,ENSG00000279088,ENSG00000270808
chr10	73771897	73773167	10:73771897-73773167	ENSG00000272589,ENSG00000214655,ENSG00000172586,ENSG00000196968,ENSG00000279689,ENSG00000176986
chr10	73774734	73775000	10:73774734-73775000	ENSG00000172586,ENSG00000196968,ENSG00000279689,ENSG00000176986
chr10	73781789	73782206	10:73781789-73782206	ENSG00000272589,ENSG00000280238,ENSG00000214655,ENSG00000172586,ENSG00000196968,ENSG00000279689
chr10	73785126	73785831	10:73785126-73785831	ENSG00000166507,ENSG00000272916,ENSG00000272589,ENSG00000280238,ENSG00000214655,ENSG00000172586
chr10	73786204	73786479	10:73786204-73786479	ENSG00000272589,ENSG00000280238,ENSG00000214655,ENSG00000172586
chr10	73810872	73811151	10:73810872-73811151	ENSG00000224195,ENSG00000166507,ENSG00000272916,ENSG00000272589,ENSG00000214655
chr10	73811267	73812193	10:73811267-73812193	ENSG00000224195,ENSG00000148660,ENSG00000166507,ENSG00000272916,ENSG00000272589,ENSG00000280238,ENSG00000214655
chr10	73849039	73849407	10:73849039-73849407	ENSG00000229990,ENSG00000148660,ENSG00000272589
chr10	73874281	73874870	10:73874281-73874870	ENSG00000148660
chr10	73879572	73880020	10:73879572-73880020	ENSG00000222047,ENSG00000122861,ENSG00000229990,ENSG00000148660
chr10	73886075	73886452	10:73886075-73886452	ENSG00000222047,ENSG00000122861
chr10	73930027	73930360	10:73930027-73930360	ENSG00000222047,ENSG00000122861
chr10	73940580	73940956	10:73940580-73940956	ENSG00000222047,ENSG00000122861
chr10	73956485	73957013	10:73956485-73957013	ENSG00000222047,ENSG00000122861
chr10	73957382	73957788	10:73957382-73957788	ENSG00000222047,ENSG00000122861
chr10	73960715	73960995	10:73960715-73960995	-
chr10	73991833	73992190	10:73991833-73992190	ENSG00000236900,ENSG00000225761,ENSG00000035403,ENSG00000122861
chr10	73997428	73998454	10:73997428-73998454	ENSG00000225761,ENSG00000035403
chr10	74011520	74011730	10:74011520-74011730	ENSG00000225761
chr10	74011831	74012210	10:74011831-74012210	ENSG00000225761
chr10	74021271	74021717	10:74021271-74021717	ENSG00000225761
chr10	74029396	74029596	10:74029396-74029596	-
chr10	74052053	74052253	10:74052053-74052253	-
chr10	74058738	74058938	10:74058738-74058938	-
chr10	74067717	74068364	10:74067717-74068364	-
chr10	74081228	74081544	10:74081228-74081544	-
chr10	74118875	74119197	10:74118875-74119197	ENSG00000233313,ENSG00000213731,ENSG00000214629,ENSG00000236900,ENSG00000185009
chr10	74127133	74127333	10:74127133-74127333	ENSG00000185009
chr10	74150509	74151623	10:74150509-74151623	ENSG00000156110,ENSG00000185009
chr10	74176308	74177012	10:74176308-74177012	ENSG00000236900,ENSG00000156110,ENSG00000185009
chr10	74206724	74207051	10:74206724-74207051	ENSG00000214629,ENSG00000236900
chr10	74251761	74252066	10:74251761-74252066	ENSG00000223428,ENSG00000233313,ENSG00000227271,ENSG00000237882,ENSG00000188716,ENSG00000213525,ENSG00000214626,ENSG00000271710,ENSG00000206756,ENSG00000226253,ENSG00000232342,ENSG00000213731,ENSG00000214629,ENSG00000236900
chr10	74266054	74266353	10:74266054-74266353	ENSG00000223428,ENSG00000233313,ENSG00000227271,ENSG00000237882,ENSG00000188716,ENSG00000227186,ENSG00000234149,ENSG00000272748,ENSG00000213525,ENSG00000214626,ENSG00000271710,ENSG00000206756,ENSG00000226253,ENSG00000232342,ENSG00000213731,ENSG00000214629,ENSG00000236900
chr10	74589381	74589721	10:74589381-74589721	ENSG00000213525,ENSG00000214626,ENSG00000271710,ENSG00000206756,ENSG00000226253,ENSG00000232342,ENSG00000213731,ENSG00000214629,ENSG00000236900
chr10	74792103	74792327	10:74792103-74792327	ENSG00000272748,ENSG00000213525,ENSG00000214626,ENSG00000271710,ENSG00000206756,ENSG00000226253,ENSG00000232342,ENSG00000213731,ENSG00000214629,ENSG00000236900
chr10	74825903	74827218	10:74825903-74827218	ENSG00000156650,ENSG00000272748,ENSG00000213525,ENSG00000271710
chr10	74854008	74854447	10:74854008-74854447	ENSG00000228280,ENSG00000223428,ENSG00000188716,ENSG00000156650,ENSG00000272748,ENSG00000213525,ENSG00000214626,ENSG00000271710,ENSG00000206756,ENSG00000226253,ENSG00000232342,ENSG00000213731,ENSG00000214629,ENSG00000236900
chr10	74855128	74855365	10:74855128-74855365	ENSG00000156650,ENSG00000213525,ENSG00000271710,ENSG00000214629
chr10	74889426	74889689	10:74889426-74889689	ENSG00000213525,ENSG00000271710
chr10	74913420	74913871	10:74913420-74913871	ENSG00000227271,ENSG00000213525,ENSG00000214626,ENSG00000271710,ENSG00000206756,ENSG00000226253,ENSG00000232342,ENSG00000213731,ENSG00000236900
chr10	74921107	74921436	10:74921107-74921436	ENSG00000213525,ENSG00000214626,ENSG00000271710,ENSG00000226253,ENSG00000232342,ENSG00000213731,ENSG00000214629
chr10	75022335	75022564	10:75022335-75022564	ENSG00000237882,ENSG00000188716,ENSG00000227186,ENSG00000234149,ENSG00000156650,ENSG00000213525,ENSG00000214626,ENSG00000271710,ENSG00000206756,ENSG00000226253,ENSG00000232342,ENSG00000213731,ENSG00000214629,ENSG00000236900
chr10	75043561	75043997	10:75043561-75043997	ENSG00000237882,ENSG00000285810,ENSG00000188716,ENSG00000227186,ENSG00000234149,ENSG00000213525,ENSG00000214626,ENSG00000271710,ENSG00000206756,ENSG00000226253,ENSG00000232342,ENSG00000213731,ENSG00000214629,ENSG00000236900
chr10	75099936	75100284	10:75099936-75100284	ENSG00000223428,ENSG00000227271,ENSG00000232437,ENSG00000156671,ENSG00000079393,ENSG00000237882,ENSG00000188716,ENSG00000213525,ENSG00000214626,ENSG00000271710,ENSG00000226253,ENSG00000232342,ENSG00000213731,ENSG00000214629,ENSG00000236900
chr10	75111173	75111889	10:75111173-75111889	ENSG00000233313,ENSG00000227271,ENSG00000232437,ENSG00000156671,ENSG00000079393,ENSG00000237882,ENSG00000188716,ENSG00000214629
chr10	75138166	75138450	10:75138166-75138450	ENSG00000278992,ENSG00000223428,ENSG00000233313,ENSG00000227271,ENSG00000232437
chr10	75187919	75188212	10:75187919-75188212	ENSG00000223428,ENSG00000233313,ENSG00000227271,ENSG00000226051,ENSG00000165644,ENSG00000165637,ENSG00000232437
chr10	75192130	75192460	10:75192130-75192460	ENSG00000228280,ENSG00000223428,ENSG00000233313,ENSG00000227271,ENSG00000165637,ENSG00000232437
chr10	75193819	75194141	10:75193819-75194141	ENSG00000228280,ENSG00000223428,ENSG00000233313,ENSG00000227271,ENSG00000165637,ENSG00000232437
chr10	75209692	75211045	10:75209692-75211045	ENSG00000223428,ENSG00000233313,ENSG00000227271,ENSG00000165637
chr10	75230632	75230945	10:75230632-75230945	ENSG00000223428,ENSG00000233313,ENSG00000227271,ENSG00000165644,ENSG00000165637
chr10	75234109	75234753	10:75234109-75234753	ENSG00000268659,ENSG00000223428,ENSG00000233313,ENSG00000227271,ENSG00000226051,ENSG00000165644,ENSG00000165637
chr10	75235721	75236241	10:75235721-75236241	ENSG00000236797,ENSG00000223428,ENSG00000233313,ENSG00000227271,ENSG00000226051,ENSG00000165644
chr10	75395416	75395626	10:75395416-75395626	ENSG00000269256,ENSG00000230575,ENSG00000278992,ENSG00000201954,ENSG00000265486,ENSG00000228280,ENSG00000268659,ENSG00000286715,ENSG00000207583,ENSG00000279814,ENSG00000148655,ENSG00000236842,ENSG00000272692,ENSG00000273248,ENSG00000237149,ENSG00000165655,ENSG00000236797,ENSG00000223428,ENSG00000270087,ENSG00000233313,ENSG00000227271,ENSG00000226051
chr10	75409576	75409778	10:75409576-75409778	ENSG00000230575,ENSG00000278992,ENSG00000201954,ENSG00000265486,ENSG00000228280,ENSG00000268659,ENSG00000286715,ENSG00000207583,ENSG00000279814,ENSG00000236842,ENSG00000272692,ENSG00000273248,ENSG00000237149,ENSG00000165655,ENSG00000236797,ENSG00000223428,ENSG00000270087
chr10	76036451	76036652	10:76036451-76036652	ENSG00000236467,ENSG00000224948,ENSG00000252888,ENSG00000269256,ENSG00000230575,ENSG00000278992,ENSG00000201954,ENSG00000265486,ENSG00000228280,ENSG00000268659,ENSG00000286715,ENSG00000207583,ENSG00000279814,ENSG00000148655,ENSG00000236842,ENSG00000237149,ENSG00000165655,ENSG00000236797,ENSG00000223428,ENSG00000270087,ENSG00000233313
chr10	76984866	76985140	10:76984866-76985140	ENSG00000228092,ENSG00000225652,ENSG00000224500,ENSG00000225497,ENSG00000236467,ENSG00000156113,ENSG00000224948,ENSG00000252888,ENSG00000269256,ENSG00000230575,ENSG00000278992,ENSG00000201954,ENSG00000265486,ENSG00000228280,ENSG00000268659,ENSG00000286715,ENSG00000207583,ENSG00000279814
chr10	77005056	77005256	10:77005056-77005256	ENSG00000228092,ENSG00000225652,ENSG00000224500,ENSG00000225497,ENSG00000236467,ENSG00000156113,ENSG00000224948,ENSG00000252888,ENSG00000269256,ENSG00000230575,ENSG00000278992,ENSG00000201954,ENSG00000265486,ENSG00000228280,ENSG00000268659,ENSG00000286715,ENSG00000207583
chr10	77711452	77711760	10:77711452-77711760	ENSG00000228748,ENSG00000213513,ENSG00000199664,ENSG00000277981,ENSG00000213514,ENSG00000199592,ENSG00000228092,ENSG00000225652,ENSG00000224500,ENSG00000225497,ENSG00000236467,ENSG00000156113,ENSG00000224948,ENSG00000252888,ENSG00000230575,ENSG00000278992,ENSG00000201954,ENSG00000265486
chr10	77836229	77836664	10:77836229-77836664	ENSG00000148606,ENSG00000234612,ENSG00000204049,ENSG00000151208,ENSG00000228748,ENSG00000213513,ENSG00000199664,ENSG00000277981,ENSG00000213514,ENSG00000199592,ENSG00000228092,ENSG00000225652,ENSG00000224500,ENSG00000225497,ENSG00000236467,ENSG00000156113,ENSG00000224948,ENSG00000252888,ENSG00000269256
chr10	77846645	77847019	10:77846645-77847019	ENSG00000148606,ENSG00000234612,ENSG00000233871,ENSG00000204049,ENSG00000151208,ENSG00000228748,ENSG00000213513,ENSG00000199664,ENSG00000277981,ENSG00000213514,ENSG00000199592,ENSG00000228092,ENSG00000225652,ENSG00000224500,ENSG00000225497,ENSG00000224948,ENSG00000252888,ENSG00000265486
chr10	77861486	77861726	10:77861486-77861726	ENSG00000234612,ENSG00000204049,ENSG00000151208,ENSG00000228748,ENSG00000213513,ENSG00000199664
chr10	77890142	77890424	10:77890142-77890424	ENSG00000234612,ENSG00000204049,ENSG00000151208,ENSG00000228748,ENSG00000213513,ENSG00000199664,ENSG00000199592,ENSG00000225652,ENSG00000224500,ENSG00000225497
chr10	77909821	77910304	10:77909821-77910304	ENSG00000234612,ENSG00000233871,ENSG00000243446,ENSG00000151208,ENSG00000228748,ENSG00000213513,ENSG00000199664,ENSG00000277981,ENSG00000199592,ENSG00000228092,ENSG00000225652,ENSG00000224500,ENSG00000225497
chr10	77911613	77912047	10:77911613-77912047	ENSG00000234612,ENSG00000233871,ENSG00000243446,ENSG00000151208,ENSG00000228748,ENSG00000213513,ENSG00000199664,ENSG00000277981,ENSG00000199592,ENSG00000228092,ENSG00000225652,ENSG00000224500,ENSG00000225497
chr10	77926042	77927191	10:77926042-77927191	ENSG00000234612,ENSG00000233871,ENSG00000151208,ENSG00000228748,ENSG00000213513,ENSG00000199664
chr10	77974451	77974721	10:77974451-77974721	ENSG00000148606,ENSG00000274686,ENSG00000234612,ENSG00000228748,ENSG00000213513,ENSG00000199664,ENSG00000225652
chr10	78029371	78029887	10:78029371-78029887	ENSG00000138326,ENSG00000148606
chr10	78033567	78034314	10:78033567-78034314	ENSG00000138326,ENSG00000148606
chr10	78041196	78041582	10:78041196-78041582	ENSG00000230229,ENSG00000283096,ENSG00000138326
chr10	78043453	78044006	10:78043453-78044006	ENSG00000283096,ENSG00000138326
chr10	78047311	78047602	10:78047311-78047602	ENSG00000201393,ENSG00000283096
chr10	78068994	78069194	10:78068994-78069194	ENSG00000230229,ENSG00000283096,ENSG00000231957
chr10	78256130	78256579	10:78256130-78256579	ENSG00000201393,ENSG00000230229,ENSG00000229543,ENSG00000288090,ENSG00000230417,ENSG00000283096
chr10	78303115	78303717	10:78303115-78303717	ENSG00000228683,ENSG00000282952,ENSG00000201393,ENSG00000230229,ENSG00000229543,ENSG00000288090,ENSG00000230417,ENSG00000283096,ENSG00000199592,ENSG00000225652,ENSG00000224500
chr10	78407053	78407307	10:78407053-78407307	ENSG00000282952,ENSG00000201393,ENSG00000230229,ENSG00000282863,ENSG00000283096,ENSG00000228092
chr10	78657614	78657822	10:78657614-78657822	ENSG00000228683,ENSG00000282952,ENSG00000201393,ENSG00000230229
chr10	78973487	78974121	10:78973487-78974121	ENSG00000229569,ENSG00000224596,ENSG00000228683,ENSG00000282952
chr10	78974791	78975084	10:78974791-78975084	ENSG00000229569,ENSG00000224596,ENSG00000228683,ENSG00000282952
chr10	79019941	79020243	10:79019941-79020243	ENSG00000229569,ENSG00000228683
chr10	79022619	79022829	10:79022619-79022829	ENSG00000229569,ENSG00000228683
chr10	79027268	79027973	10:79027268-79027973	ENSG00000229569,ENSG00000228683,ENSG00000282952,ENSG00000201393,ENSG00000230229,ENSG00000283096,ENSG00000199592
chr10	79032660	79032877	10:79032660-79032877	ENSG00000229569
chr10	79048075	79048668	10:79048075-79048668	ENSG00000229569,ENSG00000224596,ENSG00000228683,ENSG00000282952,ENSG00000201393,ENSG00000230229,ENSG00000283096
chr10	79050199	79050428	10:79050199-79050428	ENSG00000229569
chr10	79067249	79067601	10:79067249-79067601	ENSG00000108175,ENSG00000224596
chr10	79068735	79069307	10:79068735-79069307	ENSG00000108175,ENSG00000224596
chr10	79071175	79071461	10:79071175-79071461	ENSG00000108175,ENSG00000224596
chr10	79148831	79149152	10:79148831-79149152	ENSG00000228683,ENSG00000282952,ENSG00000230229
chr10	79149944	79150216	10:79149944-79150216	ENSG00000282952
chr10	79151707	79152093	10:79151707-79152093	ENSG00000282952
chr10	79178499	79179244	10:79178499-79179244	ENSG00000228683,ENSG00000282952,ENSG00000201393,ENSG00000230229,ENSG00000283096
chr10	79189257	79189514	10:79189257-79189514	ENSG00000228683,ENSG00000282952
chr10	79195444	79195781	10:79195444-79195781	ENSG00000108175,ENSG00000229569,ENSG00000224596,ENSG00000228683,ENSG00000282952,ENSG00000201393,ENSG00000230229,ENSG00000283096
chr10	79196891	79197176	10:79196891-79197176	ENSG00000108175,ENSG00000228683,ENSG00000282952,ENSG00000201393,ENSG00000230229,ENSG00000283096
chr10	79239290	79239642	10:79239290-79239642	ENSG00000108175,ENSG00000228683,ENSG00000282952,ENSG00000230229,ENSG00000283096
chr10	79273655	79273897	10:79273655-79273897	ENSG00000108175
chr10	79274268	79274574	10:79274268-79274574	ENSG00000108175
chr10	79292790	79293334	10:79292790-79293334	-
chr10	79298676	79299101	10:79298676-79299101	ENSG00000122852,ENSG00000225827,ENSG00000219430,ENSG00000241317,ENSG00000228683,ENSG00000282952,ENSG00000230229,ENSG00000283096,ENSG00000224500,ENSG00000225497
chr10	79321287	79321494	10:79321287-79321494	-
chr10	79347230	79347768	10:79347230-79347768	ENSG00000228570,ENSG00000219430,ENSG00000271985,ENSG00000253626,ENSG00000235705,ENSG00000241317,ENSG00000108179
chr10	79348034	79348316	10:79348034-79348316	ENSG00000108179
chr10	79374598	79374940	10:79374598-79374940	ENSG00000224886,ENSG00000278616,ENSG00000280355,ENSG00000272489,ENSG00000244733,ENSG00000226676,ENSG00000122852,ENSG00000225827,ENSG00000219430,ENSG00000185303,ENSG00000232965,ENSG00000271985,ENSG00000253626,ENSG00000235705,ENSG00000241317,ENSG00000259021,ENSG00000235426
chr10	79375800	79376067	10:79375800-79376067	ENSG00000224886,ENSG00000278616,ENSG00000280355,ENSG00000122852,ENSG00000225827,ENSG00000219430,ENSG00000232965,ENSG00000271985,ENSG00000253626,ENSG00000235705,ENSG00000241317,ENSG00000259021,ENSG00000235426
chr10	79390681	79390909	10:79390681-79390909	ENSG00000253626,ENSG00000235705,ENSG00000235426
chr10	79391563	79392018	10:79391563-79392018	ENSG00000272489,ENSG00000244733,ENSG00000271985,ENSG00000253626,ENSG00000235705,ENSG00000241317,ENSG00000259021,ENSG00000235426
chr10	79399603	79399894	10:79399603-79399894	ENSG00000226676,ENSG00000271985,ENSG00000253626,ENSG00000235705,ENSG00000241317,ENSG00000259021,ENSG00000235426
chr10	79400510	79400801	10:79400510-79400801	ENSG00000224886,ENSG00000278616,ENSG00000280355,ENSG00000272489,ENSG00000244733,ENSG00000225827,ENSG00000232965,ENSG00000271985,ENSG00000253626,ENSG00000235705,ENSG00000241317,ENSG00000259021,ENSG00000235426,ENSG00000165424
chr10	79415889	79416132	10:79415889-79416132	ENSG00000219430,ENSG00000271985,ENSG00000253626,ENSG00000235705,ENSG00000241317,ENSG00000259021
chr10	79445427	79446258	10:79445427-79446258	ENSG00000272489,ENSG00000244733,ENSG00000225827,ENSG00000219430,ENSG00000232965,ENSG00000271985,ENSG00000241317,ENSG00000259021,ENSG00000235426,ENSG00000165424
chr10	79467384	79467934	10:79467384-79467934	ENSG00000214695,ENSG00000224886,ENSG00000278616,ENSG00000280355,ENSG00000272489,ENSG00000244733,ENSG00000226676,ENSG00000122852,ENSG00000225827,ENSG00000219430,ENSG00000185303,ENSG00000232965,ENSG00000271985,ENSG00000253626,ENSG00000235705,ENSG00000241317,ENSG00000259021,ENSG00000235426,ENSG00000165424
chr10	79487651	79487930	10:79487651-79487930	ENSG00000272489,ENSG00000244733,ENSG00000122852,ENSG00000225827,ENSG00000219430,ENSG00000232965,ENSG00000271985,ENSG00000253626,ENSG00000235705,ENSG00000241317,ENSG00000259021
chr10	79718042	79718427	10:79718042-79718427	ENSG00000279359,ENSG00000234743,ENSG00000224760,ENSG00000229616,ENSG00000273372,ENSG00000133661,ENSG00000204437,ENSG00000188199,ENSG00000224886,ENSG00000278616,ENSG00000280355,ENSG00000272489,ENSG00000244733,ENSG00000226676,ENSG00000122852,ENSG00000225827,ENSG00000185303,ENSG00000232965,ENSG00000253626,ENSG00000235705,ENSG00000241317
chr10	79744915	79745200	10:79744915-79745200	ENSG00000225100,ENSG00000235924,ENSG00000273372,ENSG00000133661,ENSG00000272489,ENSG00000225484,ENSG00000244733,ENSG00000226676,ENSG00000122852,ENSG00000225827,ENSG00000219430,ENSG00000253626,ENSG00000235705
chr10	79758693	79758931	10:79758693-79758931	ENSG00000225738,ENSG00000229458,ENSG00000279359,ENSG00000234743,ENSG00000224760,ENSG00000225100,ENSG00000235924,ENSG00000273372,ENSG00000133661,ENSG00000224886,ENSG00000278616,ENSG00000280355,ENSG00000272489,ENSG00000225484,ENSG00000244733,ENSG00000122852,ENSG00000225827,ENSG00000219430
chr10	79779371	79779716	10:79779371-79779716	ENSG00000279359,ENSG00000234743,ENSG00000279399,ENSG00000236217,ENSG00000224760,ENSG00000229616,ENSG00000225100,ENSG00000235924,ENSG00000133661,ENSG00000188199,ENSG00000224886,ENSG00000278616,ENSG00000280355,ENSG00000272489,ENSG00000225484,ENSG00000244733,ENSG00000226676,ENSG00000122852,ENSG00000225827,ENSG00000185303,ENSG00000232965
chr10	79816126	79816326	10:79816126-79816326	ENSG00000225100,ENSG00000235924,ENSG00000273372,ENSG00000214695,ENSG00000228570,ENSG00000224886,ENSG00000278616,ENSG00000280355,ENSG00000225484
chr10	79826171	79827198	10:79826171-79827198	ENSG00000229616,ENSG00000225100,ENSG00000235924,ENSG00000204437,ENSG00000214695,ENSG00000228570,ENSG00000272447,ENSG00000225484,ENSG00000226676
chr10	79898261	79898679	10:79898261-79898679	ENSG00000236217,ENSG00000229616,ENSG00000225100,ENSG00000235924,ENSG00000273372,ENSG00000133661,ENSG00000283101,ENSG00000283913,ENSG00000214584,ENSG00000204437,ENSG00000214695,ENSG00000228570,ENSG00000272447,ENSG00000224886,ENSG00000278616,ENSG00000280355,ENSG00000272489,ENSG00000225484,ENSG00000244733,ENSG00000226676,ENSG00000122852,ENSG00000225827,ENSG00000219430,ENSG00000185303,ENSG00000232965,ENSG00000271985
chr10	79904671	79905029	10:79904671-79905029	ENSG00000224760,ENSG00000229616,ENSG00000225100,ENSG00000235924,ENSG00000273372,ENSG00000133661,ENSG00000283101,ENSG00000283913,ENSG00000214584,ENSG00000204437,ENSG00000214695,ENSG00000228570,ENSG00000272447,ENSG00000224886,ENSG00000278616,ENSG00000280355,ENSG00000272489,ENSG00000225484,ENSG00000244733,ENSG00000226676,ENSG00000122852,ENSG00000225827,ENSG00000219430,ENSG00000185303,ENSG00000232965,ENSG00000271985
chr10	79929434	79929747	10:79929434-79929747	ENSG00000236217,ENSG00000224760,ENSG00000229616,ENSG00000225100,ENSG00000235924,ENSG00000273372,ENSG00000133661,ENSG00000242600,ENSG00000283101,ENSG00000283913,ENSG00000204437,ENSG00000214695,ENSG00000228570,ENSG00000272447,ENSG00000224886,ENSG00000278616,ENSG00000280355,ENSG00000272489,ENSG00000225484,ENSG00000244733,ENSG00000226676,ENSG00000122852,ENSG00000225827,ENSG00000219430,ENSG00000185303,ENSG00000232965,ENSG00000271985
chr10	80046892	80047205	10:80046892-80047205	ENSG00000279359,ENSG00000234743,ENSG00000234382,ENSG00000279399,ENSG00000282432,ENSG00000227515,ENSG00000236217,ENSG00000224760,ENSG00000229616,ENSG00000225100,ENSG00000235924,ENSG00000273372,ENSG00000133661,ENSG00000122852,ENSG00000219430,ENSG00000185303,ENSG00000232965,ENSG00000271985
chr10	80058921	80059124	10:80058921-80059124	ENSG00000279359,ENSG00000234743,ENSG00000234382,ENSG00000279399,ENSG00000282432,ENSG00000230091,ENSG00000236217,ENSG00000224760,ENSG00000229616,ENSG00000225100,ENSG00000235924,ENSG00000273372
chr10	80078559	80079442	10:80078559-80079442	ENSG00000234382,ENSG00000279399,ENSG00000133678,ENSG00000230091,ENSG00000236217,ENSG00000224760,ENSG00000229616,ENSG00000225100,ENSG00000235924,ENSG00000273372
chr10	80130369	80130569	10:80130369-80130569	ENSG00000279359,ENSG00000234743,ENSG00000234382,ENSG00000234319,ENSG00000189129,ENSG00000230171,ENSG00000279399
chr10	80143583	80144069	10:80143583-80144069	ENSG00000279359,ENSG00000234743,ENSG00000234382,ENSG00000234319,ENSG00000237523,ENSG00000122359,ENSG00000189129,ENSG00000230171,ENSG00000279399
chr10	80169187	80169387	10:80169187-80169387	ENSG00000234319,ENSG00000122359
chr10	80205384	80205891	10:80205384-80205891	ENSG00000279359,ENSG00000234743,ENSG00000234382,ENSG00000234319,ENSG00000237523,ENSG00000122359,ENSG00000189129,ENSG00000279399
chr10	80272866	80273171	10:80272866-80273171	ENSG00000133665,ENSG00000170788,ENSG00000235858,ENSG00000232950,ENSG00000151224,ENSG00000279359,ENSG00000234743,ENSG00000234382
chr10	80378242	80378538	10:80378242-80378538	ENSG00000207275,ENSG00000225738,ENSG00000229458,ENSG00000285739,ENSG00000185737,ENSG00000287358,ENSG00000226466,ENSG00000227209,ENSG00000233703,ENSG00000133665,ENSG00000170788,ENSG00000235858,ENSG00000232950,ENSG00000234382
chr10	80408268	80408630	10:80408268-80408630	ENSG00000122378,ENSG00000133665,ENSG00000170788,ENSG00000235858,ENSG00000232950
chr10	80414101	80414419	10:80414101-80414419	ENSG00000122378,ENSG00000133665,ENSG00000170788,ENSG00000235858
chr10	80442985	80443207	10:80442985-80443207	-
chr10	80443526	80443945	10:80443526-80443945	ENSG00000108219,ENSG00000133665,ENSG00000170788,ENSG00000235858
chr10	80444703	80445058	10:80444703-80445058	ENSG00000108219,ENSG00000133665,ENSG00000170788,ENSG00000235858
chr10	80453802	80454413	10:80453802-80454413	ENSG00000108219
chr10	80454927	80455407	10:80454927-80455407	ENSG00000108219
chr10	80459058	80459533	10:80459058-80459533	ENSG00000108219
chr10	80466891	80467124	10:80466891-80467124	-
chr10	80470667	80470917	10:80470667-80470917	-
chr10	80471808	80472008	10:80471808-80472008	-
chr10	80475006	80475311	10:80475006-80475311	ENSG00000214695
chr10	80477866	80478133	10:80477866-80478133	ENSG00000287358,ENSG00000108219,ENSG00000214695
chr10	80483874	80484132	10:80483874-80484132	ENSG00000108219
chr10	80485012	80485421	10:80485012-80485421	ENSG00000229458,ENSG00000287358,ENSG00000226466,ENSG00000108219,ENSG00000235858
chr10	80488269	80488556	10:80488269-80488556	ENSG00000108219
chr10	80497397	80498065	10:80497397-80498065	ENSG00000207275,ENSG00000225738,ENSG00000285739,ENSG00000287358,ENSG00000226466,ENSG00000108219,ENSG00000133665,ENSG00000170788,ENSG00000232950
chr10	80498719	80499166	10:80498719-80499166	ENSG00000108219
chr10	80503997	80504548	10:80503997-80504548	ENSG00000108219,ENSG00000133665,ENSG00000170788,ENSG00000235858
chr10	80505430	80505819	10:80505430-80505819	-
chr10	80511488	80511697	10:80511488-80511697	ENSG00000108219
chr10	80530338	80530552	10:80530338-80530552	ENSG00000229458,ENSG00000178217,ENSG00000226659
chr10	80535866	80536396	10:80535866-80536396	ENSG00000229458,ENSG00000285739,ENSG00000287358,ENSG00000226466,ENSG00000227209,ENSG00000178217,ENSG00000226659,ENSG00000133665,ENSG00000170788,ENSG00000214695
chr10	80596695	80596952	10:80596695-80596952	ENSG00000207275,ENSG00000287358,ENSG00000226466,ENSG00000227209,ENSG00000231060,ENSG00000233703,ENSG00000231082
chr10	80599445	80599742	10:80599445-80599742	ENSG00000207275,ENSG00000225738,ENSG00000229458,ENSG00000285739,ENSG00000185737,ENSG00000287358,ENSG00000226466,ENSG00000227209,ENSG00000231060,ENSG00000233703,ENSG00000233353,ENSG00000231082,ENSG00000178217,ENSG00000133665,ENSG00000170788,ENSG00000235858,ENSG00000232950
chr10	80662690	80663064	10:80662690-80663064	ENSG00000200774,ENSG00000207275,ENSG00000225738,ENSG00000229458,ENSG00000285739,ENSG00000185737,ENSG00000287358,ENSG00000226466,ENSG00000227209,ENSG00000231060,ENSG00000233703,ENSG00000233353,ENSG00000231082,ENSG00000188199
chr10	80664133	80664398	10:80664133-80664398	ENSG00000225738,ENSG00000229458,ENSG00000285739,ENSG00000185737,ENSG00000287358,ENSG00000226466,ENSG00000227209,ENSG00000231060,ENSG00000233703,ENSG00000233353,ENSG00000231082,ENSG00000188199
chr10	80684279	80684496	10:80684279-80684496	ENSG00000207275,ENSG00000225738,ENSG00000229458,ENSG00000285739,ENSG00000185737,ENSG00000287358,ENSG00000226466,ENSG00000227209,ENSG00000231060,ENSG00000233703,ENSG00000233353,ENSG00000231082,ENSG00000235858
chr10	80699555	80699833	10:80699555-80699833	ENSG00000207275,ENSG00000225738,ENSG00000229458,ENSG00000285739,ENSG00000185737,ENSG00000287358,ENSG00000226466,ENSG00000227209,ENSG00000231060,ENSG00000233703,ENSG00000233353,ENSG00000231082
chr10	83871609	83871809	10:83871609-83871809	ENSG00000236606,ENSG00000278333,ENSG00000230962,ENSG00000224504,ENSG00000223993,ENSG00000287057,ENSG00000237267,ENSG00000288218,ENSG00000212769,ENSG00000200789,ENSG00000233258,ENSG00000212324,ENSG00000223565,ENSG00000286876,ENSG00000233945,ENSG00000234931,ENSG00000200774,ENSG00000207275,ENSG00000225738,ENSG00000229458,ENSG00000285739,ENSG00000185737,ENSG00000287358
chr10	84139174	84140327	10:84139174-84140327	ENSG00000252292,ENSG00000270002,ENSG00000278333,ENSG00000230962,ENSG00000224504,ENSG00000223993,ENSG00000287057,ENSG00000237267,ENSG00000288218,ENSG00000148602,ENSG00000204033,ENSG00000188373,ENSG00000285972,ENSG00000165678,ENSG00000271933,ENSG00000212769,ENSG00000200789,ENSG00000233258,ENSG00000212324,ENSG00000223565,ENSG00000286876,ENSG00000233945,ENSG00000234931,ENSG00000200774,ENSG00000207275,ENSG00000225738,ENSG00000229458,ENSG00000285739
chr10	84148040	84148327	10:84148040-84148327	ENSG00000234942,ENSG00000230962,ENSG00000288218,ENSG00000148602,ENSG00000204033,ENSG00000148600,ENSG00000188373,ENSG00000285972,ENSG00000165678,ENSG00000271933,ENSG00000212769,ENSG00000200789,ENSG00000233258,ENSG00000212324,ENSG00000223565,ENSG00000286876,ENSG00000233945,ENSG00000234931,ENSG00000200774,ENSG00000207275,ENSG00000225738,ENSG00000229458,ENSG00000285739,ENSG00000185737
chr10	84156817	84157033	10:84156817-84157033	ENSG00000288218,ENSG00000204033,ENSG00000188373,ENSG00000285972,ENSG00000212769,ENSG00000200789,ENSG00000223565,ENSG00000286876,ENSG00000234931,ENSG00000200774,ENSG00000207275
chr10	84205644	84205922	10:84205644-84205922	ENSG00000287057,ENSG00000237267,ENSG00000288218,ENSG00000148602,ENSG00000204033,ENSG00000148600,ENSG00000188373,ENSG00000285972,ENSG00000212769,ENSG00000200789,ENSG00000223565
chr10	84214637	84214914	10:84214637-84214914	ENSG00000148602,ENSG00000148604,ENSG00000204033,ENSG00000148600,ENSG00000188373,ENSG00000285972,ENSG00000212769,ENSG00000200789
chr10	84257165	84257365	10:84257165-84257365	ENSG00000229404,ENSG00000148602,ENSG00000148604,ENSG00000204033
chr10	84264627	84264908	10:84264627-84264908	ENSG00000224504,ENSG00000223993,ENSG00000287057,ENSG00000237267,ENSG00000288218,ENSG00000178429,ENSG00000225928,ENSG00000225423,ENSG00000233189,ENSG00000229404,ENSG00000148602,ENSG00000148604,ENSG00000204033,ENSG00000212769,ENSG00000200789,ENSG00000223565,ENSG00000233945,ENSG00000234931,ENSG00000200774
chr10	84328006	84329229	10:84328006-84329229	ENSG00000200487,ENSG00000252292,ENSG00000270002,ENSG00000278333,ENSG00000230962,ENSG00000224504,ENSG00000223993,ENSG00000287057,ENSG00000237267,ENSG00000288218,ENSG00000225928,ENSG00000225423,ENSG00000233189,ENSG00000107771,ENSG00000229404,ENSG00000148602,ENSG00000204033,ENSG00000212769,ENSG00000200789,ENSG00000212324,ENSG00000223565,ENSG00000286876,ENSG00000233945,ENSG00000234931,ENSG00000200774,ENSG00000225738
chr10	84334133	84334547	10:84334133-84334547	ENSG00000225928,ENSG00000225423,ENSG00000233189,ENSG00000107771,ENSG00000229404,ENSG00000148602
chr10	84341560	84341760	10:84341560-84341760	ENSG00000287057,ENSG00000237267,ENSG00000288218,ENSG00000225928,ENSG00000225423,ENSG00000233189,ENSG00000229404,ENSG00000212324,ENSG00000233945
chr10	84352139	84352601	10:84352139-84352601	ENSG00000236606,ENSG00000252292,ENSG00000270002,ENSG00000278333,ENSG00000234942,ENSG00000280134,ENSG00000279910,ENSG00000230962,ENSG00000224504,ENSG00000223993,ENSG00000287057,ENSG00000237267,ENSG00000288218,ENSG00000178429,ENSG00000225928,ENSG00000225423,ENSG00000233189,ENSG00000107771,ENSG00000229404,ENSG00000148602,ENSG00000148604,ENSG00000204033,ENSG00000212769,ENSG00000200789,ENSG00000212324,ENSG00000223565,ENSG00000286876,ENSG00000233945,ENSG00000234931,ENSG00000200774,ENSG00000207275,ENSG00000225738,ENSG00000285739,ENSG00000185737,ENSG00000287358
chr10	84429979	84430279	10:84429979-84430279	ENSG00000236606,ENSG00000287057,ENSG00000237267,ENSG00000288218,ENSG00000225928,ENSG00000225423,ENSG00000233189,ENSG00000107771,ENSG00000233945,ENSG00000234931
chr10	84537422	84537736	10:84537422-84537736	ENSG00000236606,ENSG00000252292,ENSG00000270002,ENSG00000278333,ENSG00000234942,ENSG00000280134,ENSG00000223064,ENSG00000279910,ENSG00000230962,ENSG00000224504,ENSG00000223993,ENSG00000287057,ENSG00000237267,ENSG00000288218,ENSG00000178429,ENSG00000225928,ENSG00000225423,ENSG00000233189,ENSG00000229404,ENSG00000148602,ENSG00000148604,ENSG00000204033,ENSG00000212769,ENSG00000223565,ENSG00000286876,ENSG00000200774,ENSG00000285739
chr10	84540560	84540843	10:84540560-84540843	ENSG00000200487,ENSG00000236606,ENSG00000252292,ENSG00000270002,ENSG00000278333,ENSG00000234942,ENSG00000280134,ENSG00000223064,ENSG00000279910,ENSG00000230962,ENSG00000224504,ENSG00000223993,ENSG00000287057,ENSG00000237267,ENSG00000288218,ENSG00000178429,ENSG00000225928,ENSG00000225423,ENSG00000233189,ENSG00000229404,ENSG00000148602,ENSG00000148604,ENSG00000204033,ENSG00000212769,ENSG00000200789,ENSG00000212324,ENSG00000223565,ENSG00000286876,ENSG00000233945,ENSG00000234931,ENSG00000200774,ENSG00000225738,ENSG00000229458,ENSG00000285739
chr10	84548901	84549222	10:84548901-84549222	ENSG00000200487,ENSG00000236606,ENSG00000252292,ENSG00000270002,ENSG00000278333,ENSG00000234942,ENSG00000223064,ENSG00000279910,ENSG00000230962,ENSG00000224504,ENSG00000223993,ENSG00000287057,ENSG00000237267,ENSG00000288218,ENSG00000178429,ENSG00000225928,ENSG00000225423,ENSG00000233189,ENSG00000229404,ENSG00000148602,ENSG00000148604,ENSG00000204033,ENSG00000212769,ENSG00000200789,ENSG00000233258,ENSG00000212324,ENSG00000223565,ENSG00000286876,ENSG00000233945,ENSG00000234931,ENSG00000200774,ENSG00000225738,ENSG00000229458
chr10	86377227	86377565	10:86377227-86377565	ENSG00000230507,ENSG00000199104,ENSG00000200487,ENSG00000236606,ENSG00000252292,ENSG00000270002,ENSG00000278333,ENSG00000182771,ENSG00000234942,ENSG00000280134,ENSG00000223064,ENSG00000279910,ENSG00000230962,ENSG00000224504,ENSG00000223993,ENSG00000287057,ENSG00000237267,ENSG00000288218
chr10	86389480	86389772	10:86389480-86389772	ENSG00000199104,ENSG00000200487,ENSG00000236606,ENSG00000252292,ENSG00000270002,ENSG00000278333,ENSG00000182771,ENSG00000234942,ENSG00000280134,ENSG00000223064,ENSG00000279910,ENSG00000230962,ENSG00000224504,ENSG00000223993,ENSG00000287057,ENSG00000237267,ENSG00000288218
chr10	86399832	86400224	10:86399832-86400224	ENSG00000122375,ENSG00000230507,ENSG00000286359,ENSG00000287475,ENSG00000199104,ENSG00000200487,ENSG00000236606,ENSG00000252292,ENSG00000270002,ENSG00000278333,ENSG00000234942,ENSG00000280134,ENSG00000223064,ENSG00000279910,ENSG00000230962,ENSG00000224504,ENSG00000223993,ENSG00000287057,ENSG00000237267
chr10	86483648	86483848	10:86483648-86483848	ENSG00000212332,ENSG00000062650
chr10	86500853	86501163	10:86500853-86501163	ENSG00000122375,ENSG00000212332,ENSG00000062650,ENSG00000199104,ENSG00000200487,ENSG00000270002,ENSG00000278333,ENSG00000234942,ENSG00000287057,ENSG00000237267,ENSG00000288218
chr10	86505273	86505473	10:86505273-86505473	-
chr10	86505998	86506304	10:86505998-86506304	ENSG00000212332,ENSG00000062650,ENSG00000200487,ENSG00000252292,ENSG00000270002,ENSG00000234942
chr10	86510764	86511081	10:86510764-86511081	ENSG00000122375,ENSG00000230507,ENSG00000227896,ENSG00000212332,ENSG00000062650,ENSG00000200487,ENSG00000236606,ENSG00000252292,ENSG00000270002,ENSG00000278333,ENSG00000234942,ENSG00000279910,ENSG00000230962,ENSG00000224504,ENSG00000223993,ENSG00000287057,ENSG00000237267,ENSG00000288218
chr10	86520941	86521218	10:86520941-86521218	ENSG00000227896,ENSG00000062650
chr10	86521326	86522267	10:86521326-86522267	ENSG00000122375,ENSG00000230507,ENSG00000227896,ENSG00000062650,ENSG00000200487,ENSG00000236606,ENSG00000252292,ENSG00000270002,ENSG00000278333,ENSG00000234942,ENSG00000280134,ENSG00000223064,ENSG00000279910,ENSG00000230962,ENSG00000224504,ENSG00000223993,ENSG00000287057,ENSG00000237267
chr10	86535422	86535945	10:86535422-86535945	ENSG00000122375,ENSG00000230507,ENSG00000227896,ENSG00000062650,ENSG00000199104,ENSG00000200487,ENSG00000236606,ENSG00000252292,ENSG00000270002,ENSG00000278333,ENSG00000234942,ENSG00000280134,ENSG00000223064,ENSG00000279910,ENSG00000230962,ENSG00000224504,ENSG00000223993,ENSG00000287057,ENSG00000237267,ENSG00000288218
chr10	86585472	86585780	10:86585472-86585780	ENSG00000270874,ENSG00000122375,ENSG00000230507,ENSG00000286359,ENSG00000287475,ENSG00000199104,ENSG00000200487,ENSG00000236606,ENSG00000252292,ENSG00000270002,ENSG00000278333,ENSG00000234942,ENSG00000280134,ENSG00000223064,ENSG00000279910,ENSG00000230962,ENSG00000224504,ENSG00000223993,ENSG00000287057,ENSG00000237267,ENSG00000288218
chr10	86679307	86680099	10:86679307-86680099	ENSG00000270874,ENSG00000122367,ENSG00000122375,ENSG00000230507
chr10	86688340	86688644	10:86688340-86688644	ENSG00000273946,ENSG00000237280,ENSG00000261011,ENSG00000271880,ENSG00000273413,ENSG00000281974,ENSG00000200176,ENSG00000270874,ENSG00000122367,ENSG00000122375,ENSG00000230507,ENSG00000200487,ENSG00000252292
chr10	86711069	86711573	10:86711069-86711573	ENSG00000273946,ENSG00000271880,ENSG00000273413,ENSG00000200176,ENSG00000270874,ENSG00000107779,ENSG00000272631,ENSG00000122367,ENSG00000122375,ENSG00000230507,ENSG00000236606,ENSG00000234942
chr10	86756201	86756649	10:86756201-86756649	ENSG00000237280,ENSG00000271880,ENSG00000273413,ENSG00000200176,ENSG00000270874,ENSG00000107779,ENSG00000272631
chr10	86939297	86939766	10:86939297-86939766	ENSG00000273946,ENSG00000237280,ENSG00000148672,ENSG00000229969,ENSG00000261011,ENSG00000272508,ENSG00000151303,ENSG00000240089,ENSG00000271880,ENSG00000273413,ENSG00000148671,ENSG00000272734,ENSG00000173267,ENSG00000281974,ENSG00000173269,ENSG00000200176,ENSG00000270874
chr10	86960433	86960729	10:86960433-86960729	ENSG00000273946,ENSG00000261011,ENSG00000272508,ENSG00000151303,ENSG00000240089,ENSG00000271880,ENSG00000273413,ENSG00000148671,ENSG00000272734,ENSG00000173267,ENSG00000281974,ENSG00000173269
chr10	87025646	87025973	10:87025646-87025973	ENSG00000273946,ENSG00000237280,ENSG00000148672,ENSG00000200253,ENSG00000271573,ENSG00000188100,ENSG00000229969,ENSG00000261011,ENSG00000272508,ENSG00000151303,ENSG00000240089,ENSG00000271880,ENSG00000273413
chr10	87038359	87038767	10:87038359-87038767	ENSG00000273946,ENSG00000237280,ENSG00000148672,ENSG00000200253,ENSG00000271573,ENSG00000188100,ENSG00000229969,ENSG00000261011,ENSG00000272508,ENSG00000151303,ENSG00000240089,ENSG00000271880,ENSG00000273413
chr10	87093979	87094393	10:87093979-87094393	ENSG00000273946,ENSG00000237280,ENSG00000122376,ENSG00000148672,ENSG00000261011,ENSG00000271880,ENSG00000273413
chr10	87094628	87095698	10:87094628-87095698	ENSG00000273946,ENSG00000237280,ENSG00000122376,ENSG00000148672,ENSG00000261011,ENSG00000272508,ENSG00000151303,ENSG00000240089,ENSG00000271880,ENSG00000273413
chr10	87203452	87203983	10:87203452-87203983	ENSG00000231569,ENSG00000214562,ENSG00000224914,ENSG00000184923,ENSG00000285257,ENSG00000287077,ENSG00000223482,ENSG00000273946,ENSG00000237280,ENSG00000261011,ENSG00000271880,ENSG00000273413
chr10	87214747	87215054	10:87214747-87215054	ENSG00000224914,ENSG00000184923,ENSG00000285257,ENSG00000287077,ENSG00000223482,ENSG00000273946,ENSG00000237280
chr10	87240332	87240591	10:87240332-87240591	ENSG00000271408,ENSG00000225913,ENSG00000223761,ENSG00000231569,ENSG00000184923,ENSG00000272508,ENSG00000151303,ENSG00000240089
chr10	87301501	87301751	10:87301501-87301751	ENSG00000231569,ENSG00000228055,ENSG00000236417,ENSG00000214562
chr10	87313433	87313728	10:87313433-87313728	ENSG00000214562,ENSG00000224914,ENSG00000184923,ENSG00000223482,ENSG00000236606
chr10	87342190	87343343	10:87342190-87343343	ENSG00000231569,ENSG00000224914,ENSG00000223482
chr10	87379201	87379462	10:87379201-87379462	ENSG00000225913,ENSG00000223761,ENSG00000231569,ENSG00000228055,ENSG00000236417,ENSG00000237740,ENSG00000184923
chr10	87421388	87421595	10:87421388-87421595	ENSG00000231569,ENSG00000228055,ENSG00000236417,ENSG00000214562,ENSG00000184923
chr10	87433917	87434117	10:87433917-87434117	ENSG00000204020,ENSG00000225913,ENSG00000223761,ENSG00000231569,ENSG00000228055,ENSG00000224914,ENSG00000223482,ENSG00000261011,ENSG00000272508,ENSG00000151303,ENSG00000240089
chr10	87436215	87436474	10:87436215-87436474	ENSG00000261438,ENSG00000234256,ENSG00000235150,ENSG00000237205,ENSG00000234192,ENSG00000228055,ENSG00000236417,ENSG00000237740,ENSG00000271573,ENSG00000272508,ENSG00000151303,ENSG00000240089,ENSG00000271880,ENSG00000273413,ENSG00000173267,ENSG00000281974,ENSG00000173269,ENSG00000200176,ENSG00000230507
chr10	87497400	87497743	10:87497400-87497743	ENSG00000234192,ENSG00000225913,ENSG00000223761,ENSG00000107789,ENSG00000283672,ENSG00000286445
chr10	87500635	87501041	10:87500635-87501041	ENSG00000107789,ENSG00000283672,ENSG00000286445
chr10	87504504	87505006	10:87504504-87505006	ENSG00000225913,ENSG00000223761,ENSG00000107789,ENSG00000283672,ENSG00000286445
chr10	87505316	87505665	10:87505316-87505665	ENSG00000107789,ENSG00000283672,ENSG00000286445
chr10	87508905	87509183	10:87508905-87509183	ENSG00000107789,ENSG00000283672,ENSG00000286445
chr10	87533661	87533988	10:87533661-87533988	ENSG00000198682,ENSG00000234192,ENSG00000225913,ENSG00000223761,ENSG00000107789,ENSG00000184923
chr10	87547902	87548184	10:87547902-87548184	ENSG00000234192,ENSG00000225913,ENSG00000223761
chr10	87562647	87562900	10:87562647-87562900	ENSG00000234192,ENSG00000225913,ENSG00000223761
chr10	87656511	87656798	10:87656511-87656798	ENSG00000198682,ENSG00000234192,ENSG00000196566,ENSG00000225913,ENSG00000223761
chr10	87735152	87735589	10:87735152-87735589	ENSG00000198682,ENSG00000234192,ENSG00000196566,ENSG00000225913,ENSG00000223761
chr10	87757777	87758013	10:87757777-87758013	ENSG00000234192,ENSG00000225913,ENSG00000223761
chr10	87771926	87772225	10:87771926-87772225	ENSG00000243782,ENSG00000198682,ENSG00000234192,ENSG00000196566,ENSG00000225913,ENSG00000223761
chr10	87817828	87818826	10:87817828-87818826	ENSG00000243782,ENSG00000223820,ENSG00000138138
chr10	87850793	87851129	10:87850793-87851129	ENSG00000182333,ENSG00000237205,ENSG00000275015,ENSG00000227905,ENSG00000200891,ENSG00000171862,ENSG00000227268,ENSG00000243782,ENSG00000223820,ENSG00000138138,ENSG00000214562
chr10	87861461	87862678	10:87861461-87862678	ENSG00000275015,ENSG00000227905,ENSG00000200891,ENSG00000224745,ENSG00000171862,ENSG00000227268,ENSG00000243782
chr10	87863240	87863785	10:87863240-87863785	ENSG00000227905,ENSG00000200891,ENSG00000171862,ENSG00000227268
chr10	87869168	87869390	10:87869168-87869390	ENSG00000227905,ENSG00000200891,ENSG00000224745,ENSG00000171862,ENSG00000227268
chr10	87878889	87879464	10:87878889-87879464	ENSG00000227905,ENSG00000200891,ENSG00000224745,ENSG00000171862,ENSG00000227268,ENSG00000243782
chr10	87921901	87922145	10:87921901-87922145	ENSG00000227905,ENSG00000200891,ENSG00000213613,ENSG00000171862
chr10	87948707	87948910	10:87948707-87948910	ENSG00000227905,ENSG00000200891,ENSG00000213613,ENSG00000171862
chr10	88114396	88114624	10:88114396-88114624	ENSG00000275015,ENSG00000227905,ENSG00000200891
chr10	88227108	88227332	10:88227108-88227332	ENSG00000275015,ENSG00000227905,ENSG00000200891
chr10	88227634	88227959	10:88227634-88227959	ENSG00000275015,ENSG00000227905,ENSG00000200891,ENSG00000243782
chr10	88387185	88387505	10:88387185-88387505	ENSG00000182333,ENSG00000237205,ENSG00000275015,ENSG00000227905,ENSG00000200891,ENSG00000171862,ENSG00000227268,ENSG00000243782
chr10	88388389	88388678	10:88388389-88388678	ENSG00000275015,ENSG00000227905,ENSG00000200891
chr10	88582750	88583517	10:88582750-88583517	ENSG00000235150,ENSG00000204020,ENSG00000204021,ENSG00000271408,ENSG00000182333,ENSG00000237205,ENSG00000204022,ENSG00000201548,ENSG00000184719
chr10	88728430	88728768	10:88728430-88728768	ENSG00000235150,ENSG00000204020,ENSG00000226358,ENSG00000204021,ENSG00000271408,ENSG00000182333,ENSG00000237205
chr10	88800808	88801123	10:88800808-88801123	ENSG00000152766,ENSG00000173239,ENSG00000235150,ENSG00000204020,ENSG00000204021,ENSG00000271408,ENSG00000182333,ENSG00000237205
chr10	88835587	88835965	10:88835587-88835965	ENSG00000233292,ENSG00000283664,ENSG00000265375,ENSG00000261438,ENSG00000275693,ENSG00000026103,ENSG00000286116,ENSG00000107796,ENSG00000180139,ENSG00000138134,ENSG00000234256,ENSG00000152766,ENSG00000235150,ENSG00000204020,ENSG00000204021,ENSG00000271408,ENSG00000182333,ENSG00000237205
chr10	88880353	88880708	10:88880353-88880708	ENSG00000138134,ENSG00000234256,ENSG00000152766
chr10	88932696	88932979	10:88932696-88932979	ENSG00000180139,ENSG00000138134,ENSG00000234256,ENSG00000152766
chr10	88934534	88935131	10:88934534-88935131	ENSG00000275693,ENSG00000026103,ENSG00000286116,ENSG00000180139,ENSG00000138134,ENSG00000234256,ENSG00000152766
chr10	88935379	88935681	10:88935379-88935681	ENSG00000275693,ENSG00000026103,ENSG00000286116,ENSG00000107796,ENSG00000180139
chr10	88952655	88952986	10:88952655-88952986	ENSG00000107796
chr10	88974840	88975292	10:88974840-88975292	ENSG00000275693,ENSG00000026103,ENSG00000286116,ENSG00000107796
chr10	88979084	88979444	10:88979084-88979444	ENSG00000233292,ENSG00000261438,ENSG00000275693,ENSG00000026103,ENSG00000286116,ENSG00000107796,ENSG00000180139
chr10	88990395	88991056	10:88990395-88991056	ENSG00000275693,ENSG00000026103,ENSG00000286116,ENSG00000107796
chr10	88991241	88991537	10:88991241-88991537	ENSG00000275693,ENSG00000026103,ENSG00000286116,ENSG00000107796
chr10	88991686	88992109	10:88991686-88992109	ENSG00000275693,ENSG00000026103,ENSG00000286116,ENSG00000107796
chr10	88995497	88995880	10:88995497-88995880	ENSG00000261438,ENSG00000275693,ENSG00000026103,ENSG00000286116,ENSG00000107796
chr10	89029820	89030160	10:89029820-89030160	ENSG00000138135,ENSG00000233292,ENSG00000283664,ENSG00000265375,ENSG00000261438,ENSG00000275693,ENSG00000026103,ENSG00000286116
chr10	89084411	89084774	10:89084411-89084774	ENSG00000138135,ENSG00000233292,ENSG00000283664,ENSG00000265375,ENSG00000261438
chr10	89213267	89213554	10:89213267-89213554	ENSG00000138135,ENSG00000233292,ENSG00000283664,ENSG00000265375,ENSG00000261438
chr10	89217705	89218044	10:89217705-89218044	ENSG00000138135,ENSG00000233292,ENSG00000283664,ENSG00000265375,ENSG00000261438
chr10	89240717	89241432	10:89240717-89241432	ENSG00000107798,ENSG00000233292
chr10	89251639	89252205	10:89251639-89252205	ENSG00000198997,ENSG00000234452,ENSG00000232110,ENSG00000107798
chr10	89260342	89260723	10:89260342-89260723	ENSG00000198997,ENSG00000234452,ENSG00000152778,ENSG00000185745,ENSG00000119922,ENSG00000232110,ENSG00000107798,ENSG00000214562
chr10	89293475	89293899	10:89293475-89293899	ENSG00000119922,ENSG00000232110
chr10	89301133	89301563	10:89301133-89301563	ENSG00000119917,ENSG00000119922,ENSG00000232110
chr10	89301784	89302472	10:89301784-89302472	ENSG00000119917,ENSG00000119922,ENSG00000232110
chr10	89327717	89328479	10:89327717-89328479	ENSG00000119917
chr10	89332304	89332626	10:89332304-89332626	ENSG00000119917
chr10	89337572	89337772	10:89337572-89337772	ENSG00000119917,ENSG00000107798
chr10	89340636	89340917	10:89340636-89340917	ENSG00000119917,ENSG00000107798
chr10	89352853	89353203	10:89352853-89353203	ENSG00000224289,ENSG00000119917,ENSG00000232110,ENSG00000107798
chr10	89362931	89363268	10:89362931-89363268	ENSG00000224289
chr10	89371984	89372338	10:89371984-89372338	ENSG00000204010,ENSG00000224289
chr10	89374289	89375161	10:89374289-89375161	ENSG00000204010,ENSG00000224289
chr10	89377605	89378172	10:89377605-89378172	ENSG00000185745,ENSG00000204010
chr10	89390565	89390817	10:89390565-89390817	ENSG00000185745
chr10	89391952	89392727	10:89391952-89392727	ENSG00000198997,ENSG00000234452,ENSG00000152778,ENSG00000185745,ENSG00000204010,ENSG00000232110
chr10	89412237	89412573	10:89412237-89412573	ENSG00000152778,ENSG00000107798
chr10	89414225	89415409	10:89414225-89415409	ENSG00000152778,ENSG00000107798
chr10	89426277	89426588	10:89426277-89426588	ENSG00000198997,ENSG00000234452,ENSG00000152779,ENSG00000152778
chr10	89435586	89435813	10:89435586-89435813	ENSG00000224750,ENSG00000198997,ENSG00000234452
chr10	89563909	89564194	10:89563909-89564194	ENSG00000198997,ENSG00000234452,ENSG00000152779
chr10	89643807	89644836	10:89643807-89644836	ENSG00000283053,ENSG00000222451,ENSG00000226159,ENSG00000280560,ENSG00000270670,ENSG00000138182,ENSG00000235100,ENSG00000225836,ENSG00000232936,ENSG00000198997,ENSG00000152782,ENSG00000234452
chr10	89701175	89701982	10:89701175-89701982	ENSG00000228938,ENSG00000280560,ENSG00000270670,ENSG00000232229,ENSG00000138182,ENSG00000240996,ENSG00000235100,ENSG00000225836,ENSG00000232936,ENSG00000198997,ENSG00000152782,ENSG00000234452
chr10	89789557	89789830	10:89789557-89789830	ENSG00000283053,ENSG00000238291,ENSG00000224750,ENSG00000236373,ENSG00000222451,ENSG00000287150,ENSG00000228938,ENSG00000226159,ENSG00000280560,ENSG00000270670,ENSG00000232229,ENSG00000283578
chr10	89793687	89793913	10:89793687-89793913	ENSG00000283053,ENSG00000238291,ENSG00000224750,ENSG00000236373,ENSG00000222451,ENSG00000287150,ENSG00000228938,ENSG00000226159,ENSG00000280560,ENSG00000270670,ENSG00000232229,ENSG00000283578
```
