## Supplementary material for "Cell type-specific epigenetic regulatory circuitry of coronary artery disease loci": Ortho_ATAC_c7_hg38_EnhancerInteractions.bed (part 2 of 9)

```
chr10	90857644	90858144	10:90857644-90858144	ENSG00000148688,ENSG00000148680,ENSG00000283053,ENSG00000238291,ENSG00000224750,ENSG00000236373,ENSG00000222451,ENSG00000287150,ENSG00000228938,ENSG00000226159,ENSG00000280560,ENSG00000270670,ENSG00000232229
chr10	90871745	90872354	10:90871745-90872354	ENSG00000222305,ENSG00000148688,ENSG00000148680,ENSG00000283053,ENSG00000238291,ENSG00000224750,ENSG00000236373,ENSG00000222451,ENSG00000287150,ENSG00000228938,ENSG00000226159,ENSG00000280560,ENSG00000270670,ENSG00000232229
chr10	90880081	90880438	10:90880081-90880438	ENSG00000222305,ENSG00000148688,ENSG00000283053,ENSG00000238291,ENSG00000226159
chr10	90911579	90911873	10:90911579-90911873	ENSG00000273124,ENSG00000225519,ENSG00000201604,ENSG00000148677,ENSG00000283053,ENSG00000238291
chr10	91006261	91006597	10:91006261-91006597	ENSG00000286981,ENSG00000234043,ENSG00000220585,ENSG00000224851,ENSG00000273124,ENSG00000225519,ENSG00000201604,ENSG00000148677,ENSG00000283053,ENSG00000224750,ENSG00000236373,ENSG00000222451,ENSG00000287150,ENSG00000228938
chr10	91043333	91043533	10:91043333-91043533	ENSG00000220585,ENSG00000224851,ENSG00000273124,ENSG00000225519
chr10	91091195	91091524	10:91091195-91091524	ENSG00000286981,ENSG00000234043,ENSG00000220585,ENSG00000224851,ENSG00000273124,ENSG00000225519,ENSG00000283053,ENSG00000238291,ENSG00000224750,ENSG00000236373,ENSG00000222451,ENSG00000287150
chr10	91103479	91104286	10:91103479-91104286	ENSG00000213449,ENSG00000223876,ENSG00000271385,ENSG00000286981,ENSG00000234043,ENSG00000220585,ENSG00000224851,ENSG00000273124,ENSG00000225519,ENSG00000201604,ENSG00000148677,ENSG00000283053,ENSG00000238291,ENSG00000224750,ENSG00000236373,ENSG00000222451,ENSG00000287150,ENSG00000228938,ENSG00000226159,ENSG00000280560
chr10	91126589	91126859	10:91126589-91126859	ENSG00000286981,ENSG00000234043,ENSG00000220585,ENSG00000238291,ENSG00000222451
chr10	91162155	91162398	10:91162155-91162398	ENSG00000180628,ENSG00000286981,ENSG00000234043
chr10	91162565	91164259	10:91162565-91164259	ENSG00000180628,ENSG00000286981,ENSG00000234043,ENSG00000224851
chr10	91198791	91199118	10:91198791-91199118	ENSG00000180628,ENSG00000286981,ENSG00000234043
chr10	91201239	91201702	10:91201239-91201702	ENSG00000180628,ENSG00000286981,ENSG00000234043,ENSG00000225519,ENSG00000236373
chr10	91206553	91206783	10:91206553-91206783	ENSG00000180628,ENSG00000286981,ENSG00000234043
chr10	91210503	91210767	10:91210503-91210767	ENSG00000180628,ENSG00000286981,ENSG00000234043
chr10	91220156	91220938	10:91220156-91220938	ENSG00000180628,ENSG00000286981,ENSG00000234043,ENSG00000225519
chr10	91247797	91248352	10:91247797-91248352	ENSG00000271385,ENSG00000180628,ENSG00000286981,ENSG00000234043,ENSG00000220585,ENSG00000224851,ENSG00000273124,ENSG00000225519,ENSG00000201604,ENSG00000148677,ENSG00000238291,ENSG00000224750,ENSG00000236373,ENSG00000287150
chr10	91251489	91251808	10:91251489-91251808	ENSG00000286981,ENSG00000234043,ENSG00000220585,ENSG00000224851,ENSG00000273124,ENSG00000225519,ENSG00000201604,ENSG00000148677
chr10	91298263	91298615	10:91298263-91298615	ENSG00000213449,ENSG00000223876,ENSG00000271385,ENSG00000225519,ENSG00000283053,ENSG00000238291,ENSG00000224750,ENSG00000236373,ENSG00000222451
chr10	91389651	91389949	10:91389651-91389949	ENSG00000213449,ENSG00000223876,ENSG00000271385,ENSG00000165338,ENSG00000283053,ENSG00000224750,ENSG00000236373,ENSG00000287150
chr10	91409528	91410622	10:91409528-91410622	ENSG00000213449,ENSG00000223876,ENSG00000271385,ENSG00000165338
chr10	91632967	91633396	10:91632967-91633396	ENSG00000213449,ENSG00000119938,ENSG00000223876,ENSG00000271385,ENSG00000283053,ENSG00000236373
chr10	91759825	91760055	10:91759825-91760055	ENSG00000272817,ENSG00000174721,ENSG00000273497,ENSG00000180581,ENSG00000228759,ENSG00000213449
chr10	91796342	91796591	10:91796342-91796591	ENSG00000180581,ENSG00000107854,ENSG00000228701,ENSG00000228759
chr10	91798182	91799001	10:91798182-91799001	ENSG00000180581,ENSG00000107854,ENSG00000228701,ENSG00000228759,ENSG00000213449
chr10	91908510	91909138	10:91908510-91909138	ENSG00000095564,ENSG00000272817,ENSG00000174721,ENSG00000273497,ENSG00000180581,ENSG00000228759,ENSG00000271385
chr10	91923367	91924184	10:91923367-91924184	ENSG00000095564,ENSG00000272817,ENSG00000174721,ENSG00000273497,ENSG00000180581,ENSG00000107854,ENSG00000228701,ENSG00000228759,ENSG00000213449,ENSG00000223876,ENSG00000271385
chr10	92011613	92011823	10:92011613-92011823	-
chr10	92027012	92027610	10:92027012-92027610	ENSG00000202297,ENSG00000252993,ENSG00000213449
chr10	92087758	92088086	10:92087758-92088086	ENSG00000202297,ENSG00000198060,ENSG00000199881,ENSG00000221042,ENSG00000213484,ENSG00000214549,ENSG00000252993
chr10	92101317	92101708	10:92101317-92101708	ENSG00000202297,ENSG00000198060,ENSG00000199881,ENSG00000221042,ENSG00000213484,ENSG00000214549,ENSG00000252993,ENSG00000224750
chr10	92211325	92211612	10:92211325-92211612	ENSG00000202297,ENSG00000199881,ENSG00000105988,ENSG00000221042,ENSG00000213484,ENSG00000214549
chr10	92216681	92216906	10:92216681-92216906	ENSG00000202297,ENSG00000199881,ENSG00000105988,ENSG00000221042,ENSG00000213484
chr10	92238700	92239123	10:92238700-92239123	ENSG00000202297,ENSG00000198060,ENSG00000199881,ENSG00000105988,ENSG00000221042,ENSG00000213484,ENSG00000214549,ENSG00000107864
chr10	92240424	92241056	10:92240424-92241056	ENSG00000202297,ENSG00000198060,ENSG00000199881,ENSG00000221042,ENSG00000213484,ENSG00000107864
chr10	92290648	92291703	10:92290648-92291703	ENSG00000202297,ENSG00000198060,ENSG00000199881,ENSG00000221042,ENSG00000213484,ENSG00000214549,ENSG00000252993,ENSG00000107864
chr10	92292134	92292341	10:92292134-92292341	ENSG00000202297,ENSG00000198060,ENSG00000199881,ENSG00000107864
chr10	92420171	92420392	10:92420171-92420392	ENSG00000286795,ENSG00000232709,ENSG00000202297
chr10	92420959	92421159	10:92420959-92421159	ENSG00000286795,ENSG00000232709,ENSG00000202297
chr10	92421672	92421872	10:92421672-92421872	ENSG00000286795,ENSG00000232709,ENSG00000202297
chr10	92435048	92435349	10:92435048-92435349	ENSG00000202297,ENSG00000199881,ENSG00000252993
chr10	92438261	92438644	10:92438261-92438644	ENSG00000286795,ENSG00000202297,ENSG00000199881,ENSG00000213484,ENSG00000252993
chr10	92486668	92487009	10:92486668-92487009	ENSG00000119912,ENSG00000202297
chr10	92517041	92517540	10:92517041-92517540	ENSG00000138160,ENSG00000119912
chr10	92550411	92550797	10:92550411-92550797	ENSG00000119912
chr10	92573026	92573248	10:92573026-92573248	ENSG00000119912
chr10	92573470	92574857	10:92573470-92574857	ENSG00000138160,ENSG00000119912
chr10	92583954	92584677	10:92583954-92584677	ENSG00000138160,ENSG00000119912
chr10	92590809	92591013	10:92590809-92591013	ENSG00000184111,ENSG00000138160
chr10	92591530	92591984	10:92591530-92591984	ENSG00000184111,ENSG00000138160,ENSG00000119912
chr10	92592872	92593323	10:92592872-92593323	ENSG00000184111,ENSG00000138160,ENSG00000119912
chr10	92644490	92644857	10:92644490-92644857	ENSG00000201412,ENSG00000236493,ENSG00000264313,ENSG00000184111,ENSG00000138160
chr10	92689591	92690101	10:92689591-92690101	ENSG00000201412,ENSG00000152804,ENSG00000236493,ENSG00000264313
chr10	92757223	92757423	10:92757223-92757423	ENSG00000201412
chr10	92839164	92839460	10:92839164-92839460	ENSG00000225118,ENSG00000138190,ENSG00000201412
chr10	92843112	92843424	10:92843112-92843424	ENSG00000225118,ENSG00000138190,ENSG00000201412
chr10	92848237	92849336	10:92848237-92849336	ENSG00000225118,ENSG00000138190,ENSG00000201412
chr10	92880319	92880611	10:92880319-92880611	ENSG00000225118
chr10	92914518	92914862	10:92914518-92914862	ENSG00000108242,ENSG00000231575,ENSG00000232913,ENSG00000095464,ENSG00000237417,ENSG00000225118,ENSG00000138190,ENSG00000201412
chr10	92938817	92939186	10:92938817-92939186	ENSG00000231575,ENSG00000232913,ENSG00000280485,ENSG00000138207,ENSG00000237417,ENSG00000138190,ENSG00000201412
chr10	92965253	92965556	10:92965253-92965556	-
chr10	92971974	92972935	10:92971974-92972935	ENSG00000237417
chr10	92990684	92990884	10:92990684-92990884	ENSG00000138190
chr10	93006497	93006779	10:93006497-93006779	ENSG00000237417
chr10	93010456	93010884	10:93010456-93010884	ENSG00000237417
chr10	93011162	93011457	10:93011162-93011457	-
chr10	93026100	93026473	10:93026100-93026473	ENSG00000237417
chr10	93028896	93029300	10:93028896-93029300	ENSG00000276490,ENSG00000237417,ENSG00000232805,ENSG00000279607
chr10	93039743	93040075	10:93039743-93040075	ENSG00000280660,ENSG00000095464,ENSG00000138207,ENSG00000237417,ENSG00000095596,ENSG00000279607
chr10	93062612	93062984	10:93062612-93062984	ENSG00000237417,ENSG00000232805,ENSG00000095596,ENSG00000279607,ENSG00000285846,ENSG00000187553,ENSG00000226425
chr10	93068607	93068807	10:93068607-93068807	ENSG00000095596,ENSG00000279607,ENSG00000285846,ENSG00000187553,ENSG00000226425
chr10	93080280	93080589	10:93080280-93080589	ENSG00000237417,ENSG00000232805,ENSG00000095596,ENSG00000279607
chr10	93115839	93116134	10:93115839-93116134	ENSG00000138207,ENSG00000237417,ENSG00000232805
chr10	93289177	93289383	10:93289177-93289383	ENSG00000213432,ENSG00000237417,ENSG00000232805
chr10	93376416	93376687	10:93376416-93376687	ENSG00000212396,ENSG00000138119
chr10	93482645	93482905	10:93482645-93482905	ENSG00000138119
chr10	93496312	93496782	10:93496312-93496782	ENSG00000280485,ENSG00000280660,ENSG00000108231,ENSG00000095464,ENSG00000138207,ENSG00000186188,ENSG00000212396,ENSG00000138180,ENSG00000138119,ENSG00000237417
chr10	93511368	93511658	10:93511368-93511658	ENSG00000095464,ENSG00000138207,ENSG00000212396,ENSG00000138180,ENSG00000138119
chr10	93542050	93542306	10:93542050-93542306	ENSG00000095464,ENSG00000138207,ENSG00000186188
chr10	93554900	93555108	10:93554900-93555108	ENSG00000280485,ENSG00000280660,ENSG00000148690,ENSG00000095464,ENSG00000138207,ENSG00000186188
chr10	93702197	93703074	10:93702197-93703074	ENSG00000228553,ENSG00000206631,ENSG00000180764,ENSG00000280485,ENSG00000280660,ENSG00000108231,ENSG00000148690,ENSG00000095464,ENSG00000138207
chr10	93813539	93813739	10:93813539-93813739	ENSG00000280485,ENSG00000280660,ENSG00000108231,ENSG00000095464,ENSG00000138207
chr10	93816284	93816487	10:93816284-93816487	ENSG00000280485,ENSG00000280660,ENSG00000108231,ENSG00000138207
chr10	93893655	93894294	10:93893655-93894294	ENSG00000108242,ENSG00000228553,ENSG00000206631,ENSG00000234724,ENSG00000231575,ENSG00000232913,ENSG00000180764,ENSG00000176273,ENSG00000227995,ENSG00000280485,ENSG00000280660,ENSG00000108231
chr10	93921412	93921667	10:93921412-93921667	ENSG00000228553,ENSG00000206631,ENSG00000234724,ENSG00000231575,ENSG00000232913,ENSG00000180764,ENSG00000227995,ENSG00000280660
chr10	94280135	94280424	10:94280135-94280424	ENSG00000273450,ENSG00000268894,ENSG00000228553,ENSG00000206631,ENSG00000234724,ENSG00000231575,ENSG00000232913,ENSG00000180764
chr10	94320330	94320766	10:94320330-94320766	ENSG00000230338,ENSG00000235746,ENSG00000244332,ENSG00000273450,ENSG00000228553,ENSG00000206631,ENSG00000234724,ENSG00000231575,ENSG00000232913,ENSG00000138193,ENSG00000180764
chr10	94361289	94361489	10:94361289-94361489	ENSG00000173145
chr10	94362588	94363238	10:94362588-94363238	ENSG00000260863,ENSG00000228460,ENSG00000225354,ENSG00000230338,ENSG00000165841,ENSG00000276490,ENSG00000108242,ENSG00000235746,ENSG00000244332,ENSG00000108239,ENSG00000173145,ENSG00000228553,ENSG00000206631,ENSG00000234724,ENSG00000231575,ENSG00000232913,ENSG00000180764
chr10	94402199	94403477	10:94402199-94403477	ENSG00000233377,ENSG00000138109,ENSG00000235199,ENSG00000165841,ENSG00000276490,ENSG00000108242,ENSG00000235746,ENSG00000244332,ENSG00000108239,ENSG00000173145,ENSG00000228553,ENSG00000206631,ENSG00000234724,ENSG00000231575,ENSG00000232913,ENSG00000180764
chr10	94403561	94404036	10:94403561-94404036	ENSG00000108239
chr10	94444350	94444631	10:94444350-94444631	ENSG00000260863,ENSG00000228460,ENSG00000233377,ENSG00000138109,ENSG00000235199,ENSG00000165841,ENSG00000276490,ENSG00000108242,ENSG00000235746,ENSG00000244332,ENSG00000228553,ENSG00000206631,ENSG00000234724,ENSG00000231575,ENSG00000232913,ENSG00000180764
chr10	94487634	94487894	10:94487634-94487894	ENSG00000276490,ENSG00000108242,ENSG00000235746,ENSG00000244332,ENSG00000206631
chr10	94545347	94546067	10:94545347-94546067	ENSG00000225354,ENSG00000235199,ENSG00000276490,ENSG00000108242,ENSG00000235746,ENSG00000244332,ENSG00000119969
chr10	95132907	95133273	10:95132907-95133273	ENSG00000234026,ENSG00000173124,ENSG00000274691,ENSG00000288526,ENSG00000231829,ENSG00000138115,ENSG00000237885,ENSG00000260863,ENSG00000228460,ENSG00000233377,ENSG00000138109,ENSG00000225354,ENSG00000235199,ENSG00000230338,ENSG00000165841,ENSG00000276490,ENSG00000108242,ENSG00000235746
chr10	95183505	95184058	10:95183505-95184058	ENSG00000234026,ENSG00000173124,ENSG00000225533,ENSG00000274691,ENSG00000288526,ENSG00000231829,ENSG00000138115,ENSG00000237885,ENSG00000260863,ENSG00000228460,ENSG00000233377,ENSG00000138109,ENSG00000225354,ENSG00000235199,ENSG00000230338,ENSG00000165841,ENSG00000276490,ENSG00000108242,ENSG00000235746
chr10	95246562	95246904	10:95246562-95246904	ENSG00000107438,ENSG00000234026,ENSG00000173124,ENSG00000288526,ENSG00000233377,ENSG00000138109,ENSG00000230338,ENSG00000165841
chr10	95290838	95291209	10:95290838-95291209	ENSG00000107438,ENSG00000234026,ENSG00000108242
chr10	95346836	95347063	10:95346836-95347063	ENSG00000234026
chr10	95363349	95363647	10:95363349-95363647	ENSG00000095637,ENSG00000107438,ENSG00000234026,ENSG00000230338,ENSG00000235746
chr10	95374634	95375014	10:95374634-95375014	ENSG00000270099,ENSG00000234026,ENSG00000173124,ENSG00000274691,ENSG00000288526,ENSG00000231829,ENSG00000138115,ENSG00000237885,ENSG00000260863,ENSG00000228460,ENSG00000233377,ENSG00000138109,ENSG00000225354,ENSG00000235199,ENSG00000230338,ENSG00000165841,ENSG00000276490,ENSG00000108242,ENSG00000235746
chr10	95394064	95394554	10:95394064-95394554	ENSG00000234026,ENSG00000231829,ENSG00000138115,ENSG00000237885,ENSG00000260863,ENSG00000228460,ENSG00000233377,ENSG00000138109,ENSG00000235199,ENSG00000230338,ENSG00000165841,ENSG00000276490,ENSG00000235746
chr10	95404159	95404465	10:95404159-95404465	-
chr10	95406858	95407330	10:95406858-95407330	ENSG00000095637,ENSG00000237885
chr10	95425733	95426149	10:95425733-95426149	ENSG00000095637
chr10	95430408	95430716	10:95430408-95430716	ENSG00000095637
chr10	95445879	95446306	10:95445879-95446306	ENSG00000095637,ENSG00000108242
chr10	95456542	95456780	10:95456542-95456780	-
chr10	95467235	95467611	10:95467235-95467611	ENSG00000095637,ENSG00000138115,ENSG00000237885,ENSG00000260863,ENSG00000228460,ENSG00000225354,ENSG00000235746
chr10	95476005	95476261	10:95476005-95476261	ENSG00000095637
chr10	95479973	95480241	10:95479973-95480241	ENSG00000095637
chr10	95485400	95485645	10:95485400-95485645	ENSG00000095637
chr10	95493460	95493691	10:95493460-95493691	ENSG00000095637
chr10	95496571	95496868	10:95496571-95496868	ENSG00000095637
chr10	95504228	95504766	10:95504228-95504766	ENSG00000235199,ENSG00000108242
chr10	95507779	95508242	10:95507779-95508242	-
chr10	95517473	95518083	10:95517473-95518083	ENSG00000260863,ENSG00000228460,ENSG00000233377,ENSG00000138109,ENSG00000235199
chr10	95529002	95529346	10:95529002-95529346	-
chr10	95531159	95531372	10:95531159-95531372	-
chr10	95531478	95531775	10:95531478-95531775	-
chr10	95531985	95532479	10:95531985-95532479	-
chr10	95541310	95541517	10:95541310-95541517	-
chr10	95543565	95543769	10:95543565-95543769	-
chr10	95559681	95559933	10:95559681-95559933	ENSG00000095637
chr10	95560664	95560975	10:95560664-95560975	ENSG00000095637
chr10	95561174	95561704	10:95561174-95561704	ENSG00000095637
chr10	95588064	95588359	10:95588064-95588359	ENSG00000214362,ENSG00000260863,ENSG00000228460,ENSG00000233377,ENSG00000235199,ENSG00000230338,ENSG00000165841
chr10	95601167	95601574	10:95601167-95601574	ENSG00000270099,ENSG00000214362,ENSG00000234026,ENSG00000237885,ENSG00000233377,ENSG00000225354,ENSG00000235199,ENSG00000230338
chr10	95656283	95657098	10:95656283-95657098	ENSG00000270099,ENSG00000240527,ENSG00000119977,ENSG00000059573
chr10	95664359	95664927	10:95664359-95664927	ENSG00000270099,ENSG00000240527,ENSG00000119977,ENSG00000059573
chr10	95693688	95694379	10:95693688-95694379	ENSG00000270099,ENSG00000240527,ENSG00000138185,ENSG00000119977
chr10	95841846	95842256	10:95841846-95842256	ENSG00000270099,ENSG00000240527,ENSG00000138185,ENSG00000119977
chr10	95907416	95908294	10:95907416-95908294	ENSG00000188649,ENSG00000270099,ENSG00000226688
chr10	96014658	96015060	10:96014658-96015060	ENSG00000229418,ENSG00000229417,ENSG00000266407,ENSG00000227805,ENSG00000188649
chr10	96017257	96017559	10:96017257-96017559	ENSG00000107447,ENSG00000229418,ENSG00000229417,ENSG00000095585,ENSG00000200728,ENSG00000266407,ENSG00000227805,ENSG00000188649
chr10	96043232	96044056	10:96043232-96044056	ENSG00000107447,ENSG00000229418,ENSG00000229417,ENSG00000177853,ENSG00000287009,ENSG00000200728,ENSG00000266407,ENSG00000107443,ENSG00000227805,ENSG00000226688
chr10	96044252	96044500	10:96044252-96044500	ENSG00000266407,ENSG00000107443
chr10	96089671	96090449	10:96089671-96090449	ENSG00000229417,ENSG00000177853,ENSG00000287009,ENSG00000200728,ENSG00000266407,ENSG00000226688
chr10	96129805	96130803	10:96129805-96130803	ENSG00000229418,ENSG00000229417,ENSG00000177853,ENSG00000287009,ENSG00000200728,ENSG00000266407,ENSG00000226688
chr10	96229574	96229865	10:96229574-96229865	ENSG00000107447,ENSG00000229418,ENSG00000229417,ENSG00000095585,ENSG00000200728
chr10	96334970	96335218	10:96334970-96335218	ENSG00000197430,ENSG00000107447,ENSG00000229418,ENSG00000229417
chr10	96340427	96340627	10:96340427-96340627	ENSG00000197430,ENSG00000107447,ENSG00000229418,ENSG00000229417
chr10	96370605	96370884	10:96370605-96370884	ENSG00000095587,ENSG00000197430
chr10	96375289	96375656	10:96375289-96375656	ENSG00000095587,ENSG00000197430,ENSG00000107447,ENSG00000229418,ENSG00000229417
chr10	96395984	96396204	10:96395984-96396204	ENSG00000197430
chr10	96511267	96511530	10:96511267-96511530	ENSG00000095587
chr10	96513616	96514240	10:96513616-96514240	ENSG00000095587,ENSG00000197430
chr10	96529865	96530194	10:96529865-96530194	ENSG00000077147
chr10	96532600	96532809	10:96532600-96532809	ENSG00000077147
chr10	96556074	96556379	10:96556074-96556379	ENSG00000235677,ENSG00000077147
chr10	96565822	96566054	10:96565822-96566054	ENSG00000235677,ENSG00000077147
chr10	96579931	96580388	10:96579931-96580388	ENSG00000077147
chr10	96586493	96587501	10:96586493-96587501	ENSG00000077147
chr10	96613691	96613898	10:96613691-96613898	ENSG00000202047,ENSG00000155629
chr10	96614505	96614894	10:96614505-96614894	ENSG00000227032,ENSG00000202047,ENSG00000155629
chr10	96618782	96619604	10:96618782-96619604	ENSG00000227032,ENSG00000202047,ENSG00000155629
chr10	96622416	96622707	10:96622416-96622707	ENSG00000227032,ENSG00000202047,ENSG00000155629
chr10	96626876	96627141	10:96626876-96627141	ENSG00000227032,ENSG00000155629
chr10	96636578	96636824	10:96636578-96636824	ENSG00000207287,ENSG00000155629
chr10	96640859	96641243	10:96640859-96641243	ENSG00000196233,ENSG00000207976,ENSG00000236552,ENSG00000207287
chr10	96643015	96643294	10:96643015-96643294	ENSG00000236552,ENSG00000207287
chr10	96669603	96669832	10:96669603-96669832	ENSG00000155629
chr10	96670032	96670232	10:96670032-96670232	ENSG00000155629
chr10	96688820	96689137	10:96688820-96689137	ENSG00000236552,ENSG00000207287
chr10	96719842	96720119	10:96719842-96720119	ENSG00000236552,ENSG00000207287,ENSG00000155629
chr10	96720382	96720803	10:96720382-96720803	ENSG00000236552,ENSG00000207287,ENSG00000155629
chr10	96765563	96766143	10:96765563-96766143	ENSG00000196233,ENSG00000207976,ENSG00000236552,ENSG00000207287
chr10	96801500	96801840	10:96801500-96801840	ENSG00000196233,ENSG00000207976,ENSG00000236552,ENSG00000207287
chr10	96829455	96829708	10:96829455-96829708	ENSG00000196233,ENSG00000207976
chr10	96831751	96832385	10:96831751-96832385	ENSG00000196233,ENSG00000207976
chr10	96832543	96833158	10:96832543-96833158	ENSG00000196233,ENSG00000207976
chr10	96840925	96841220	10:96840925-96841220	ENSG00000196233,ENSG00000207976
chr10	96858668	96858946	10:96858668-96858946	-
chr10	96869083	96869408	10:96869083-96869408	-
chr10	96910546	96910866	10:96910546-96910866	ENSG00000232875,ENSG00000196233
chr10	96943023	96943324	10:96943023-96943324	ENSG00000232875,ENSG00000196233
chr10	97025670	97025971	10:97025670-97025971	ENSG00000234855,ENSG00000187122
chr10	97037314	97038041	10:97037314-97038041	ENSG00000234855,ENSG00000187122
chr10	97072865	97073172	10:97072865-97073172	ENSG00000286683,ENSG00000234855,ENSG00000187122
chr10	97196569	97196890	10:97196569-97196890	ENSG00000286683,ENSG00000234855,ENSG00000187122
chr10	97210532	97210825	10:97210532-97210825	ENSG00000286683,ENSG00000234855,ENSG00000187122
chr10	97278537	97278962	10:97278537-97278962	ENSG00000225850,ENSG00000181274,ENSG00000231398,ENSG00000213390,ENSG00000269891
chr10	97292214	97293008	10:97292214-97293008	ENSG00000231508,ENSG00000225850,ENSG00000181274,ENSG00000165879,ENSG00000237169,ENSG00000277308,ENSG00000231398,ENSG00000213390,ENSG00000269891
chr10	97297892	97298145	10:97297892-97298145	ENSG00000237169,ENSG00000277308,ENSG00000213390,ENSG00000269891
chr10	97309058	97309372	10:97309058-97309372	ENSG00000165879,ENSG00000237169,ENSG00000277308,ENSG00000213390,ENSG00000269891
chr10	97318796	97319464	10:97318796-97319464	ENSG00000225850,ENSG00000181274,ENSG00000165879,ENSG00000237169,ENSG00000213390,ENSG00000269891
chr10	97320100	97320381	10:97320100-97320381	ENSG00000225850,ENSG00000181274,ENSG00000165879
chr10	97333640	97333870	10:97333640-97333870	ENSG00000225850,ENSG00000181274,ENSG00000165879
chr10	97334413	97335234	10:97334413-97335234	ENSG00000225850,ENSG00000181274,ENSG00000165879,ENSG00000231398,ENSG00000213390,ENSG00000269891
chr10	97355735	97355940	10:97355735-97355940	ENSG00000231508,ENSG00000052749
chr10	97400073	97400505	10:97400073-97400505	ENSG00000231970,ENSG00000231508,ENSG00000052749
chr10	97400970	97401589	10:97400970-97401589	ENSG00000171307,ENSG00000171311,ENSG00000171314,ENSG00000200737,ENSG00000231970,ENSG00000231508,ENSG00000052749
chr10	97407195	97407759	10:97407195-97407759	ENSG00000171307,ENSG00000171311,ENSG00000171314,ENSG00000200737,ENSG00000231970,ENSG00000231508,ENSG00000052749
chr10	97425709	97426378	10:97425709-97426378	ENSG00000171307,ENSG00000171311,ENSG00000171314,ENSG00000200737,ENSG00000231508,ENSG00000052749
chr10	97445612	97446545	10:97445612-97446545	ENSG00000171307,ENSG00000171311,ENSG00000171314
chr10	97463647	97463923	10:97463647-97463923	ENSG00000155229,ENSG00000171307,ENSG00000171311
chr10	97497692	97497961	10:97497692-97497961	ENSG00000165886,ENSG00000155229
chr10	97498134	97499041	10:97498134-97499041	ENSG00000165886,ENSG00000155229
chr10	97534812	97535112	10:97534812-97535112	ENSG00000165886,ENSG00000155229
chr10	97553554	97553856	10:97553554-97553856	ENSG00000249967,ENSG00000165886,ENSG00000155229
chr10	97572261	97572616	10:97572261-97572616	ENSG00000203942,ENSG00000249967,ENSG00000241935,ENSG00000165887
chr10	97597723	97598158	10:97597723-97598158	ENSG00000203942,ENSG00000249967,ENSG00000241935
chr10	97612498	97612769	10:97612498-97612769	ENSG00000203942,ENSG00000249967,ENSG00000241935,ENSG00000165887
chr10	97627623	97628080	10:97627623-97628080	ENSG00000171160,ENSG00000203942,ENSG00000249967,ENSG00000241935
chr10	97633074	97633891	10:97633074-97633891	ENSG00000155252,ENSG00000171160,ENSG00000203942,ENSG00000249967
chr10	97634026	97634308	10:97634026-97634308	ENSG00000155252,ENSG00000171160
chr10	97640188	97640997	10:97640188-97640997	ENSG00000155252,ENSG00000171160
chr10	97649006	97649338	10:97649006-97649338	ENSG00000155252
chr10	97653160	97653776	10:97653160-97653776	ENSG00000155252
chr10	97664479	97664875	10:97664479-97664875	-
chr10	97674036	97674480	10:97674036-97674480	ENSG00000119986
chr10	97676725	97676993	10:97676725-97676993	ENSG00000119986
chr10	97686976	97687730	10:97686976-97687730	ENSG00000155254,ENSG00000119986
chr10	97701427	97701875	10:97701427-97701875	ENSG00000155254,ENSG00000119986
chr10	97713854	97714408	10:97713854-97714408	ENSG00000155254,ENSG00000119986
chr10	97714874	97715078	10:97714874-97715078	ENSG00000155254
chr10	97731773	97732089	10:97731773-97732089	ENSG00000155256,ENSG00000155254
chr10	97736899	97737907	10:97736899-97737907	ENSG00000155256
chr10	97744311	97744756	10:97744311-97744756	ENSG00000155256
chr10	97745596	97745808	10:97745596-97745808	ENSG00000155256
chr10	97759309	97759876	10:97759309-97759876	ENSG00000155265,ENSG00000120057,ENSG00000155256
chr10	97771962	97772484	10:97771962-97772484	ENSG00000120057
chr10	97780245	97780596	10:97780245-97780596	ENSG00000120057
chr10	97788501	97789436	10:97788501-97789436	ENSG00000155265,ENSG00000120057
chr10	97792059	97792292	10:97792059-97792292	ENSG00000155265
chr10	97840230	97840474	10:97840230-97840474	ENSG00000155265,ENSG00000227356
chr10	97869535	97869747	10:97869535-97869747	ENSG00000155265
chr10	97914791	97915087	10:97914791-97915087	ENSG00000278752,ENSG00000095713
chr10	98028189	98028546	10:98028189-98028546	ENSG00000278752,ENSG00000095713
chr10	98041569	98041778	10:98041569-98041778	ENSG00000278752,ENSG00000095713
chr10	98045815	98046099	10:98045815-98046099	ENSG00000278752,ENSG00000095713
chr10	98134397	98135269	10:98134397-98135269	ENSG00000166024,ENSG00000278752
chr10	98170480	98170874	10:98170480-98170874	ENSG00000166024,ENSG00000278752
chr10	98212180	98212380	10:98212180-98212380	-
chr10	98226800	98227000	10:98226800-98227000	ENSG00000230928
chr10	98236896	98237334	10:98236896-98237334	ENSG00000119946,ENSG00000172987,ENSG00000230928,ENSG00000278752
chr10	98242880	98243398	10:98242880-98243398	ENSG00000230928
chr10	98262661	98262866	10:98262661-98262866	ENSG00000230928,ENSG00000138131
chr10	98268080	98268467	10:98268080-98268467	ENSG00000230928,ENSG00000138131
chr10	98309675	98309898	10:98309675-98309898	ENSG00000230928
chr10	98323228	98323527	10:98323228-98323527	-
chr10	98331961	98332198	10:98331961-98332198	-
chr10	98340987	98341276	10:98340987-98341276	-
chr10	98361076	98361672	10:98361076-98361672	ENSG00000119946,ENSG00000234109
chr10	98388309	98388619	10:98388309-98388619	ENSG00000119946,ENSG00000284415,ENSG00000119943
chr10	98400485	98400793	10:98400485-98400793	ENSG00000284415
chr10	98404504	98404884	10:98404504-98404884	ENSG00000119946,ENSG00000284415,ENSG00000119943
chr10	98414931	98415455	10:98414931-98415455	ENSG00000264610,ENSG00000107521,ENSG00000119943
chr10	98416819	98417155	10:98416819-98417155	ENSG00000107521,ENSG00000119943
chr10	98425720	98426101	10:98425720-98426101	ENSG00000172987,ENSG00000264610,ENSG00000107521,ENSG00000119943
chr10	98446439	98447092	10:98446439-98447092	ENSG00000287261,ENSG00000107521
chr10	98448407	98448868	10:98448407-98448868	ENSG00000287261,ENSG00000107521
chr10	98457712	98458139	10:98457712-98458139	ENSG00000172987,ENSG00000287261,ENSG00000107521
chr10	98460801	98461469	10:98460801-98461469	ENSG00000119946,ENSG00000234109,ENSG00000172987
chr10	98462995	98463352	10:98462995-98463352	ENSG00000234109,ENSG00000172987
chr10	98464231	98464617	10:98464231-98464617	ENSG00000119946,ENSG00000234109,ENSG00000172987
chr10	98467420	98467767	10:98467420-98467767	ENSG00000119946,ENSG00000234109,ENSG00000172987
chr10	98487787	98488037	10:98487787-98488037	ENSG00000119946,ENSG00000234109,ENSG00000172987
chr10	98664508	98664801	10:98664508-98664801	ENSG00000234109,ENSG00000236818,ENSG00000172987
chr10	98885471	98885734	10:98885471-98885734	ENSG00000119946,ENSG00000234109,ENSG00000236818,ENSG00000172987
chr10	98910043	98910466	10:98910043-98910466	ENSG00000119946,ENSG00000234109,ENSG00000236818,ENSG00000274056,ENSG00000172987
chr10	98920009	98920275	10:98920009-98920275	ENSG00000234109,ENSG00000236818,ENSG00000274056
chr10	99430286	99431196	10:99430286-99431196	ENSG00000224934,ENSG00000120053,ENSG00000119946
chr10	99436048	99436799	10:99436048-99436799	ENSG00000224934,ENSG00000120053
chr10	99532663	99533014	10:99532663-99533014	ENSG00000119919,ENSG00000228778,ENSG00000257582,ENSG00000119946
chr10	99560553	99560882	10:99560553-99560882	ENSG00000119946
chr10	99612299	99612767	10:99612299-99612767	ENSG00000260475,ENSG00000155287,ENSG00000224934,ENSG00000120053,ENSG00000119946
chr10	99620169	99621540	10:99620169-99621540	ENSG00000260475,ENSG00000155287
chr10	99630479	99630761	10:99630479-99630761	ENSG00000233690,ENSG00000260475,ENSG00000155287
chr10	99659103	99659728	10:99659103-99659728	ENSG00000232230,ENSG00000233690,ENSG00000198018,ENSG00000229278,ENSG00000260475,ENSG00000155287,ENSG00000119946
chr10	99708630	99708975	10:99708630-99708975	ENSG00000227351,ENSG00000014919,ENSG00000119929,ENSG00000233690,ENSG00000198018,ENSG00000119946
chr10	99711176	99711474	10:99711176-99711474	ENSG00000227351,ENSG00000014919,ENSG00000119929,ENSG00000233690
chr10	99731786	99732959	10:99731786-99732959	ENSG00000227351,ENSG00000014919,ENSG00000119929,ENSG00000233690,ENSG00000285932
chr10	99776012	99776235	10:99776012-99776235	ENSG00000227351,ENSG00000023839
chr10	99845866	99846156	10:99845866-99846156	ENSG00000270623,ENSG00000232230,ENSG00000283232,ENSG00000120054,ENSG00000227695,ENSG00000227351,ENSG00000023839
chr10	99975910	99976200	10:99975910-99976200	ENSG00000232230,ENSG00000120054,ENSG00000227695,ENSG00000107554
chr10	99994409	99994609	10:99994409-99994609	ENSG00000270623,ENSG00000232230,ENSG00000283232,ENSG00000120054,ENSG00000227695,ENSG00000107554
chr10	100009542	100010218	10:100009542-100010218	ENSG00000270623,ENSG00000232230,ENSG00000283232,ENSG00000120054,ENSG00000227695,ENSG00000107554
chr10	100046082	100046362	10:100046082-100046362	ENSG00000270623,ENSG00000232230,ENSG00000283232,ENSG00000120054,ENSG00000227695,ENSG00000023839
chr10	100184893	100185154	10:100184893-100185154	ENSG00000236308,ENSG00000213341,ENSG00000107566,ENSG00000270623,ENSG00000232230,ENSG00000283232
chr10	100185806	100186429	10:100185806-100186429	ENSG00000236308,ENSG00000213341,ENSG00000107566,ENSG00000270623,ENSG00000232230,ENSG00000283232,ENSG00000120054
chr10	100228752	100229819	10:100228752-100229819	ENSG00000212464,ENSG00000227492,ENSG00000213341,ENSG00000107566,ENSG00000270623,ENSG00000232230,ENSG00000283232,ENSG00000120054
chr10	100240772	100241158	10:100240772-100241158	ENSG00000207362,ENSG00000230224,ENSG00000212464,ENSG00000095485,ENSG00000227492,ENSG00000213341,ENSG00000270623,ENSG00000232230,ENSG00000283232,ENSG00000120054
chr10	100255551	100255988	10:100255551-100255988	ENSG00000196072,ENSG00000207362,ENSG00000230224,ENSG00000212464,ENSG00000095485,ENSG00000270623,ENSG00000232230,ENSG00000283232,ENSG00000120054
chr10	100257121	100257360	10:100257121-100257360	ENSG00000207362,ENSG00000230224,ENSG00000095485
chr10	100267344	100268037	10:100267344-100268037	ENSG00000196072,ENSG00000207362,ENSG00000095485,ENSG00000270623,ENSG00000232230,ENSG00000283232
chr10	100285983	100287013	10:100285983-100287013	ENSG00000196072
chr10	100303773	100304024	10:100303773-100304024	ENSG00000075290,ENSG00000212325,ENSG00000107593,ENSG00000196072,ENSG00000270623,ENSG00000283232
chr10	100338488	100338788	10:100338488-100338788	ENSG00000075290,ENSG00000212325,ENSG00000099194,ENSG00000231188,ENSG00000107593
chr10	100342417	100342694	10:100342417-100342694	ENSG00000212325,ENSG00000099194,ENSG00000231188,ENSG00000107593
chr10	100346823	100347344	10:100346823-100347344	ENSG00000212325,ENSG00000235823,ENSG00000099194,ENSG00000231188,ENSG00000107593
chr10	100364949	100365263	10:100364949-100365263	ENSG00000212325,ENSG00000235823
chr10	100373168	100373708	10:100373168-100373708	ENSG00000212325,ENSG00000235823,ENSG00000099194,ENSG00000231188
chr10	100373819	100374254	10:100373819-100374254	ENSG00000212325,ENSG00000235823
chr10	100433660	100434165	10:100433660-100434165	ENSG00000075826,ENSG00000075290,ENSG00000212325,ENSG00000235823,ENSG00000099194,ENSG00000231188,ENSG00000107593
chr10	100481512	100481916	10:100481512-100481916	ENSG00000075826,ENSG00000075290,ENSG00000212325
chr10	100482642	100482900	10:100482642-100482900	ENSG00000075826,ENSG00000075290
chr10	100508711	100509040	10:100508711-100509040	ENSG00000255339,ENSG00000075826,ENSG00000075290,ENSG00000212325
chr10	100518781	100519105	10:100518781-100519105	ENSG00000166136,ENSG00000255339,ENSG00000075826,ENSG00000075290
chr10	100528913	100529113	10:100528913-100529113	ENSG00000166135,ENSG00000166136,ENSG00000255339
chr10	100529361	100530121	10:100529361-100530121	ENSG00000166135,ENSG00000166136,ENSG00000255339,ENSG00000075826
chr10	100535616	100536273	10:100535616-100536273	ENSG00000166135,ENSG00000166136,ENSG00000255339
chr10	100562008	100562407	10:100562008-100562407	ENSG00000075891,ENSG00000166135,ENSG00000075290
chr10	100671021	100671402	10:100671021-100671402	ENSG00000075891,ENSG00000274660
chr10	100743634	100743857	10:100743634-100743857	ENSG00000075891
chr10	100872348	100872579	10:100872348-100872579	-
chr10	100912618	100913575	10:100912618-100913575	ENSG00000119906,ENSG00000272572,ENSG00000222072
chr10	100934331	100934531	10:100934331-100934531	-
chr10	100969142	100969427	10:100969142-100969427	ENSG00000207551,ENSG00000095539,ENSG00000273476
chr10	100986982	100987693	10:100986982-100987693	ENSG00000107816,ENSG00000107815,ENSG00000236662,ENSG00000207551,ENSG00000095539,ENSG00000055950,ENSG00000273476
chr10	100997411	100998028	10:100997411-100998028	ENSG00000107816,ENSG00000107815,ENSG00000236662,ENSG00000055950
chr10	100998140	100998421	10:100998140-100998421	ENSG00000107816,ENSG00000107815,ENSG00000236662,ENSG00000055950
chr10	100999119	100999423	10:100999119-100999423	ENSG00000107816,ENSG00000107815,ENSG00000236662,ENSG00000055950
chr10	100999588	100999908	10:100999588-100999908	ENSG00000107816,ENSG00000107815,ENSG00000236662,ENSG00000055950
chr10	101012840	101013443	10:101012840-101013443	ENSG00000107816,ENSG00000107815,ENSG00000236662,ENSG00000207551,ENSG00000095539,ENSG00000055950,ENSG00000273476
chr10	101014313	101014597	10:101014313-101014597	ENSG00000107816,ENSG00000273476
chr10	101018956	101019277	10:101018956-101019277	ENSG00000186862,ENSG00000107816,ENSG00000107815,ENSG00000236662,ENSG00000207551,ENSG00000055950,ENSG00000273476
chr10	101030991	101031620	10:101030991-101031620	ENSG00000107819,ENSG00000186862
chr10	101032238	101032618	10:101032238-101032618	ENSG00000107819,ENSG00000186862
chr10	101041211	101041539	10:101041211-101041539	ENSG00000107821,ENSG00000107819,ENSG00000186862
chr10	101042640	101043225	10:101042640-101043225	ENSG00000107821,ENSG00000273162,ENSG00000107819,ENSG00000186862
chr10	101050272	101050597	10:101050272-101050597	ENSG00000107807,ENSG00000236311,ENSG00000107821,ENSG00000273162,ENSG00000186862
chr10	101060610	101061326	10:101060610-101061326	ENSG00000107821,ENSG00000273162
chr10	101061494	101061731	10:101061494-101061731	ENSG00000107821,ENSG00000273162
chr10	101062639	101063090	10:101062639-101063090	ENSG00000107821,ENSG00000273162
chr10	101066131	101066831	10:101066131-101066831	ENSG00000107821,ENSG00000273162
chr10	101067882	101068105	10:101067882-101068105	ENSG00000107821,ENSG00000273162
chr10	101095631	101095930	10:101095631-101095930	ENSG00000270973,ENSG00000237579,ENSG00000107807,ENSG00000236311
chr10	101142259	101142594	10:101142259-101142594	ENSG00000270973,ENSG00000237579,ENSG00000107807,ENSG00000236311
chr10	101161760	101162203	10:101161760-101162203	ENSG00000270973,ENSG00000237579,ENSG00000107807,ENSG00000236311
chr10	101213636	101213968	10:101213636-101213968	ENSG00000229649,ENSG00000227128,ENSG00000138136,ENSG00000270973,ENSG00000237579
chr10	101214724	101215013	10:101214724-101215013	ENSG00000227128,ENSG00000138136,ENSG00000270973,ENSG00000237579
chr10	101238844	101239077	10:101238844-101239077	ENSG00000229649,ENSG00000227128,ENSG00000138136
chr10	101272253	101272573	10:101272253-101272573	ENSG00000230967,ENSG00000225208,ENSG00000229649,ENSG00000227128,ENSG00000138136,ENSG00000270973,ENSG00000237579
chr10	101288306	101288552	10:101288306-101288552	ENSG00000230967,ENSG00000225208,ENSG00000229649,ENSG00000138136
chr10	101291661	101291923	10:101291661-101291923	ENSG00000230967,ENSG00000225208,ENSG00000229649,ENSG00000138136
chr10	101297914	101298186	10:101297914-101298186	ENSG00000230967,ENSG00000225208,ENSG00000222238,ENSG00000229649,ENSG00000138136
chr10	101301463	101301813	10:101301463-101301813	ENSG00000230967,ENSG00000225208,ENSG00000222238,ENSG00000229649
chr10	101353628	101354336	10:101353628-101354336	ENSG00000222414,ENSG00000166167,ENSG00000230967,ENSG00000225208
chr10	101364759	101364983	10:101364759-101364983	ENSG00000222414,ENSG00000166167,ENSG00000230967
chr10	101397131	101397396	10:101397131-101397396	-
chr10	101441677	101441912	10:101441677-101441912	-
chr10	101442127	101442557	10:101442127-101442557	ENSG00000230967,ENSG00000225208,ENSG00000229649,ENSG00000138136,ENSG00000270973,ENSG00000237579
chr10	101444148	101444349	10:101444148-101444349	-
chr10	101450287	101450730	10:101450287-101450730	ENSG00000230967,ENSG00000270973,ENSG00000237579
chr10	101451366	101451663	10:101451366-101451663	-
chr10	101453823	101454155	10:101453823-101454155	-
chr10	101460603	101460803	10:101460603-101460803	-
chr10	101467348	101467683	10:101467348-101467683	ENSG00000230967,ENSG00000225208,ENSG00000138136,ENSG00000270973,ENSG00000237579
chr10	101536065	101536265	10:101536065-101536265	ENSG00000166167
chr10	101536860	101537159	10:101536860-101537159	ENSG00000166167
chr10	101545917	101546201	10:101545917-101546201	-
chr10	101552528	101552805	10:101552528-101552805	-
chr10	101558182	101558517	10:101558182-101558517	ENSG00000230967,ENSG00000270973,ENSG00000237579
chr10	101570131	101570597	10:101570131-101570597	ENSG00000166171,ENSG00000166169
chr10	101572191	101572521	10:101572191-101572521	ENSG00000166171
chr10	101575696	101576287	10:101575696-101576287	ENSG00000166171,ENSG00000166169
chr10	101576464	101576876	10:101576464-101576876	ENSG00000166171,ENSG00000166169
chr10	101587746	101588646	10:101587746-101588646	ENSG00000166171,ENSG00000166169
chr10	101588982	101589264	10:101588982-101589264	ENSG00000166171,ENSG00000166169
chr10	101601589	101601881	10:101601589-101601881	ENSG00000166171,ENSG00000283558,ENSG00000263436
chr10	101602696	101603124	10:101602696-101603124	ENSG00000166171,ENSG00000166169,ENSG00000283558,ENSG00000263436,ENSG00000222051,ENSG00000107831,ENSG00000107833
chr10	101603910	101604178	10:101603910-101604178	ENSG00000166171,ENSG00000283558,ENSG00000263436
chr10	101617310	101617565	10:101617310-101617565	ENSG00000107829,ENSG00000222051
chr10	101649895	101650208	10:101649895-101650208	ENSG00000222051,ENSG00000224817
chr10	101693746	101694743	10:101693746-101694743	ENSG00000107829,ENSG00000286489,ENSG00000224817
chr10	101695010	101695369	10:101695010-101695369	ENSG00000107829,ENSG00000286489,ENSG00000224817
chr10	101710075	101710277	10:101710075-101710277	ENSG00000224817
chr10	101779906	101780213	10:101779906-101780213	ENSG00000107831,ENSG00000107833,ENSG00000198408
chr10	101781116	101781398	10:101781116-101781398	ENSG00000107831,ENSG00000107833,ENSG00000198408
chr10	101782907	101783154	10:101782907-101783154	ENSG00000107831,ENSG00000107833,ENSG00000198408
chr10	101783300	101783587	10:101783300-101783587	ENSG00000107831,ENSG00000107833,ENSG00000198408
chr10	101817444	101817788	10:101817444-101817788	ENSG00000198408,ENSG00000226009
chr10	101818167	101819159	10:101818167-101819159	ENSG00000198408,ENSG00000226009
chr10	101829520	101829764	10:101829520-101829764	ENSG00000198408,ENSG00000226009,ENSG00000120049
chr10	101830378	101831142	10:101830378-101831142	ENSG00000198408,ENSG00000226009,ENSG00000120049,ENSG00000222430
chr10	101836000	101836294	10:101836000-101836294	ENSG00000120049,ENSG00000274742
chr10	101839719	101840053	10:101839719-101840053	ENSG00000120049,ENSG00000274742,ENSG00000222430
chr10	101840678	101841013	10:101840678-101841013	ENSG00000120049,ENSG00000274742,ENSG00000222430
chr10	101889654	101889992	10:101889654-101889992	ENSG00000120029,ENSG00000274742,ENSG00000222430
chr10	101986461	101986881	10:101986461-101986881	ENSG00000274742,ENSG00000222430
chr10	102006916	102007351	10:102006916-102007351	ENSG00000120049,ENSG00000120029,ENSG00000274742,ENSG00000222430,ENSG00000224302,ENSG00000229629
chr10	102009851	102010178	10:102009851-102010178	ENSG00000120049,ENSG00000120029,ENSG00000274742,ENSG00000222430
chr10	102055601	102056471	10:102055601-102056471	ENSG00000120029,ENSG00000274742,ENSG00000222430,ENSG00000166189,ENSG00000224302,ENSG00000229629
chr10	102064856	102065965	10:102064856-102065965	ENSG00000120029,ENSG00000274742,ENSG00000222430,ENSG00000166189,ENSG00000224302,ENSG00000229629
chr10	102072781	102073228	10:102072781-102073228	ENSG00000274742,ENSG00000222430,ENSG00000166189,ENSG00000224302,ENSG00000229629
chr10	102103926	102104145	10:102103926-102104145	ENSG00000224302,ENSG00000229629,ENSG00000198728
chr10	102112283	102112573	10:102112283-102112573	ENSG00000224302,ENSG00000229629,ENSG00000198728
chr10	102113869	102114323	10:102113869-102114323	ENSG00000224302,ENSG00000229629,ENSG00000198728
chr10	102114810	102115353	10:102114810-102115353	ENSG00000224302,ENSG00000229629,ENSG00000198728,ENSG00000148840
chr10	102117409	102117761	10:102117409-102117761	ENSG00000198728
chr10	102119571	102119841	10:102119571-102119841	ENSG00000198728
chr10	102120007	102120855	10:102120007-102120855	ENSG00000198728,ENSG00000148840
chr10	102132478	102133380	10:102132478-102133380	ENSG00000198728,ENSG00000148840,ENSG00000166197
chr10	102151962	102152591	10:102151962-102152591	ENSG00000148840,ENSG00000166197
chr10	102169449	102170062	10:102169449-102170062	ENSG00000166197
chr10	102226030	102226470	10:102226030-102226470	ENSG00000119915,ENSG00000107859,ENSG00000107862
chr10	102229796	102230095	10:102229796-102230095	ENSG00000119915,ENSG00000107859
chr10	102231809	102232116	10:102231809-102232116	ENSG00000119915,ENSG00000107859,ENSG00000107862
chr10	102241448	102241886	10:102241448-102241886	ENSG00000107859,ENSG00000107862
chr10	102245102	102245707	10:102245102-102245707	ENSG00000107859,ENSG00000107862
chr10	102285163	102285569	10:102285163-102285569	ENSG00000107862
chr10	102347295	102347540	10:102347295-102347540	ENSG00000119915,ENSG00000107859,ENSG00000107862
chr10	102352139	102352432	10:102352139-102352432	ENSG00000119915,ENSG00000107859,ENSG00000107862
chr10	102384161	102384361	10:102384161-102384361	ENSG00000107862
chr10	102393934	102394707	10:102393934-102394707	ENSG00000107862,ENSG00000077150
chr10	102395484	102395798	10:102395484-102395798	ENSG00000077150,ENSG00000059915
chr10	102399320	102399823	10:102399320-102399823	ENSG00000077150,ENSG00000059915,ENSG00000107872
chr10	102403849	102404116	10:102403849-102404116	ENSG00000077150,ENSG00000059915
chr10	102420653	102421517	10:102420653-102421517	ENSG00000059915,ENSG00000107872,ENSG00000107874
chr10	102422695	102423001	10:102422695-102423001	ENSG00000059915,ENSG00000107872,ENSG00000107874
chr10	102432461	102432943	10:102432461-102432943	ENSG00000059915,ENSG00000107872,ENSG00000107874,ENSG00000202569,ENSG00000269609,ENSG00000120055
chr10	102449597	102449973	10:102449597-102449973	ENSG00000107874,ENSG00000202569,ENSG00000269609,ENSG00000120055
chr10	102450294	102450804	10:102450294-102450804	ENSG00000269609,ENSG00000120055,ENSG00000138111
chr10	102461166	102461604	10:102461166-102461604	ENSG00000107874,ENSG00000269609,ENSG00000120055,ENSG00000138111,ENSG00000138107,ENSG00000273262
chr10	102463117	102463381	10:102463117-102463381	ENSG00000269609,ENSG00000120055,ENSG00000138111
chr10	102478952	102479386	10:102478952-102479386	ENSG00000077150,ENSG00000059915,ENSG00000107872,ENSG00000120055,ENSG00000138111,ENSG00000138107,ENSG00000273262
chr10	102501904	102502471	10:102501904-102502471	ENSG00000138107,ENSG00000107882,ENSG00000228657
chr10	102502577	102503102	10:102502577-102503102	ENSG00000138107,ENSG00000107882
chr10	102503664	102504128	10:102503664-102504128	ENSG00000138107,ENSG00000107882,ENSG00000228657
chr10	102583814	102584199	10:102583814-102584199	ENSG00000138107,ENSG00000107882,ENSG00000228657,ENSG00000207029
chr10	102596525	102596793	10:102596525-102596793	ENSG00000107882,ENSG00000228657,ENSG00000207029
chr10	102599632	102600263	10:102599632-102600263	ENSG00000107882,ENSG00000228657,ENSG00000207029
chr10	102614423	102614703	10:102614423-102614703	-
chr10	102615362	102615599	10:102615362-102615599	-
chr10	102642036	102642459	10:102642036-102642459	ENSG00000272933,ENSG00000171206
chr10	102644853	102645255	10:102644853-102645255	ENSG00000272933,ENSG00000171206
chr10	102645835	102646511	10:102645835-102646511	ENSG00000272933,ENSG00000171206
chr10	102661196	102661568	10:102661196-102661568	ENSG00000171206
chr10	102667481	102667875	10:102667481-102667875	ENSG00000171206
chr10	102671000	102671230	10:102671000-102671230	-
chr10	102673911	102674518	10:102673911-102674518	ENSG00000272933,ENSG00000171206,ENSG00000138175,ENSG00000156398
chr10	102678793	102679118	10:102678793-102679118	-
chr10	102713691	102714779	10:102713691-102714779	ENSG00000138175,ENSG00000156398
chr10	102729248	102729600	10:102729248-102729600	ENSG00000138175,ENSG00000156398,ENSG00000166272,ENSG00000148795,ENSG00000235266
chr10	102743542	102744155	10:102743542-102744155	ENSG00000138175,ENSG00000156398,ENSG00000166272,ENSG00000252994,ENSG00000235266
chr10	102763174	102763573	10:102763174-102763573	-
chr10	102769774	102770051	10:102769774-102770051	-
chr10	102777154	102777420	10:102777154-102777420	ENSG00000166272,ENSG00000252994
chr10	102781119	102781591	10:102781119-102781591	ENSG00000166272,ENSG00000252994
chr10	102796412	102796685	10:102796412-102796685	ENSG00000252994
chr10	102834881	102835278	10:102834881-102835278	ENSG00000166272,ENSG00000148795,ENSG00000213061,ENSG00000236937,ENSG00000282772,ENSG00000166275,ENSG00000270316,ENSG00000283337,ENSG00000214435,ENSG00000235266
chr10	102854053	102854731	10:102854053-102854731	ENSG00000148795,ENSG00000213061,ENSG00000236937,ENSG00000282772,ENSG00000166275,ENSG00000270316,ENSG00000283337,ENSG00000214435,ENSG00000235266
chr10	102869422	102869722	10:102869422-102869722	ENSG00000283337,ENSG00000214435,ENSG00000235266
chr10	102917547	102918677	10:102917547-102918677	ENSG00000235266,ENSG00000286575,ENSG00000272912,ENSG00000148842,ENSG00000278498,ENSG00000235376,ENSG00000148798,ENSG00000212413
chr10	102948203	102948604	10:102948203-102948604	ENSG00000235266,ENSG00000278498,ENSG00000148798,ENSG00000212413
chr10	102963213	102963530	10:102963213-102963530	ENSG00000235266,ENSG00000278498,ENSG00000148798,ENSG00000212413
chr10	102963658	102963901	10:102963658-102963901	ENSG00000278498
chr10	102964188	102964403	10:102964188-102964403	ENSG00000278498,ENSG00000148798
chr10	102976458	102976658	10:102976458-102976658	ENSG00000278498
chr10	102988882	102989367	10:102988882-102989367	ENSG00000235266,ENSG00000278498,ENSG00000148798,ENSG00000212413
chr10	103053916	103054625	10:103053916-103054625	ENSG00000235266,ENSG00000286575,ENSG00000148842,ENSG00000278498,ENSG00000148798,ENSG00000212413
chr10	103069619	103069881	10:103069619-103069881	ENSG00000235266,ENSG00000286575,ENSG00000272912,ENSG00000148842,ENSG00000278498,ENSG00000148798,ENSG00000212413
chr10	103132910	103133190	10:103132910-103133190	ENSG00000237827,ENSG00000213277,ENSG00000212413
chr10	103146220	103146497	10:103146220-103146497	ENSG00000076685,ENSG00000237827,ENSG00000213277
chr10	103192176	103192381	10:103192176-103192381	ENSG00000076685,ENSG00000213277
chr10	103193128	103193522	10:103193128-103193522	ENSG00000076685,ENSG00000213277,ENSG00000229256
chr10	103194244	103194505	10:103194244-103194505	ENSG00000076685,ENSG00000213277
chr10	103197156	103197577	10:103197156-103197577	ENSG00000076685,ENSG00000213277,ENSG00000229256
chr10	103202450	103202958	10:103202450-103202958	ENSG00000076685,ENSG00000237827,ENSG00000213277,ENSG00000229256,ENSG00000148798,ENSG00000212413
chr10	103241361	103241668	10:103241361-103241668	ENSG00000286575,ENSG00000148842,ENSG00000076685,ENSG00000237827,ENSG00000213277,ENSG00000229256,ENSG00000235376,ENSG00000148798,ENSG00000212413
chr10	103241757	103241957	10:103241757-103241957	ENSG00000213277,ENSG00000229256,ENSG00000235376,ENSG00000148798
chr10	103244714	103245012	10:103244714-103245012	ENSG00000286575,ENSG00000148842,ENSG00000213277,ENSG00000229256,ENSG00000235376,ENSG00000148798,ENSG00000212413
chr10	103350550	103351325	10:103350550-103351325	ENSG00000148798,ENSG00000156374,ENSG00000212413,ENSG00000148835,ENSG00000138172,ENSG00000273485,ENSG00000234699,ENSG00000185933
chr10	103367739	103368332	10:103367739-103368332	ENSG00000156374,ENSG00000212413,ENSG00000148835,ENSG00000173915,ENSG00000283867,ENSG00000148843,ENSG00000138172,ENSG00000273485,ENSG00000234699,ENSG00000185933,ENSG00000183128
chr10	103368449	103368897	10:103368449-103368897	ENSG00000148798,ENSG00000156374,ENSG00000212413,ENSG00000148835,ENSG00000173915,ENSG00000283867,ENSG00000148843,ENSG00000138172,ENSG00000273485,ENSG00000234699,ENSG00000185933,ENSG00000183128,ENSG00000235470
chr10	103396339	103396896	10:103396339-103396896	ENSG00000212413,ENSG00000148835,ENSG00000173915,ENSG00000283867,ENSG00000148843,ENSG00000138172,ENSG00000273485,ENSG00000234699,ENSG00000185933,ENSG00000183128,ENSG00000235470
chr10	103416895	103417245	10:103416895-103417245	ENSG00000148843,ENSG00000138172,ENSG00000273485,ENSG00000234699,ENSG00000185933,ENSG00000183128,ENSG00000235470
chr10	103564917	103565122	10:103564917-103565122	ENSG00000185933,ENSG00000183128,ENSG00000235470,ENSG00000107954,ENSG00000226431,ENSG00000287419
chr10	103592782	103593071	10:103592782-103593071	ENSG00000138172,ENSG00000273485,ENSG00000234699,ENSG00000185933,ENSG00000183128,ENSG00000235470,ENSG00000107954,ENSG00000226431,ENSG00000287419
chr10	103598828	103599116	10:103598828-103599116	ENSG00000138172,ENSG00000273485,ENSG00000234699,ENSG00000185933,ENSG00000183128,ENSG00000235470,ENSG00000226431,ENSG00000287419,ENSG00000273108
chr10	103605726	103606016	10:103605726-103606016	ENSG00000235470,ENSG00000226431,ENSG00000287419,ENSG00000273108
chr10	103609209	103609548	10:103609209-103609548	ENSG00000235470,ENSG00000226431,ENSG00000287419,ENSG00000273108
chr10	103618667	103619246	10:103618667-103619246	ENSG00000138172,ENSG00000273485,ENSG00000234699,ENSG00000185933,ENSG00000183128,ENSG00000235470,ENSG00000226431,ENSG00000287419,ENSG00000273108
chr10	103638957	103639267	10:103638957-103639267	ENSG00000235470
chr10	103659813	103660507	10:103659813-103660507	ENSG00000138172,ENSG00000273485,ENSG00000234699,ENSG00000185933,ENSG00000183128,ENSG00000235470,ENSG00000226431,ENSG00000287419,ENSG00000222503
chr10	103666163	103666454	10:103666163-103666454	ENSG00000235470,ENSG00000222503
chr10	103669049	103669271	10:103669049-103669271	ENSG00000235470,ENSG00000222503
chr10	103686139	103686510	10:103686139-103686510	ENSG00000138172,ENSG00000273485,ENSG00000234699,ENSG00000185933,ENSG00000183128,ENSG00000235470,ENSG00000226431,ENSG00000287419,ENSG00000107957,ENSG00000273108,ENSG00000222503
chr10	103696455	103696825	10:103696455-103696825	ENSG00000138172,ENSG00000273485,ENSG00000234699,ENSG00000185933,ENSG00000235470,ENSG00000226431,ENSG00000287419,ENSG00000107957,ENSG00000280693
chr10	103712911	103713237	10:103712911-103713237	ENSG00000107957,ENSG00000280693
chr10	103736845	103737045	10:103736845-103737045	ENSG00000280693
chr10	103758037	103758340	10:103758037-103758340	ENSG00000280693
chr10	103772270	103772890	10:103772270-103772890	ENSG00000280693
chr10	103781338	103781631	10:103781338-103781631	ENSG00000280693
chr10	103816467	103816740	10:103816467-103816740	ENSG00000107957,ENSG00000280693
chr10	103859249	103859453	10:103859249-103859453	ENSG00000107957,ENSG00000280693
chr10	103884691	103885006	10:103884691-103885006	ENSG00000260461,ENSG00000065618,ENSG00000283788,ENSG00000208033
chr10	103888326	103888547	10:103888326-103888547	ENSG00000065618,ENSG00000283788
chr10	103908289	103908673	10:103908289-103908673	ENSG00000107960,ENSG00000065613,ENSG00000266754,ENSG00000065618,ENSG00000283788
chr10	103917762	103918668	10:103917762-103918668	ENSG00000107960,ENSG00000065613,ENSG00000065618,ENSG00000283788
chr10	103929371	103929739	10:103929371-103929739	ENSG00000107960,ENSG00000065618,ENSG00000283788
chr10	103966869	103967748	10:103966869-103967748	ENSG00000065613,ENSG00000266754,ENSG00000065618,ENSG00000283788
chr10	103982708	103982924	10:103982708-103982924	ENSG00000065613,ENSG00000266754,ENSG00000065618,ENSG00000283788
chr10	104120862	104121226	10:104120862-104121226	ENSG00000065618,ENSG00000283788,ENSG00000156384
chr10	104121548	104122283	10:104121548-104122283	ENSG00000065613,ENSG00000065618,ENSG00000283788,ENSG00000156384,ENSG00000208033
chr10	104127469	104127765	10:104127469-104127765	ENSG00000065618,ENSG00000283788,ENSG00000156384
chr10	104231959	104232822	10:104231959-104232822	ENSG00000065618,ENSG00000283788,ENSG00000197748,ENSG00000208033,ENSG00000148834
chr10	104239768	104240260	10:104239768-104240260	ENSG00000065618,ENSG00000283788,ENSG00000197748,ENSG00000208033,ENSG00000148834
chr10	104246941	104247265	10:104246941-104247265	ENSG00000208033,ENSG00000148834
chr10	104253073	104253496	10:104253073-104253496	ENSG00000208033,ENSG00000148834
chr10	104254497	104254888	10:104254497-104254888	ENSG00000208033,ENSG00000148834
chr10	104256317	104256562	10:104256317-104256562	ENSG00000148834
chr10	104260706	104261066	10:104260706-104261066	ENSG00000208033,ENSG00000148834,ENSG00000266852,ENSG00000065621
chr10	104262125	104262367	10:104262125-104262367	ENSG00000148834,ENSG00000266852,ENSG00000065621
chr10	104268803	104269395	10:104268803-104269395	ENSG00000197748,ENSG00000208033,ENSG00000148834,ENSG00000266852,ENSG00000065621
chr10	104274540	104275226	10:104274540-104275226	ENSG00000283788,ENSG00000266852,ENSG00000065621
chr10	104291403	104291808	10:104291403-104291808	ENSG00000065621,ENSG00000148841,ENSG00000270075,ENSG00000287779,ENSG00000228261,ENSG00000231233,ENSG00000120051,ENSG00000225768,ENSG00000226387,ENSG00000207068,ENSG00000287732
chr10	104297813	104298130	10:104297813-104298130	ENSG00000065621,ENSG00000270075,ENSG00000287779,ENSG00000228261,ENSG00000231233,ENSG00000120051,ENSG00000225768
chr10	104305571	104306060	10:104305571-104306060	ENSG00000148841,ENSG00000270075,ENSG00000287779,ENSG00000228261,ENSG00000231233,ENSG00000120051,ENSG00000225768
chr10	104329259	104329691	10:104329259-104329691	ENSG00000148841,ENSG00000270075,ENSG00000287779,ENSG00000228261
chr10	104332414	104332800	10:104332414-104332800	ENSG00000148841,ENSG00000270075,ENSG00000287779,ENSG00000228261
chr10	104333305	104333610	10:104333305-104333610	ENSG00000148841,ENSG00000228261
chr10	104337493	104337705	10:104337493-104337705	ENSG00000148841
chr10	104338073	104338977	10:104338073-104338977	ENSG00000148841
chr10	104339602	104340412	10:104339602-104340412	ENSG00000148841,ENSG00000228261
chr10	104346965	104347255	10:104346965-104347255	ENSG00000231233,ENSG00000120051
chr10	104347333	104347675	10:104347333-104347675	ENSG00000231233,ENSG00000120051
chr10	104350205	104350432	10:104350205-104350432	ENSG00000231233,ENSG00000120051
chr10	104353299	104353906	10:104353299-104353906	ENSG00000148841,ENSG00000270075,ENSG00000287779,ENSG00000228261,ENSG00000231233,ENSG00000120051,ENSG00000225768
chr10	104391455	104391710	10:104391455-104391710	ENSG00000120051,ENSG00000225768,ENSG00000156395,ENSG00000226387,ENSG00000207068,ENSG00000233477,ENSG00000213260,ENSG00000229466,ENSG00000287732,ENSG00000286609
chr10	104580838	104581117	10:104580838-104581117	ENSG00000225768,ENSG00000237761,ENSG00000156395,ENSG00000226387,ENSG00000207068,ENSG00000233477,ENSG00000213260,ENSG00000229466,ENSG00000287732,ENSG00000286609,ENSG00000229775
chr10	104614380	104614580	10:104614380-104614580	ENSG00000225768,ENSG00000237761,ENSG00000156395,ENSG00000226387,ENSG00000207068,ENSG00000233477,ENSG00000213260,ENSG00000229466,ENSG00000287732,ENSG00000286609
chr10	106414358	106414714	10:106414358-106414714	ENSG00000207068,ENSG00000233477,ENSG00000213260,ENSG00000229466,ENSG00000287732,ENSG00000286609,ENSG00000229775,ENSG00000215002,ENSG00000287047,ENSG00000200079
chr10	106624870	106625181	10:106624870-106625181	ENSG00000207068,ENSG00000233477,ENSG00000213260,ENSG00000229466,ENSG00000287732,ENSG00000286609,ENSG00000229775,ENSG00000215002,ENSG00000108018,ENSG00000287047
chr10	106705636	106705909	10:106705636-106705909	ENSG00000207068,ENSG00000233477,ENSG00000213260,ENSG00000229466,ENSG00000287732,ENSG00000286609,ENSG00000229775,ENSG00000215002,ENSG00000108018,ENSG00000287047,ENSG00000200079,ENSG00000229981
chr10	106711372	106711676	10:106711372-106711676	ENSG00000207068,ENSG00000233477,ENSG00000213260,ENSG00000229466,ENSG00000287732,ENSG00000286609,ENSG00000229775,ENSG00000215002,ENSG00000108018,ENSG00000287047,ENSG00000200626,ENSG00000200079,ENSG00000229981,ENSG00000224498,ENSG00000222436,ENSG00000252574
chr10	106942281	106942676	10:106942281-106942676	ENSG00000207068,ENSG00000233477,ENSG00000213260,ENSG00000229466,ENSG00000287732,ENSG00000286609,ENSG00000229775,ENSG00000215002,ENSG00000108018,ENSG00000287047,ENSG00000200626,ENSG00000200079,ENSG00000229981,ENSG00000223381,ENSG00000224498,ENSG00000222436,ENSG00000252574,ENSG00000200217
chr10	107798234	107798501	10:107798234-107798501	ENSG00000207068,ENSG00000233477,ENSG00000213260,ENSG00000229466,ENSG00000287732,ENSG00000286609,ENSG00000229775,ENSG00000215002,ENSG00000200079,ENSG00000229981,ENSG00000234544,ENSG00000223381,ENSG00000224498,ENSG00000222436,ENSG00000252574,ENSG00000200217,ENSG00000232728,ENSG00000237242,ENSG00000270294
chr10	107814849	107815100	10:107814849-107815100	ENSG00000233477,ENSG00000213260,ENSG00000229466,ENSG00000287732,ENSG00000286609,ENSG00000229775,ENSG00000215002,ENSG00000287047,ENSG00000200079,ENSG00000229981,ENSG00000223381,ENSG00000224498,ENSG00000222436,ENSG00000252574,ENSG00000232728,ENSG00000237242,ENSG00000270333
chr10	108362309	108362676	10:108362309-108362676	ENSG00000286609,ENSG00000229775,ENSG00000200079,ENSG00000229981,ENSG00000234544,ENSG00000203434,ENSG00000223381,ENSG00000224498,ENSG00000222436,ENSG00000252574,ENSG00000200217,ENSG00000232728,ENSG00000237242,ENSG00000270333,ENSG00000270294,ENSG00000224907
chr10	108411321	108411521	10:108411321-108411521	ENSG00000229981,ENSG00000234544,ENSG00000223381,ENSG00000224498,ENSG00000222436,ENSG00000252574,ENSG00000200217,ENSG00000232728,ENSG00000237242,ENSG00000270333,ENSG00000270294
chr10	108427219	108427514	10:108427219-108427514	ENSG00000286609,ENSG00000229775,ENSG00000200079,ENSG00000229981,ENSG00000234544,ENSG00000203434,ENSG00000223381,ENSG00000224498,ENSG00000222436,ENSG00000252574,ENSG00000200217,ENSG00000232728,ENSG00000237242,ENSG00000270333,ENSG00000270294
chr10	108436178	108436473	10:108436178-108436473	ENSG00000200079,ENSG00000229981,ENSG00000234544,ENSG00000223381,ENSG00000224498,ENSG00000222436,ENSG00000252574,ENSG00000200217,ENSG00000232728,ENSG00000237242
chr10	108465980	108466562	10:108465980-108466562	ENSG00000286609,ENSG00000229775,ENSG00000200079,ENSG00000229981,ENSG00000234544,ENSG00000203434,ENSG00000223381,ENSG00000224498,ENSG00000222436,ENSG00000252574,ENSG00000200217,ENSG00000232728,ENSG00000237242,ENSG00000270333,ENSG00000270294,ENSG00000224907
chr10	108544439	108544843	10:108544439-108544843	ENSG00000229775,ENSG00000215002,ENSG00000287047,ENSG00000200079,ENSG00000229981,ENSG00000234544,ENSG00000203434,ENSG00000223381,ENSG00000224498,ENSG00000222436,ENSG00000252574,ENSG00000200217,ENSG00000232728,ENSG00000237242,ENSG00000270333,ENSG00000270294,ENSG00000224907
chr10	108582472	108582672	10:108582472-108582672	ENSG00000229981,ENSG00000234544,ENSG00000203434,ENSG00000223381,ENSG00000224498,ENSG00000222436,ENSG00000252574,ENSG00000200217,ENSG00000232728,ENSG00000237242,ENSG00000270333,ENSG00000270294
chr10	109852441	109852751	10:109852441-109852751	ENSG00000223381,ENSG00000224498,ENSG00000222436,ENSG00000252574,ENSG00000200217,ENSG00000232728,ENSG00000237242,ENSG00000270333,ENSG00000270294,ENSG00000224907,ENSG00000272160
chr10	109866495	109866849	10:109866495-109866849	ENSG00000222436,ENSG00000200217,ENSG00000232728,ENSG00000237242,ENSG00000270333,ENSG00000270294,ENSG00000224907,ENSG00000108039,ENSG00000272160
chr10	109884179	109884747	10:109884179-109884747	ENSG00000224907,ENSG00000108039
chr10	109891239	109891556	10:109891239-109891556	ENSG00000108039
chr10	109892106	109892639	10:109892106-109892639	ENSG00000108039
chr10	109898527	109899092	10:109898527-109899092	ENSG00000108039
chr10	109902760	109903327	10:109902760-109903327	ENSG00000108039
chr10	109923233	109923801	10:109923233-109923801	ENSG00000108039
chr10	109956638	109957035	10:109956638-109957035	ENSG00000203876
chr10	109978429	109978709	10:109978429-109978709	-
chr10	109981931	109982604	10:109981931-109982604	ENSG00000148700
chr10	110007535	110008392	10:110007535-110008392	ENSG00000203876,ENSG00000148700
chr10	110008517	110009031	10:110008517-110009031	ENSG00000203876,ENSG00000148700
chr10	110010172	110010406	10:110010172-110010406	ENSG00000203876,ENSG00000148700
chr10	110016053	110016336	10:110016053-110016336	ENSG00000203876,ENSG00000148700
chr10	110035197	110035402	10:110035197-110035402	-
chr10	110067988	110068285	10:110067988-110068285	ENSG00000148700
chr10	110076892	110077316	10:110076892-110077316	ENSG00000148700
chr10	110083982	110084325	10:110083982-110084325	ENSG00000148700
chr10	110137060	110137533	10:110137060-110137533	ENSG00000226734,ENSG00000119950,ENSG00000228417
chr10	110138265	110138579	10:110138265-110138579	ENSG00000226734,ENSG00000119950
chr10	110149162	110149572	10:110149162-110149572	ENSG00000270294,ENSG00000226734,ENSG00000119950,ENSG00000228417
chr10	110150120	110150386	10:110150120-110150386	-
chr10	110151549	110151862	10:110151549-110151862	-
chr10	110156902	110157212	10:110156902-110157212	ENSG00000226734,ENSG00000228417
chr10	110162823	110163215	10:110162823-110163215	ENSG00000232728,ENSG00000237242,ENSG00000270294,ENSG00000226734,ENSG00000119950,ENSG00000228417
chr10	110175944	110176169	10:110175944-110176169	-
chr10	110192530	110193007	10:110192530-110193007	ENSG00000228417
chr10	110207404	110207690	10:110207404-110207690	ENSG00000119950,ENSG00000228417
chr10	110209074	110209399	10:110209074-110209399	ENSG00000119950,ENSG00000228417
chr10	110209784	110210206	10:110209784-110210206	ENSG00000228417
chr10	110210706	110211486	10:110210706-110211486	ENSG00000119950,ENSG00000228417
chr10	110212147	110212483	10:110212147-110212483	ENSG00000119950,ENSG00000228417
chr10	110221196	110221600	10:110221196-110221600	ENSG00000119950
chr10	110221729	110222245	10:110221729-110222245	ENSG00000119950
chr10	110225756	110227596	10:110225756-110227596	ENSG00000119950
chr10	110241439	110241810	10:110241439-110241810	ENSG00000119950,ENSG00000214067
chr10	110256713	110256913	10:110256713-110256913	ENSG00000214067
chr10	110258546	110258928	10:110258546-110258928	ENSG00000119950,ENSG00000214067
chr10	110265733	110266098	10:110265733-110266098	ENSG00000119950,ENSG00000214067
chr10	110268529	110268765	10:110268529-110268765	ENSG00000119950,ENSG00000214067
chr10	110274706	110275039	10:110274706-110275039	ENSG00000119950
chr10	110275169	110275514	10:110275169-110275514	ENSG00000226734,ENSG00000119950
chr10	110279444	110279644	10:110279444-110279644	ENSG00000226734,ENSG00000119950
chr10	110304364	110305399	10:110304364-110305399	ENSG00000119953
chr10	110306215	110306441	10:110306215-110306441	ENSG00000119953
chr10	110311412	110311705	10:110311412-110311705	ENSG00000119953,ENSG00000237642
chr10	110354360	110354645	10:110354360-110354645	ENSG00000237642
chr10	110417417	110417672	10:110417417-110417672	ENSG00000237642
chr10	110497460	110498362	10:110497460-110498362	ENSG00000273143,ENSG00000237642,ENSG00000138166
chr10	110504040	110504598	10:110504040-110504598	ENSG00000273143,ENSG00000237642,ENSG00000138166
chr10	110535880	110536145	10:110535880-110536145	ENSG00000237642
chr10	110547218	110547558	10:110547218-110547558	ENSG00000237642,ENSG00000233518,ENSG00000221214
chr10	110557033	110557370	10:110557033-110557370	ENSG00000237642,ENSG00000233518,ENSG00000108055,ENSG00000237618
chr10	110566159	110566376	10:110566159-110566376	ENSG00000108055
chr10	110567229	110568556	10:110567229-110568556	ENSG00000108055
chr10	110600549	110600833	10:110600549-110600833	ENSG00000223302,ENSG00000221214
chr10	110610302	110610539	10:110610302-110610539	ENSG00000223302,ENSG00000252036,ENSG00000199364,ENSG00000234118,ENSG00000221214,ENSG00000237618,ENSG00000227851,ENSG00000230809
chr10	110672061	110672653	10:110672061-110672653	ENSG00000232728,ENSG00000270333,ENSG00000270294,ENSG00000223302,ENSG00000203867,ENSG00000252036,ENSG00000199364,ENSG00000278601,ENSG00000234118,ENSG00000221214,ENSG00000213247,ENSG00000237618,ENSG00000227851,ENSG00000230809,ENSG00000287231
chr10	110786364	110786566	10:110786364-110786566	ENSG00000252036,ENSG00000199364,ENSG00000234118,ENSG00000221214
chr10	110803887	110804150	10:110803887-110804150	ENSG00000203867,ENSG00000252036,ENSG00000199364,ENSG00000203497,ENSG00000150593,ENSG00000284482,ENSG00000278601,ENSG00000234118,ENSG00000221214,ENSG00000237618,ENSG00000227851
chr10	110834314	110835221	10:110834314-110835221	ENSG00000203867,ENSG00000252036,ENSG00000199364
chr10	110857731	110858049	10:110857731-110858049	ENSG00000203867,ENSG00000252036,ENSG00000199364,ENSG00000232470,ENSG00000203497,ENSG00000150593,ENSG00000278601,ENSG00000234118
chr10	110858287	110858849	10:110858287-110858849	ENSG00000203867,ENSG00000252036,ENSG00000199364,ENSG00000232470,ENSG00000203497,ENSG00000234118
chr10	110864754	110864981	10:110864754-110864981	ENSG00000232470,ENSG00000203497,ENSG00000150593
chr10	110871479	110872060	10:110871479-110872060	ENSG00000203867,ENSG00000252036,ENSG00000199364,ENSG00000232470,ENSG00000203497,ENSG00000150593,ENSG00000284482,ENSG00000278601,ENSG00000234118,ENSG00000221214
chr10	110872155	110872448	10:110872155-110872448	ENSG00000252036,ENSG00000199364,ENSG00000232470,ENSG00000203497,ENSG00000150593
chr10	110872619	110873007	10:110872619-110873007	ENSG00000252036,ENSG00000232470,ENSG00000203497,ENSG00000150593
chr10	110883863	110884101	10:110883863-110884101	ENSG00000252036,ENSG00000199364,ENSG00000203497,ENSG00000150593,ENSG00000284482,ENSG00000278601,ENSG00000234118,ENSG00000221214
chr10	110893599	110893918	10:110893599-110893918	ENSG00000252036,ENSG00000199364,ENSG00000203497,ENSG00000150593,ENSG00000284482,ENSG00000214413,ENSG00000278601,ENSG00000270589,ENSG00000108061,ENSG00000234118,ENSG00000221214
chr10	110918459	110918858	10:110918459-110918858	ENSG00000214413,ENSG00000278601,ENSG00000270589,ENSG00000108061,ENSG00000234118,ENSG00000221214
chr10	110919004	110919934	10:110919004-110919934	ENSG00000284482,ENSG00000214413,ENSG00000278601,ENSG00000270589,ENSG00000108061,ENSG00000234118,ENSG00000221214
chr10	111076164	111076398	10:111076164-111076398	ENSG00000234118,ENSG00000221214,ENSG00000150594,ENSG00000213247,ENSG00000237618,ENSG00000227851,ENSG00000230809,ENSG00000287231
chr10	111127512	111127738	10:111127512-111127738	ENSG00000221214,ENSG00000213247,ENSG00000237618,ENSG00000227851,ENSG00000230809,ENSG00000287231
chr10	112115843	112116095	10:112115843-112116095	ENSG00000237618,ENSG00000227851,ENSG00000230809,ENSG00000287231,ENSG00000119913
chr10	112137433	112137712	10:112137433-112137712	ENSG00000227851,ENSG00000230809,ENSG00000287231,ENSG00000119913
chr10	112140094	112140492	10:112140094-112140492	ENSG00000237618,ENSG00000227851,ENSG00000230809,ENSG00000287231,ENSG00000119913,ENSG00000283688,ENSG00000276857,ENSG00000243316,ENSG00000232934,ENSG00000238380
chr10	112183317	112184153	10:112183317-112184153	ENSG00000237618,ENSG00000230809,ENSG00000287231,ENSG00000119927,ENSG00000119913,ENSG00000283688,ENSG00000276857,ENSG00000243316,ENSG00000232934,ENSG00000023041
chr10	112307902	112308195	10:112307902-112308195	ENSG00000227851,ENSG00000287231,ENSG00000119913,ENSG00000283688,ENSG00000276857,ENSG00000243316,ENSG00000232934
chr10	112314919	112315171	10:112314919-112315171	ENSG00000287231,ENSG00000119913,ENSG00000283688,ENSG00000276857,ENSG00000243316,ENSG00000232934
chr10	112375856	112376464	10:112375856-112376464	ENSG00000243316,ENSG00000197142,ENSG00000232934
chr10	112383361	112383744	10:112383361-112383744	ENSG00000119913,ENSG00000243316,ENSG00000197142,ENSG00000232934
chr10	112435061	112435394	10:112435061-112435394	ENSG00000243316,ENSG00000232934,ENSG00000023041,ENSG00000151532
chr10	112446648	112447703	10:112446648-112447703	ENSG00000232934,ENSG00000023041,ENSG00000151532
chr10	112471887	112472238	10:112471887-112472238	ENSG00000243316,ENSG00000232934,ENSG00000023041,ENSG00000151532,ENSG00000234017,ENSG00000264763,ENSG00000285676,ENSG00000260917,ENSG00000238380,ENSG00000286289,ENSG00000230018
chr10	112565539	112565788	10:112565539-112565788	ENSG00000234017,ENSG00000264763,ENSG00000285676,ENSG00000260917,ENSG00000279315,ENSG00000225292,ENSG00000238380,ENSG00000286289,ENSG00000230018
chr10	112677604	112678046	10:112677604-112678046	ENSG00000234017,ENSG00000264763,ENSG00000233340,ENSG00000285676,ENSG00000260917,ENSG00000279315,ENSG00000225292,ENSG00000227560,ENSG00000238380,ENSG00000286289,ENSG00000230018
chr10	112687676	112688127	10:112687676-112688127	ENSG00000230809,ENSG00000287231,ENSG00000234017,ENSG00000264763,ENSG00000233340,ENSG00000285676,ENSG00000260917,ENSG00000279315,ENSG00000225292,ENSG00000227560,ENSG00000238380,ENSG00000286289,ENSG00000230018
chr10	112689378	112689590	10:112689378-112689590	ENSG00000234017,ENSG00000264763,ENSG00000233340,ENSG00000285676,ENSG00000260917,ENSG00000279315,ENSG00000225292,ENSG00000238380,ENSG00000286289,ENSG00000230018
chr10	112773788	112773989	10:112773788-112773989	ENSG00000234017,ENSG00000264763,ENSG00000285676,ENSG00000260917,ENSG00000279315,ENSG00000225292,ENSG00000227560,ENSG00000238380,ENSG00000230018
chr10	112950018	112950369	10:112950018-112950369	ENSG00000285676,ENSG00000260917,ENSG00000279315,ENSG00000225292,ENSG00000148737,ENSG00000233547,ENSG00000227560,ENSG00000238380
chr10	113060702	113061094	10:113060702-113061094	ENSG00000234017,ENSG00000285676,ENSG00000260917,ENSG00000279315,ENSG00000225292,ENSG00000148737,ENSG00000233547,ENSG00000227560,ENSG00000238380,ENSG00000286289,ENSG00000230018
chr10	113091835	113092331	10:113091835-113092331	ENSG00000264763,ENSG00000285676,ENSG00000260917,ENSG00000279315,ENSG00000225292,ENSG00000148737,ENSG00000227560,ENSG00000238380,ENSG00000286289,ENSG00000230018
chr10	113108531	113108761	10:113108531-113108761	ENSG00000285676,ENSG00000260917,ENSG00000279315,ENSG00000225292,ENSG00000148737,ENSG00000227560,ENSG00000238380,ENSG00000286289,ENSG00000230018
chr10	113126676	113126910	10:113126676-113126910	ENSG00000285676,ENSG00000260917,ENSG00000279315,ENSG00000225292,ENSG00000148737,ENSG00000227560
chr10	113563345	113563823	10:113563345-113563823	ENSG00000234017,ENSG00000285676,ENSG00000260917,ENSG00000279315,ENSG00000225292,ENSG00000238380,ENSG00000286289,ENSG00000230018,ENSG00000148702,ENSG00000197893
chr10	113679043	113679298	10:113679043-113679298	ENSG00000197893,ENSG00000165806,ENSG00000234393
chr10	113679563	113680179	10:113679563-113680179	ENSG00000286289,ENSG00000230018,ENSG00000197893,ENSG00000165806,ENSG00000234393,ENSG00000148735,ENSG00000285540,ENSG00000253066,ENSG00000226582
chr10	113788724	113788980	10:113788724-113788980	ENSG00000197893,ENSG00000234393,ENSG00000148735,ENSG00000283656,ENSG00000212589,ENSG00000043591,ENSG00000285540,ENSG00000253066,ENSG00000226582
chr10	113799625	113799938	10:113799625-113799938	ENSG00000234393,ENSG00000148735,ENSG00000283656,ENSG00000212589,ENSG00000043591,ENSG00000285540,ENSG00000253066,ENSG00000226582,ENSG00000165816
chr10	113843939	113844455	10:113843939-113844455	ENSG00000234393,ENSG00000148735,ENSG00000212589,ENSG00000198924,ENSG00000196865,ENSG00000043591,ENSG00000285540,ENSG00000253066,ENSG00000226582
chr10	113851576	113851878	10:113851576-113851878	ENSG00000234393,ENSG00000212589,ENSG00000198924,ENSG00000196865,ENSG00000043591,ENSG00000285540,ENSG00000226582
chr10	113853746	113854176	10:113853746-113854176	ENSG00000212589,ENSG00000198924,ENSG00000196865,ENSG00000043591
chr10	113854525	113855595	10:113854525-113855595	ENSG00000212589,ENSG00000198924,ENSG00000196865,ENSG00000287857,ENSG00000043591,ENSG00000285540,ENSG00000253066,ENSG00000226582
chr10	113866830	113867361	10:113866830-113867361	ENSG00000234393,ENSG00000148735,ENSG00000212589,ENSG00000198924,ENSG00000196865,ENSG00000287857,ENSG00000043591,ENSG00000285540,ENSG00000253066,ENSG00000226582
chr10	113898069	113898433	10:113898069-113898433	ENSG00000234393,ENSG00000148735,ENSG00000212589,ENSG00000287857,ENSG00000043591,ENSG00000285540,ENSG00000253066,ENSG00000226582,ENSG00000165816
chr10	113917675	113918026	10:113917675-113918026	ENSG00000230018,ENSG00000234393,ENSG00000148735,ENSG00000283656,ENSG00000212589,ENSG00000043591,ENSG00000285540,ENSG00000253066,ENSG00000226582
chr10	114173659	114174734	10:114173659-114174734	ENSG00000285540,ENSG00000253066,ENSG00000226582,ENSG00000165813,ENSG00000273904,ENSG00000284442,ENSG00000095627,ENSG00000165816,ENSG00000230165
chr10	114258337	114258549	10:114258337-114258549	ENSG00000165816,ENSG00000230165,ENSG00000275024
chr10	114266456	114266898	10:114266456-114266898	ENSG00000148735,ENSG00000285540,ENSG00000253066,ENSG00000226582,ENSG00000165816,ENSG00000230165,ENSG00000275024,ENSG00000169129,ENSG00000242912,ENSG00000279796,ENSG00000285582
chr10	114303966	114304253	10:114303966-114304253	ENSG00000165816,ENSG00000275024,ENSG00000169129,ENSG00000242912,ENSG00000279796
chr10	114459070	114459312	10:114459070-114459312	ENSG00000169129,ENSG00000242912,ENSG00000279796
chr10	114471402	114471707	10:114471402-114471707	ENSG00000242912,ENSG00000279796,ENSG00000099204,ENSG00000228169
chr10	114479365	114479725	10:114479365-114479725	ENSG00000242912,ENSG00000279796,ENSG00000099204,ENSG00000228169
chr10	114486924	114487177	10:114486924-114487177	ENSG00000242912,ENSG00000279796,ENSG00000099204,ENSG00000229668
chr10	114487482	114487835	10:114487482-114487835	ENSG00000242912,ENSG00000279796,ENSG00000099204,ENSG00000229668,ENSG00000228169,ENSG00000285582,ENSG00000270965
chr10	114499583	114500035	10:114499583-114500035	ENSG00000242912,ENSG00000279796,ENSG00000099204,ENSG00000229668,ENSG00000228169
chr10	114526835	114527043	10:114526835-114527043	ENSG00000099204
chr10	114541448	114541658	10:114541448-114541658	ENSG00000099204,ENSG00000228169
chr10	114548783	114549013	10:114548783-114549013	ENSG00000228169
chr10	114556719	114556919	10:114556719-114556919	ENSG00000228169
chr10	114604086	114604293	10:114604086-114604293	ENSG00000228169
chr10	114604726	114604930	10:114604726-114604930	ENSG00000228169
chr10	114634645	114634873	10:114634645-114634873	ENSG00000099204,ENSG00000228169
chr10	114638684	114639021	10:114638684-114639021	ENSG00000099204,ENSG00000228169
chr10	114648388	114648676	10:114648388-114648676	ENSG00000099204,ENSG00000228169
chr10	114749047	114749304	10:114749047-114749304	ENSG00000228169,ENSG00000228484
chr10	114749506	114749843	10:114749506-114749843	ENSG00000228169,ENSG00000228484,ENSG00000285582
chr10	114754557	114754893	10:114754557-114754893	ENSG00000228169,ENSG00000228484
chr10	114786468	114786783	10:114786468-114786783	ENSG00000169129,ENSG00000242912,ENSG00000279796,ENSG00000228169,ENSG00000228484,ENSG00000270965
chr10	114801588	114801847	10:114801588-114801847	ENSG00000215760
chr10	114812037	114812249	10:114812037-114812249	ENSG00000215760,ENSG00000151553
chr10	114814348	114814690	10:114814348-114814690	ENSG00000242912,ENSG00000279796,ENSG00000215760,ENSG00000151553,ENSG00000236799,ENSG00000270965
chr10	114821463	114823108	10:114821463-114823108	ENSG00000151553,ENSG00000252611
chr10	114830156	114830510	10:114830156-114830510	ENSG00000242912,ENSG00000151553,ENSG00000226428,ENSG00000252611,ENSG00000236799,ENSG00000285582,ENSG00000270965,ENSG00000151892,ENSG00000285587
chr10	114877092	114877395	10:114877092-114877395	ENSG00000226428,ENSG00000252611,ENSG00000236799,ENSG00000107518,ENSG00000285582,ENSG00000270965,ENSG00000151892,ENSG00000285587,ENSG00000182645
chr10	114879678	114879896	10:114879678-114879896	ENSG00000226428,ENSG00000252611,ENSG00000236799,ENSG00000285582,ENSG00000270965
chr10	114925843	114926477	10:114925843-114926477	ENSG00000226428,ENSG00000165832,ENSG00000252611,ENSG00000236799,ENSG00000285582,ENSG00000270965,ENSG00000151892,ENSG00000285587
chr10	114937976	114938656	10:114937976-114938656	ENSG00000226428,ENSG00000165832,ENSG00000252611,ENSG00000236799,ENSG00000107518,ENSG00000285582,ENSG00000270965,ENSG00000151892,ENSG00000285587,ENSG00000182645
chr10	115093024	115093293	10:115093024-115093293	ENSG00000236799,ENSG00000107518,ENSG00000285582
chr10	115417704	115417982	10:115417704-115417982	ENSG00000285582,ENSG00000270965,ENSG00000151892,ENSG00000285587,ENSG00000182645,ENSG00000205433,ENSG00000200935,ENSG00000232091
chr10	115445304	115445507	10:115445304-115445507	ENSG00000285582,ENSG00000270965,ENSG00000151892,ENSG00000285587,ENSG00000182645,ENSG00000205433,ENSG00000200935,ENSG00000175535,ENSG00000232091
chr10	116444586	116444892	10:116444586-116444892	ENSG00000285582,ENSG00000270965,ENSG00000151892,ENSG00000285587,ENSG00000182645,ENSG00000205433,ENSG00000203837,ENSG00000227096,ENSG00000200935,ENSG00000175535,ENSG00000232091,ENSG00000187021,ENSG00000266200
chr10	116682363	116682609	10:116682363-116682609	ENSG00000200935,ENSG00000175535,ENSG00000232091,ENSG00000187021,ENSG00000266200,ENSG00000165863,ENSG00000232767,ENSG00000165868
chr10	116742461	116742770	10:116742461-116742770	ENSG00000187021,ENSG00000266200,ENSG00000165863,ENSG00000232767,ENSG00000165868,ENSG00000228195
chr10	116787938	116788394	10:116787938-116788394	ENSG00000200935,ENSG00000175535,ENSG00000232091,ENSG00000187021,ENSG00000266200,ENSG00000165863,ENSG00000232767,ENSG00000165868,ENSG00000188316
chr10	116796979	116797244	10:116796979-116797244	ENSG00000200935,ENSG00000175535,ENSG00000232091,ENSG00000187021,ENSG00000266200,ENSG00000165863,ENSG00000232767,ENSG00000188316,ENSG00000235742,ENSG00000148704,ENSG00000234474,ENSG00000266782
chr10	116947172	116947489	10:116947172-116947489	ENSG00000151892,ENSG00000285587,ENSG00000182645,ENSG00000200935,ENSG00000175535,ENSG00000232091,ENSG00000187021,ENSG00000266200,ENSG00000165863,ENSG00000188316,ENSG00000187164,ENSG00000287655,ENSG00000235742,ENSG00000148704
chr10	117004848	117005426	10:117004848-117005426	ENSG00000188316,ENSG00000187164,ENSG00000287655,ENSG00000235742,ENSG00000148704
chr10	117168102	117168493	10:117168102-117168493	ENSG00000200935,ENSG00000175535,ENSG00000232091,ENSG00000187021,ENSG00000266200,ENSG00000165863,ENSG00000232767,ENSG00000188316,ENSG00000235742,ENSG00000148704,ENSG00000234474,ENSG00000266782,ENSG00000236171,ENSG00000186795
chr10	117174898	117175204	10:117174898-117175204	ENSG00000200935,ENSG00000175535,ENSG00000232091,ENSG00000187021,ENSG00000266200,ENSG00000165863,ENSG00000232767,ENSG00000188316,ENSG00000235742,ENSG00000148704,ENSG00000234474,ENSG00000266782,ENSG00000236171,ENSG00000186795
chr10	117175995	117176275	10:117175995-117176275	ENSG00000200935,ENSG00000175535,ENSG00000232091,ENSG00000187021,ENSG00000266200,ENSG00000165863,ENSG00000232767,ENSG00000188316,ENSG00000235742,ENSG00000148704,ENSG00000234474,ENSG00000266782,ENSG00000236171,ENSG00000186795
chr10	117216612	117217001	10:117216612-117217001	ENSG00000151892,ENSG00000285587,ENSG00000200935,ENSG00000175535,ENSG00000232091,ENSG00000187021,ENSG00000266200,ENSG00000188316,ENSG00000148704,ENSG00000236171,ENSG00000186795,ENSG00000225936,ENSG00000165646,ENSG00000277879,ENSG00000170370,ENSG00000235198,ENSG00000288172,ENSG00000234952
chr10	117226874	117227145	10:117226874-117227145	ENSG00000175535,ENSG00000232091,ENSG00000236171,ENSG00000186795,ENSG00000225936,ENSG00000165646,ENSG00000277879
chr10	117320157	117320416	10:117320157-117320416	ENSG00000232091,ENSG00000236171,ENSG00000186795,ENSG00000225936,ENSG00000165646,ENSG00000277879,ENSG00000165650,ENSG00000235198,ENSG00000234952
chr10	117339616	117339936	10:117339616-117339936	ENSG00000225936,ENSG00000165646,ENSG00000277879
chr10	117350737	117351341	10:117350737-117351341	ENSG00000270965,ENSG00000182645,ENSG00000200935,ENSG00000232091,ENSG00000187021,ENSG00000266200,ENSG00000236171,ENSG00000186795,ENSG00000225936,ENSG00000165646,ENSG00000277879,ENSG00000165650,ENSG00000170370,ENSG00000235198,ENSG00000234952,ENSG00000263041
chr10	117364591	117364904	10:117364591-117364904	ENSG00000277879,ENSG00000165650
chr10	117373896	117374167	10:117373896-117374167	ENSG00000165650
chr10	117375129	117375926	10:117375129-117375926	ENSG00000277879,ENSG00000165650
chr10	117376453	117376788	10:117376453-117376788	ENSG00000277879,ENSG00000165650
chr10	117411471	117412427	10:117411471-117412427	ENSG00000151892,ENSG00000285587,ENSG00000182645,ENSG00000200935,ENSG00000175535,ENSG00000232091,ENSG00000187021,ENSG00000266200,ENSG00000236171,ENSG00000186795,ENSG00000225936,ENSG00000165646,ENSG00000277879,ENSG00000258114,ENSG00000170370,ENSG00000235198,ENSG00000288172,ENSG00000234952,ENSG00000263041
chr10	117427435	117427695	10:117427435-117427695	ENSG00000225936,ENSG00000165646,ENSG00000277879,ENSG00000258114,ENSG00000170370,ENSG00000235198,ENSG00000288172,ENSG00000234952,ENSG00000263041
chr10	117442890	117443265	10:117442890-117443265	ENSG00000182645,ENSG00000200935,ENSG00000175535,ENSG00000187021,ENSG00000225936,ENSG00000165646,ENSG00000277879,ENSG00000258114,ENSG00000229847,ENSG00000170370,ENSG00000235198,ENSG00000288172,ENSG00000234952,ENSG00000263041,ENSG00000231104,ENSG00000238276
chr10	117449658	117449884	10:117449658-117449884	ENSG00000229847,ENSG00000170370,ENSG00000235198,ENSG00000288172,ENSG00000234952,ENSG00000263041
chr10	117461850	117462050	10:117461850-117462050	ENSG00000229847,ENSG00000170370,ENSG00000235198,ENSG00000288172,ENSG00000234952,ENSG00000263041
chr10	117496550	117497019	10:117496550-117497019	ENSG00000232091,ENSG00000229847,ENSG00000170370,ENSG00000235198,ENSG00000288172,ENSG00000234952,ENSG00000263041,ENSG00000231104,ENSG00000238276
chr10	117921533	117921885	10:117921533-117921885	ENSG00000170370,ENSG00000235198,ENSG00000288172,ENSG00000234952,ENSG00000263041,ENSG00000231104
chr10	118045967	118047170	10:118045967-118047170	ENSG00000170370,ENSG00000263041,ENSG00000107560,ENSG00000231104,ENSG00000177640
chr10	118241313	118241521	10:118241313-118241521	ENSG00000170370,ENSG00000235198,ENSG00000238276
chr10	118259349	118259638	10:118259349-118259638	ENSG00000170370,ENSG00000235198,ENSG00000288172,ENSG00000234952,ENSG00000263041,ENSG00000238276
chr10	118332341	118332695	10:118332341-118332695	ENSG00000165669,ENSG00000232139
chr10	118341776	118342901	10:118341776-118342901	ENSG00000170370,ENSG00000234952,ENSG00000165669,ENSG00000232139
chr10	118423887	118424148	10:118423887-118424148	ENSG00000170370,ENSG00000235198,ENSG00000288172,ENSG00000234952,ENSG00000263041,ENSG00000232139
chr10	118459636	118459879	10:118459636-118459879	ENSG00000170370,ENSG00000234952,ENSG00000263041
chr10	118568404	118568604	10:118568404-118568604	ENSG00000234309,ENSG00000225155,ENSG00000277687,ENSG00000213574
chr10	118594428	118594654	10:118594428-118594654	ENSG00000119973,ENSG00000225155,ENSG00000277687
chr10	118713294	118713564	10:118713294-118713564	ENSG00000225155,ENSG00000151893,ENSG00000277687,ENSG00000213574
chr10	118721082	118721374	10:118721082-118721374	ENSG00000234309,ENSG00000225155,ENSG00000151893,ENSG00000277687,ENSG00000236058,ENSG00000213574
chr10	118722737	118722951	10:118722737-118722951	ENSG00000234309,ENSG00000225155,ENSG00000151893,ENSG00000277687
chr10	118732291	118733119	10:118732291-118733119	ENSG00000225155,ENSG00000151893,ENSG00000277687
chr10	118737778	118738298	10:118737778-118738298	ENSG00000225155,ENSG00000151893,ENSG00000277687,ENSG00000236058,ENSG00000213574
chr10	118754010	118755530	10:118754010-118755530	ENSG00000225155,ENSG00000151893,ENSG00000277687,ENSG00000236058,ENSG00000213574
chr10	118769276	118769684	10:118769276-118769684	ENSG00000225155,ENSG00000277687,ENSG00000236058,ENSG00000213574
chr10	118800984	118801265	10:118800984-118801265	ENSG00000234309,ENSG00000225155,ENSG00000277687,ENSG00000236058,ENSG00000213574
chr10	118850527	118850790	10:118850527-118850790	ENSG00000225155,ENSG00000236058,ENSG00000213574
chr10	119029221	119029900	10:119029221-119029900	ENSG00000229272,ENSG00000236058,ENSG00000213574,ENSG00000188613,ENSG00000207468,ENSG00000222588
chr10	119030394	119030761	10:119030394-119030761	ENSG00000229272,ENSG00000213574,ENSG00000188613,ENSG00000207468,ENSG00000222588
chr10	119079762	119080332	10:119079762-119080332	ENSG00000107581,ENSG00000207468,ENSG00000222588,ENSG00000271343,ENSG00000119979
chr10	119080497	119081478	10:119080497-119081478	ENSG00000213574,ENSG00000107581,ENSG00000207468,ENSG00000222588,ENSG00000271343,ENSG00000119979
chr10	119091023	119091346	10:119091023-119091346	ENSG00000107581,ENSG00000207468,ENSG00000222588,ENSG00000271343,ENSG00000119979
chr10	119103780	119104667	10:119103780-119104667	ENSG00000107581,ENSG00000207468,ENSG00000222588,ENSG00000271343,ENSG00000119979
chr10	119131644	119132023	10:119131644-119132023	ENSG00000207468,ENSG00000222588,ENSG00000119979
chr10	119139486	119139827	10:119139486-119139827	ENSG00000207468,ENSG00000222588,ENSG00000119979,ENSG00000183605
chr10	119149741	119150063	10:119149741-119150063	ENSG00000207468,ENSG00000222588,ENSG00000183605
chr10	119165254	119166040	10:119165254-119166040	ENSG00000207468,ENSG00000222588,ENSG00000183605,ENSG00000165672
chr10	119168917	119169117	10:119168917-119169117	ENSG00000183605,ENSG00000165672
chr10	119175262	119175529	10:119175262-119175529	ENSG00000183605,ENSG00000165672
chr10	119178067	119179050	10:119178067-119179050	ENSG00000207468,ENSG00000222588,ENSG00000183605,ENSG00000165672,ENSG00000265719
chr10	119199488	119199740	10:119199488-119199740	ENSG00000198873,ENSG00000228485,ENSG00000236426,ENSG00000265719
chr10	119206717	119207037	10:119206717-119207037	ENSG00000198873,ENSG00000228485,ENSG00000242853,ENSG00000236426,ENSG00000265719
chr10	119207121	119207725	10:119207121-119207725	ENSG00000198873,ENSG00000228485,ENSG00000242853,ENSG00000236426,ENSG00000265719
chr10	119250607	119250910	10:119250607-119250910	ENSG00000198873,ENSG00000228485,ENSG00000242853,ENSG00000236426,ENSG00000265719
chr10	119445302	119445708	10:119445302-119445708	ENSG00000198873,ENSG00000228485,ENSG00000236426,ENSG00000265719
chr10	119489773	119490044	10:119489773-119490044	ENSG00000236426,ENSG00000265719
chr10	119495568	119495937	10:119495568-119495937	ENSG00000265719
chr10	119516620	119516931	10:119516620-119516931	ENSG00000148908
chr10	119520369	119520676	10:119520369-119520676	ENSG00000148908
chr10	119527232	119527473	10:119527232-119527473	ENSG00000148908
chr10	119532090	119532518	10:119532090-119532518	ENSG00000265370,ENSG00000148908
chr10	119538554	119539057	10:119538554-119539057	ENSG00000148908
chr10	119542396	119542963	10:119542396-119542963	ENSG00000148908
chr10	119543276	119543709	10:119543276-119543709	ENSG00000148908
chr10	119555114	119555617	10:119555114-119555617	ENSG00000180230,ENSG00000265370,ENSG00000234569,ENSG00000151923,ENSG00000271353
chr10	119556013	119556402	10:119556013-119556402	ENSG00000265370,ENSG00000271353
chr10	119595804	119596153	10:119595804-119596153	ENSG00000151923
chr10	119596408	119597449	10:119596408-119597449	ENSG00000234569,ENSG00000151923
chr10	119602517	119602845	10:119602517-119602845	ENSG00000234569,ENSG00000151923
chr10	119644423	119644686	10:119644423-119644686	ENSG00000227437,ENSG00000234569
chr10	119651022	119651599	10:119651022-119651599	ENSG00000232823,ENSG00000151929,ENSG00000227437,ENSG00000234569
chr10	119651762	119652093	10:119651762-119652093	ENSG00000151929,ENSG00000234569
chr10	119652478	119652704	10:119652478-119652704	ENSG00000151929,ENSG00000234569
chr10	119656728	119657153	10:119656728-119657153	ENSG00000151929,ENSG00000234569
chr10	119658277	119658637	10:119658277-119658637	ENSG00000232823,ENSG00000151929,ENSG00000234569
chr10	119686485	119686838	10:119686485-119686838	ENSG00000180230,ENSG00000265370,ENSG00000242818,ENSG00000198825,ENSG00000232823,ENSG00000234569
chr10	119691818	119692070	10:119691818-119692070	ENSG00000242818,ENSG00000232823
chr10	119725519	119726370	10:119725519-119726370	ENSG00000242818,ENSG00000198825
chr10	119750639	119750930	10:119750639-119750930	ENSG00000180230,ENSG00000265370,ENSG00000242818,ENSG00000198825
chr10	119818395	119818875	10:119818395-119818875	ENSG00000265370,ENSG00000282413,ENSG00000270300,ENSG00000242818,ENSG00000198825
chr10	119859439	119859734	10:119859439-119859734	ENSG00000265370,ENSG00000197771,ENSG00000242818
chr10	119872619	119873615	10:119872619-119873615	ENSG00000180230,ENSG00000265370,ENSG00000107651,ENSG00000197771,ENSG00000242818
chr10	119892407	119893007	10:119892407-119893007	ENSG00000180230,ENSG00000265370,ENSG00000107651,ENSG00000197771
chr10	119896248	119896668	10:119896248-119896668	ENSG00000265370,ENSG00000107651,ENSG00000197771
chr10	120145083	120145511	10:120145083-120145511	ENSG00000222979,ENSG00000227143,ENSG00000236762,ENSG00000278484,ENSG00000177234,ENSG00000220842,ENSG00000223455,ENSG00000180230,ENSG00000265370
chr10	120336979	120337242	10:120336979-120337242	ENSG00000222979,ENSG00000236762,ENSG00000177234,ENSG00000220842,ENSG00000223455,ENSG00000180230,ENSG00000265370
chr10	120423451	120423651	10:120423451-120423651	ENSG00000177234,ENSG00000234522,ENSG00000220842,ENSG00000180230
chr10	120456746	120457241	10:120456746-120457241	ENSG00000222979,ENSG00000236762,ENSG00000177234,ENSG00000203805,ENSG00000234522,ENSG00000220842,ENSG00000180230
chr10	120824823	120825063	10:120824823-120825063	ENSG00000271670,ENSG00000287936,ENSG00000227165,ENSG00000274461
chr10	120851055	120851851	10:120851055-120851851	ENSG00000271670,ENSG00000120008,ENSG00000287936,ENSG00000227165,ENSG00000177234
chr10	120942862	120943157	10:120942862-120943157	ENSG00000224250,ENSG00000223540,ENSG00000223432,ENSG00000066468,ENSG00000222979,ENSG00000227143,ENSG00000236762,ENSG00000278484,ENSG00000227307,ENSG00000271670,ENSG00000287936
chr10	120948923	120949129	10:120948923-120949129	ENSG00000224250,ENSG00000223540,ENSG00000223432,ENSG00000066468,ENSG00000222979,ENSG00000227143,ENSG00000236762,ENSG00000278484,ENSG00000227307,ENSG00000271670
chr10	121608657	121608928	10:121608657-121608928	ENSG00000224250,ENSG00000223540,ENSG00000223432,ENSG00000066468,ENSG00000222979,ENSG00000227143,ENSG00000236762,ENSG00000278484,ENSG00000227307
chr10	121823940	121824277	10:121823940-121824277	ENSG00000201884,ENSG00000224250,ENSG00000223540,ENSG00000222979,ENSG00000227143,ENSG00000236762,ENSG00000278484,ENSG00000227307,ENSG00000271670
chr10	121887051	121887321	10:121887051-121887321	ENSG00000285715,ENSG00000276742,ENSG00000273767,ENSG00000201884,ENSG00000224250,ENSG00000223540,ENSG00000223432,ENSG00000066468,ENSG00000222979,ENSG00000227143,ENSG00000236762,ENSG00000278484,ENSG00000227307,ENSG00000271670
chr10	121900590	121900920	10:121900590-121900920	ENSG00000285715,ENSG00000276742,ENSG00000273767,ENSG00000226864,ENSG00000201884,ENSG00000107669,ENSG00000224250,ENSG00000223540,ENSG00000223432,ENSG00000066468,ENSG00000222979,ENSG00000227143,ENSG00000236762,ENSG00000278484,ENSG00000227307,ENSG00000271670
chr10	121910703	121911053	10:121910703-121911053	ENSG00000285715,ENSG00000276742,ENSG00000273767,ENSG00000226864,ENSG00000201884,ENSG00000107669,ENSG00000223540,ENSG00000222979,ENSG00000227143,ENSG00000236762,ENSG00000278484,ENSG00000227307,ENSG00000271670
chr10	121918854	121919079	10:121918854-121919079	ENSG00000285715,ENSG00000276742,ENSG00000273767,ENSG00000226864,ENSG00000107669
chr10	121927132	121928587	10:121927132-121928587	ENSG00000285715,ENSG00000107672,ENSG00000276742,ENSG00000273767,ENSG00000226864,ENSG00000107669
chr10	121936364	121936618	10:121936364-121936618	ENSG00000285715,ENSG00000276742,ENSG00000273767,ENSG00000226864,ENSG00000107669
chr10	121974326	121975435	10:121974326-121975435	ENSG00000285973,ENSG00000285715,ENSG00000138162,ENSG00000273891,ENSG00000107672,ENSG00000276742,ENSG00000273767,ENSG00000226864,ENSG00000107669
chr10	121987687	121987915	10:121987687-121987915	ENSG00000285715,ENSG00000138162,ENSG00000107672,ENSG00000276742
chr10	122113263	122113537	10:122113263-122113537	ENSG00000285973,ENSG00000285715,ENSG00000138162
chr10	122142850	122143129	10:122142850-122143129	ENSG00000285973,ENSG00000285715,ENSG00000138162
chr10	122268099	122268383	10:122268099-122268383	ENSG00000286135,ENSG00000187908,ENSG00000166033,ENSG00000254636,ENSG00000285955,ENSG00000265442,ENSG00000202245,ENSG00000138152,ENSG00000285973,ENSG00000285715,ENSG00000138162
chr10	122374318	122374872	10:122374318-122374872	ENSG00000187908,ENSG00000166033,ENSG00000254636,ENSG00000285955,ENSG00000265442,ENSG00000107679,ENSG00000202245,ENSG00000285973
chr10	122435288	122435489	10:122435288-122435489	ENSG00000187908,ENSG00000166033,ENSG00000254636,ENSG00000285955,ENSG00000265442,ENSG00000202245
chr10	122648774	122649039	10:122648774-122649039	ENSG00000176584,ENSG00000286135,ENSG00000286114,ENSG00000187908
chr10	122703697	122704077	10:122703697-122704077	ENSG00000176584,ENSG00000183559,ENSG00000286135,ENSG00000286114,ENSG00000187908
chr10	122861720	122862011	10:122861720-122862011	ENSG00000286088,ENSG00000138161,ENSG00000176584
chr10	122879364	122880170	10:122879364-122880170	ENSG00000255624,ENSG00000213185,ENSG00000286088,ENSG00000138161,ENSG00000176584
chr10	122894332	122894623	10:122894332-122894623	ENSG00000225152,ENSG00000230131,ENSG00000270902,ENSG00000255624,ENSG00000213185,ENSG00000286088,ENSG00000138161,ENSG00000176584
chr10	122911966	122912241	10:122911966-122912241	ENSG00000270902,ENSG00000203795,ENSG00000138161,ENSG00000176584
chr10	122917639	122917890	10:122917639-122917890	ENSG00000203795,ENSG00000138161,ENSG00000176584
chr10	122931062	122931525	10:122931062-122931525	ENSG00000231138,ENSG00000154478,ENSG00000225152,ENSG00000230131,ENSG00000270902,ENSG00000227586,ENSG00000119965,ENSG00000138161,ENSG00000176584,ENSG00000286135
chr10	122931614	122931836	10:122931614-122931836	ENSG00000119965,ENSG00000176584
chr10	122946435	122946773	10:122946435-122946773	ENSG00000179988,ENSG00000119965,ENSG00000138161,ENSG00000176584
chr10	122953881	122954676	10:122953881-122954676	ENSG00000179988,ENSG00000119965,ENSG00000138161,ENSG00000176584
chr10	122980204	122980919	10:122980204-122980919	ENSG00000196177,ENSG00000095574,ENSG00000179988
chr10	123007882	123008123	10:123007882-123008123	ENSG00000196177,ENSG00000095574
chr10	123008292	123009205	10:123008292-123009205	ENSG00000196177,ENSG00000095574,ENSG00000179988
chr10	123009542	123009762	10:123009542-123009762	ENSG00000196177,ENSG00000095574
chr10	123043364	123043715	10:123043364-123043715	ENSG00000287768,ENSG00000234677,ENSG00000231138,ENSG00000121898,ENSG00000154478,ENSG00000234542,ENSG00000286344,ENSG00000225152,ENSG00000230131,ENSG00000270902,ENSG00000227586,ENSG00000196177,ENSG00000176584
chr10	123133016	123133489	10:123133016-123133489	ENSG00000234677,ENSG00000231138,ENSG00000121898,ENSG00000154478,ENSG00000234542,ENSG00000286344,ENSG00000225152,ENSG00000230131,ENSG00000270902,ENSG00000227586,ENSG00000154473,ENSG00000188816,ENSG00000188620
chr10	123153965	123154553	10:123153965-123154553	ENSG00000225152,ENSG00000230131,ENSG00000270902,ENSG00000227586,ENSG00000154473,ENSG00000188816,ENSG00000188620
chr10	123154674	123155206	10:123154674-123155206	ENSG00000270902,ENSG00000227586,ENSG00000154473,ENSG00000188816
chr10	123159688	123159891	10:123159688-123159891	ENSG00000225152,ENSG00000230131,ENSG00000270902,ENSG00000227586,ENSG00000154473
chr10	123559345	123559661	10:123559345-123559661	ENSG00000287768,ENSG00000234677,ENSG00000231138,ENSG00000121898,ENSG00000154478,ENSG00000234542,ENSG00000286344,ENSG00000225152,ENSG00000230131,ENSG00000270902,ENSG00000227586
chr10	123582223	123582459	10:123582223-123582459	ENSG00000287768,ENSG00000234677,ENSG00000231138,ENSG00000121898,ENSG00000154478,ENSG00000234542,ENSG00000225152,ENSG00000230131,ENSG00000270902
chr10	123974414	123974614	10:123974414-123974614	ENSG00000232334,ENSG00000287768,ENSG00000234677,ENSG00000231138,ENSG00000121898,ENSG00000154478,ENSG00000234542
chr10	123994623	123994931	10:123994623-123994931	ENSG00000182022,ENSG00000232334,ENSG00000213438,ENSG00000287768,ENSG00000234677,ENSG00000231138,ENSG00000121898,ENSG00000154478,ENSG00000270902
chr10	124230918	124231496	10:124230918-124231496	ENSG00000182022,ENSG00000232334,ENSG00000287768,ENSG00000234677,ENSG00000231138,ENSG00000121898,ENSG00000154478
chr10	124231572	124231860	10:124231572-124231860	ENSG00000182022,ENSG00000287768,ENSG00000234677,ENSG00000231138,ENSG00000154478
chr10	124389006	124389563	10:124389006-124389563	ENSG00000271434,ENSG00000182022,ENSG00000232334,ENSG00000213438,ENSG00000287768,ENSG00000234677,ENSG00000231138,ENSG00000121898,ENSG00000154478,ENSG00000234542,ENSG00000230131
chr10	124403504	124403966	10:124403504-124403966	ENSG00000271434,ENSG00000229544,ENSG00000065154,ENSG00000182022,ENSG00000232334,ENSG00000213438,ENSG00000287768,ENSG00000234677,ENSG00000231138,ENSG00000121898,ENSG00000154478
chr10	124418358	124418658	10:124418358-124418658	ENSG00000271434,ENSG00000065154
chr10	124418749	124419408	10:124418749-124419408	ENSG00000271434,ENSG00000229544,ENSG00000065154
chr10	124420329	124420733	10:124420329-124420733	ENSG00000271434,ENSG00000229544,ENSG00000065154
chr10	124423898	124424227	10:124423898-124424227	ENSG00000271434,ENSG00000229544,ENSG00000065154
chr10	124461602	124462241	10:124461602-124462241	ENSG00000107902,ENSG00000271434,ENSG00000229544
chr10	124486649	124487054	10:124486649-124487054	ENSG00000229455,ENSG00000107902,ENSG00000271434,ENSG00000229544
chr10	124530128	124530511	10:124530128-124530511	ENSG00000214807,ENSG00000207494,ENSG00000199466,ENSG00000278831,ENSG00000189319,ENSG00000271434
chr10	124540191	124540473	10:124540191-124540473	ENSG00000199466,ENSG00000189319,ENSG00000107902
chr10	124589059	124589549	10:124589059-124589549	ENSG00000278831
chr10	124612609	124612880	10:124612609-124612880	ENSG00000278831,ENSG00000107902
chr10	124630936	124631153	10:124630936-124631153	ENSG00000278831,ENSG00000189319
chr10	124632049	124632331	10:124632049-124632331	ENSG00000199466,ENSG00000278831,ENSG00000189319
chr10	124641265	124641783	10:124641265-124641783	ENSG00000199466,ENSG00000278831,ENSG00000189319
chr10	124642296	124642540	10:124642296-124642540	ENSG00000278831
chr10	124646538	124646881	10:124646538-124646881	ENSG00000278831
chr10	124647802	124648121	10:124647802-124648121	ENSG00000278831,ENSG00000189319
chr10	124648717	124649167	10:124648717-124649167	ENSG00000278831,ENSG00000189319
chr10	124671445	124671826	10:124671445-124671826	ENSG00000214807,ENSG00000199466,ENSG00000233334,ENSG00000278831,ENSG00000189319
chr10	124678092	124678736	10:124678092-124678736	ENSG00000199466,ENSG00000233334,ENSG00000278831
chr10	124688968	124689202	10:124688968-124689202	-
chr10	124692806	124693255	10:124692806-124693255	ENSG00000199466,ENSG00000233334
chr10	124698462	124698738	10:124698462-124698738	ENSG00000233334
chr10	124705886	124706488	10:124705886-124706488	ENSG00000233334
chr10	124706636	124706836	10:124706636-124706836	ENSG00000233334
chr10	124710009	124710255	10:124710009-124710255	ENSG00000233334
chr10	124715512	124715793	10:124715512-124715793	ENSG00000233334
chr10	124717893	124718534	10:124717893-124718534	ENSG00000199466,ENSG00000233334,ENSG00000189319
chr10	124721505	124721937	10:124721505-124721937	ENSG00000189319
chr10	124723400	124723693	10:124723400-124723693	-
chr10	124729149	124729367	10:124729149-124729367	-
chr10	124733187	124733481	10:124733187-124733481	ENSG00000189319
chr10	124741324	124741616	10:124741324-124741616	ENSG00000199466,ENSG00000189319
chr10	124744158	124744664	10:124744158-124744664	ENSG00000199466,ENSG00000278831,ENSG00000189319
chr10	124791446	124792299	10:124791446-124792299	ENSG00000214807,ENSG00000207494,ENSG00000165660,ENSG00000199466,ENSG00000203791,ENSG00000258539
chr10	124801584	124802114	10:124801584-124802114	ENSG00000214807,ENSG00000207494,ENSG00000165660,ENSG00000199466,ENSG00000203791,ENSG00000258539
chr10	124827975	124828175	10:124827975-124828175	ENSG00000214807,ENSG00000207494,ENSG00000199466
chr10	124911261	124911539	10:124911261-124911539	ENSG00000249456,ENSG00000214807
chr10	124916498	124917817	10:124916498-124917817	ENSG00000249456,ENSG00000214807
chr10	124935987	124936314	10:124935987-124936314	ENSG00000226899,ENSG00000019995,ENSG00000249456,ENSG00000214807
chr10	124946981	124947331	10:124946981-124947331	ENSG00000226899,ENSG00000019995,ENSG00000214807
chr10	124948660	124948860	10:124948660-124948860	ENSG00000226899,ENSG00000019995
chr10	124977689	124977969	10:124977689-124977969	ENSG00000019995
chr10	124992476	124992829	10:124992476-124992829	ENSG00000273599,ENSG00000019995,ENSG00000214807
chr10	125011920	125012153	10:125011920-125012153	ENSG00000273599,ENSG00000175029
chr10	125038701	125039014	10:125038701-125039014	ENSG00000228021,ENSG00000214297,ENSG00000175018,ENSG00000237675,ENSG00000233135,ENSG00000264572,ENSG00000175029,ENSG00000214807
chr10	125045751	125046105	10:125045751-125046105	ENSG00000233135
chr10	125048111	125048438	10:125048111-125048438	-
chr10	125049357	125049941	10:125049357-125049941	ENSG00000233135
chr10	125061144	125061536	10:125061144-125061536	ENSG00000228021,ENSG00000214297,ENSG00000175018,ENSG00000237675,ENSG00000233135,ENSG00000282787,ENSG00000175029
chr10	125115084	125115386	10:125115084-125115386	-
chr10	125123939	125124229	10:125123939-125124229	-
chr10	125132362	125132697	10:125132362-125132697	ENSG00000214297,ENSG00000175029
chr10	125145096	125145688	10:125145096-125145688	ENSG00000282787,ENSG00000175029
chr10	125148113	125148462	10:125148113-125148462	ENSG00000282787,ENSG00000175029
chr10	125149303	125149624	10:125149303-125149624	ENSG00000282787,ENSG00000175029
chr10	125158764	125159341	10:125158764-125159341	ENSG00000282787,ENSG00000175029
chr10	125160334	125160751	10:125160334-125160751	ENSG00000214298,ENSG00000282787,ENSG00000175029
chr10	125161071	125161738	10:125161071-125161738	ENSG00000214298,ENSG00000282787,ENSG00000175029
chr10	125218387	125218588	10:125218387-125218588	ENSG00000214297,ENSG00000237675,ENSG00000233135
chr10	125343268	125343493	10:125343268-125343493	ENSG00000228021,ENSG00000214297,ENSG00000175018,ENSG00000237675,ENSG00000233135
chr10	125522167	125522368	10:125522167-125522368	ENSG00000228021,ENSG00000214297,ENSG00000175018,ENSG00000237675,ENSG00000233135
chr10	125719014	125719966	10:125719014-125719966	ENSG00000154485,ENSG00000236991,ENSG00000107938,ENSG00000234134,ENSG00000280561,ENSG00000224023,ENSG00000228021,ENSG00000214297,ENSG00000175018,ENSG00000237675
chr10	125799453	125799918	10:125799453-125799918	ENSG00000265092,ENSG00000188690,ENSG00000154485,ENSG00000236991,ENSG00000280561,ENSG00000228021,ENSG00000214297,ENSG00000175018
chr10	125815777	125816127	10:125815777-125816127	ENSG00000107949,ENSG00000265092,ENSG00000188690,ENSG00000154485,ENSG00000236991,ENSG00000280561
chr10	125816346	125816878	10:125816346-125816878	ENSG00000107949,ENSG00000265092,ENSG00000188690,ENSG00000154485,ENSG00000236991
chr10	125822810	125823676	10:125822810-125823676	ENSG00000107949,ENSG00000265092,ENSG00000188690,ENSG00000154485,ENSG00000236991,ENSG00000280561
chr10	125868408	125868675	10:125868408-125868675	ENSG00000277371,ENSG00000280561
chr10	125870217	125870554	10:125870217-125870554	ENSG00000277371,ENSG00000089876,ENSG00000154485,ENSG00000236991,ENSG00000280561,ENSG00000214297
chr10	125879498	125879781	10:125879498-125879781	ENSG00000277371,ENSG00000089876
chr10	125882358	125882558	10:125882358-125882558	ENSG00000222629,ENSG00000089876
chr10	125886021	125886221	10:125886021-125886221	ENSG00000222629,ENSG00000089876
chr10	125895662	125896869	10:125895662-125896869	ENSG00000287609,ENSG00000222740,ENSG00000203780,ENSG00000222629,ENSG00000089876,ENSG00000280561
chr10	125903014	125903632	10:125903014-125903632	ENSG00000287326,ENSG00000150760,ENSG00000223528,ENSG00000232935,ENSG00000188916,ENSG00000235180,ENSG00000287609,ENSG00000213170,ENSG00000222740,ENSG00000148848,ENSG00000203780,ENSG00000222629,ENSG00000089876,ENSG00000154485,ENSG00000236991,ENSG00000280561,ENSG00000214297,ENSG00000175018
chr10	125913106	125913779	10:125913106-125913779	ENSG00000154493,ENSG00000287326,ENSG00000199321,ENSG00000150760,ENSG00000223528,ENSG00000232935,ENSG00000188916,ENSG00000235180,ENSG00000287609,ENSG00000213170,ENSG00000222740,ENSG00000148848,ENSG00000234016,ENSG00000222629,ENSG00000089876,ENSG00000154485,ENSG00000236991,ENSG00000228021,ENSG00000214297,ENSG00000175018,ENSG00000237675
chr10	125920526	125920739	10:125920526-125920739	ENSG00000287326,ENSG00000234016
chr10	125921388	125921699	10:125921388-125921699	ENSG00000154493,ENSG00000287326,ENSG00000150760,ENSG00000223528,ENSG00000232935,ENSG00000235180,ENSG00000287609,ENSG00000213170,ENSG00000222740,ENSG00000148848,ENSG00000234016,ENSG00000280561,ENSG00000228021,ENSG00000175018
chr10	125930180	125930565	10:125930180-125930565	ENSG00000154493,ENSG00000287326,ENSG00000199321,ENSG00000150760,ENSG00000223528,ENSG00000232935,ENSG00000235180,ENSG00000287609,ENSG00000213170,ENSG00000222740,ENSG00000148848,ENSG00000234016
chr10	125934313	125934783	10:125934313-125934783	ENSG00000154493,ENSG00000287326,ENSG00000199321,ENSG00000150760,ENSG00000223528,ENSG00000232935,ENSG00000188916,ENSG00000235180,ENSG00000287609,ENSG00000213170,ENSG00000222740,ENSG00000148848,ENSG00000234016,ENSG00000236991,ENSG00000280561,ENSG00000214297,ENSG00000175018
chr10	125973313	125973595	10:125973313-125973595	ENSG00000235180,ENSG00000287609,ENSG00000213170,ENSG00000222740,ENSG00000148848,ENSG00000233409,ENSG00000234016,ENSG00000203780
chr10	125977262	125977469	10:125977262-125977469	ENSG00000154493,ENSG00000287326,ENSG00000235180,ENSG00000287609,ENSG00000222740,ENSG00000148848,ENSG00000233409,ENSG00000234016,ENSG00000203780
chr10	125982212	125982644	10:125982212-125982644	ENSG00000154493,ENSG00000287326,ENSG00000199321,ENSG00000223528,ENSG00000232935,ENSG00000188916,ENSG00000235180,ENSG00000287609,ENSG00000213170,ENSG00000222740,ENSG00000148848,ENSG00000233409,ENSG00000234016,ENSG00000203780
chr10	126013994	126014275	10:126013994-126014275	ENSG00000154493,ENSG00000287326,ENSG00000223528,ENSG00000232935,ENSG00000188916,ENSG00000235180,ENSG00000287609,ENSG00000213170,ENSG00000222740,ENSG00000148848,ENSG00000234016,ENSG00000203780
chr10	126598065	126598333	10:126598065-126598333	ENSG00000154493,ENSG00000287326,ENSG00000199321,ENSG00000150760,ENSG00000223528,ENSG00000232935,ENSG00000188916,ENSG00000235180,ENSG00000287609,ENSG00000213170,ENSG00000222740,ENSG00000148848
chr10	126638475	126638912	10:126638475-126638912	ENSG00000154493,ENSG00000287326,ENSG00000199321,ENSG00000150760,ENSG00000223528,ENSG00000232935,ENSG00000188916,ENSG00000279725,ENSG00000186766,ENSG00000235180,ENSG00000287609,ENSG00000213170,ENSG00000222740,ENSG00000148848
chr10	126749163	126749363	10:126749163-126749363	ENSG00000154493,ENSG00000287326,ENSG00000199321,ENSG00000150760,ENSG00000223528,ENSG00000232935,ENSG00000188916,ENSG00000235180,ENSG00000287609,ENSG00000213170
chr10	127564001	127564255	10:127564001-127564255	ENSG00000199321,ENSG00000150760,ENSG00000223528,ENSG00000232935,ENSG00000188916,ENSG00000214285,ENSG00000279725,ENSG00000186766,ENSG00000270778
chr10	127854036	127854236	10:127854036-127854236	ENSG00000150760,ENSG00000223528,ENSG00000232935,ENSG00000188916,ENSG00000279725,ENSG00000186766,ENSG00000270778,ENSG00000180745,ENSG00000232259,ENSG00000227076
chr10	128011342	128011704	10:128011342-128011704	ENSG00000150760,ENSG00000223528,ENSG00000232935,ENSG00000188916,ENSG00000279725,ENSG00000186766,ENSG00000270778,ENSG00000180745,ENSG00000132334,ENSG00000232259,ENSG00000227076,ENSG00000287427,ENSG00000234640,ENSG00000224190
chr10	128035575	128035838	10:128035575-128035838	ENSG00000279725,ENSG00000186766,ENSG00000270778,ENSG00000180745,ENSG00000132334,ENSG00000232259,ENSG00000227076,ENSG00000287427,ENSG00000234640
chr10	128069335	128069716	10:128069335-128069716	ENSG00000188916,ENSG00000279725,ENSG00000186766,ENSG00000270778,ENSG00000180745,ENSG00000132334,ENSG00000232259,ENSG00000227076,ENSG00000287427
chr10	128078538	128078864	10:128078538-128078864	ENSG00000223528,ENSG00000232935,ENSG00000188916,ENSG00000279725,ENSG00000186766,ENSG00000270778,ENSG00000180745,ENSG00000132334,ENSG00000232259,ENSG00000227076,ENSG00000287427,ENSG00000280953,ENSG00000234640
chr10	128126300	128126804	10:128126300-128126804	ENSG00000188916,ENSG00000279725,ENSG00000186766,ENSG00000270778,ENSG00000180745,ENSG00000232259,ENSG00000227076,ENSG00000148773,ENSG00000280953,ENSG00000234640
chr10	128149935	128150498	10:128149935-128150498	ENSG00000150760,ENSG00000223528,ENSG00000232935,ENSG00000188916,ENSG00000279725,ENSG00000186766,ENSG00000270778,ENSG00000180745,ENSG00000132334,ENSG00000232259,ENSG00000227076,ENSG00000287427,ENSG00000148773,ENSG00000280953,ENSG00000234640,ENSG00000224190,ENSG00000232985,ENSG00000287361,ENSG00000283141,ENSG00000222997,ENSG00000285529
chr10	128210197	128210619	10:128210197-128210619	ENSG00000150760,ENSG00000223528,ENSG00000232935,ENSG00000188916,ENSG00000279725,ENSG00000186766,ENSG00000180745,ENSG00000232259,ENSG00000227076,ENSG00000280953,ENSG00000234640,ENSG00000224190,ENSG00000232985,ENSG00000287361,ENSG00000108001,ENSG00000222997
chr10	128211940	128212426	10:128211940-128212426	ENSG00000150760,ENSG00000223528,ENSG00000232935,ENSG00000188916,ENSG00000279725,ENSG00000186766,ENSG00000270778,ENSG00000180745,ENSG00000232259,ENSG00000227076,ENSG00000280953,ENSG00000234640,ENSG00000224190,ENSG00000232985,ENSG00000287361,ENSG00000287466,ENSG00000227374,ENSG00000283141,ENSG00000108001,ENSG00000222997
chr10	129031645	129031872	10:129031645-129031872	ENSG00000234640,ENSG00000224190,ENSG00000232985,ENSG00000287361,ENSG00000225424,ENSG00000285615,ENSG00000287466,ENSG00000237224,ENSG00000227374,ENSG00000283141,ENSG00000108001,ENSG00000275327,ENSG00000266676,ENSG00000275005,ENSG00000287997,ENSG00000276375,ENSG00000222997,ENSG00000285529,ENSG00000264803
chr10	129033909	129034323	10:129033909-129034323	ENSG00000234640,ENSG00000224190,ENSG00000232985,ENSG00000287361,ENSG00000225424,ENSG00000285615,ENSG00000287466,ENSG00000237224,ENSG00000227374,ENSG00000283141,ENSG00000108001,ENSG00000275327,ENSG00000266676,ENSG00000275005,ENSG00000287997,ENSG00000277218,ENSG00000276375,ENSG00000222997,ENSG00000285529,ENSG00000264803,ENSG00000176769,ENSG00000230098
chr10	129114389	129114945	10:129114389-129114945	ENSG00000150760,ENSG00000188916,ENSG00000234640,ENSG00000224190,ENSG00000232985,ENSG00000287361,ENSG00000225424,ENSG00000285615,ENSG00000287466,ENSG00000237224,ENSG00000227374,ENSG00000283141,ENSG00000108001,ENSG00000275327,ENSG00000266676,ENSG00000275005,ENSG00000287997,ENSG00000276375,ENSG00000222997,ENSG00000285529,ENSG00000264803,ENSG00000176769,ENSG00000230098
chr10	129133880	129134183	10:129133880-129134183	ENSG00000234640,ENSG00000224190,ENSG00000232985,ENSG00000287361,ENSG00000225424,ENSG00000285615,ENSG00000287466,ENSG00000237224,ENSG00000227374,ENSG00000283141,ENSG00000275327,ENSG00000266676,ENSG00000275005,ENSG00000287997,ENSG00000222997,ENSG00000285529,ENSG00000264803,ENSG00000176769,ENSG00000230098
chr10	129466828	129467376	10:129466828-129467376	ENSG00000224190,ENSG00000232985,ENSG00000287361,ENSG00000225424,ENSG00000285615,ENSG00000170430,ENSG00000287466,ENSG00000237224,ENSG00000227374,ENSG00000283141,ENSG00000108001,ENSG00000275327,ENSG00000266676,ENSG00000275005,ENSG00000287997,ENSG00000276375,ENSG00000222997,ENSG00000285529,ENSG00000264803
chr10	129877858	129878114	10:129877858-129878114	ENSG00000224190,ENSG00000232985,ENSG00000287361,ENSG00000225424,ENSG00000285615,ENSG00000287466,ENSG00000237224,ENSG00000227374,ENSG00000283141,ENSG00000108001,ENSG00000275327,ENSG00000266676,ENSG00000275005,ENSG00000287997,ENSG00000276375,ENSG00000222997,ENSG00000285529,ENSG00000264803,ENSG00000176769,ENSG00000230098,ENSG00000280446
chr10	130110333	130111697	10:130110333-130111697	ENSG00000108001,ENSG00000237489,ENSG00000277218,ENSG00000233122,ENSG00000233319,ENSG00000108010,ENSG00000285529,ENSG00000264803
chr10	130127816	130128131	10:130127816-130128131	ENSG00000287361,ENSG00000287466,ENSG00000237224,ENSG00000227374,ENSG00000283141,ENSG00000108001,ENSG00000275327,ENSG00000266676,ENSG00000275005,ENSG00000287997,ENSG00000237489,ENSG00000277218,ENSG00000233122,ENSG00000233319,ENSG00000108010,ENSG00000276375,ENSG00000222997,ENSG00000285529,ENSG00000264803,ENSG00000230098
chr10	130136065	130137116	10:130136065-130137116	ENSG00000287466,ENSG00000283141,ENSG00000108001,ENSG00000237489,ENSG00000277218,ENSG00000233122,ENSG00000233319,ENSG00000108010,ENSG00000276375,ENSG00000222997,ENSG00000285529,ENSG00000264803,ENSG00000176769,ENSG00000230098
chr10	130160878	130161084	10:130160878-130161084	ENSG00000277218,ENSG00000108010,ENSG00000236303,ENSG00000276375,ENSG00000222997,ENSG00000285529,ENSG00000264803,ENSG00000230098,ENSG00000286295
chr10	130179660	130179995	10:130179660-130179995	ENSG00000277218,ENSG00000108010,ENSG00000236303,ENSG00000276375,ENSG00000222997,ENSG00000285529,ENSG00000264803,ENSG00000176769,ENSG00000230098,ENSG00000189275,ENSG00000286295,ENSG00000280446
chr10	130180628	130180876	10:130180628-130180876	ENSG00000108010,ENSG00000236303,ENSG00000276375,ENSG00000222997,ENSG00000285529,ENSG00000264803,ENSG00000230098,ENSG00000189275,ENSG00000286295
chr10	130190092	130190648	10:130190092-130190648	ENSG00000234640,ENSG00000224190,ENSG00000232985,ENSG00000287361,ENSG00000225424,ENSG00000285615,ENSG00000287466,ENSG00000237224,ENSG00000227374,ENSG00000283141,ENSG00000275327,ENSG00000266676,ENSG00000275005,ENSG00000277218,ENSG00000233122,ENSG00000108010,ENSG00000236303,ENSG00000276375,ENSG00000222997,ENSG00000285529,ENSG00000264803,ENSG00000176769,ENSG00000230098,ENSG00000189275,ENSG00000286295,ENSG00000280446
chr10	131916521	131917730	10:131916521-131917730	ENSG00000230098,ENSG00000189275,ENSG00000280446,ENSG00000283095,ENSG00000175470,ENSG00000277959,ENSG00000279982,ENSG00000233435
chr10	131918351	131918977	10:131918351-131918977	ENSG00000280446,ENSG00000283095,ENSG00000175470,ENSG00000277959
chr10	131928314	131928514	10:131928314-131928514	ENSG00000280446,ENSG00000283095,ENSG00000175470,ENSG00000277959
chr10	131943453	131943811	10:131943453-131943811	ENSG00000230098,ENSG00000189275,ENSG00000286295,ENSG00000280446,ENSG00000283095,ENSG00000175470,ENSG00000277959,ENSG00000279982,ENSG00000233685,ENSG00000233435
chr10	131981634	131982291	10:131981634-131982291	ENSG00000176769,ENSG00000189275,ENSG00000286295,ENSG00000280446,ENSG00000283095,ENSG00000175470,ENSG00000176171,ENSG00000277959,ENSG00000273521,ENSG00000279982,ENSG00000282875,ENSG00000213147
chr10	132023097	132023415	10:132023097-132023415	ENSG00000264803,ENSG00000176769,ENSG00000230098,ENSG00000189275,ENSG00000286295,ENSG00000280446,ENSG00000283095,ENSG00000277959,ENSG00000279982,ENSG00000188385
chr10	132142552	132142771	10:132142552-132142771	ENSG00000188385
chr10	132186543	132187038	10:132186543-132187038	ENSG00000188385,ENSG00000235010,ENSG00000151640
chr10	132223138	132223347	10:132223138-132223347	ENSG00000233685
chr10	132248965	132249316	10:132248965-132249316	ENSG00000165752
chr10	132307764	132308677	10:132307764-132308677	ENSG00000165752,ENSG00000148814
chr10	132320114	132320491	10:132320114-132320491	ENSG00000176769,ENSG00000280446,ENSG00000165752,ENSG00000148814,ENSG00000231705,ENSG00000280337,ENSG00000274599,ENSG00000278641,ENSG00000276904,ENSG00000276046,ENSG00000278790,ENSG00000278761,ENSG00000278664,ENSG00000237635,ENSG00000276164,ENSG00000275610,ENSG00000277274,ENSG00000276964,ENSG00000240707,ENSG00000224758,ENSG00000232903
chr10	132329915	132330161	10:132329915-132330161	ENSG00000165752,ENSG00000148814
chr10	132331542	132332455	10:132331542-132332455	ENSG00000165752,ENSG00000148814
chr10	132352651	132352936	10:132352651-132352936	ENSG00000148814
chr10	132360802	132361025	10:132360802-132361025	ENSG00000148814
chr10	132387946	132388173	10:132387946-132388173	ENSG00000171813,ENSG00000231705
chr10	132397926	132398224	10:132397926-132398224	ENSG00000171813,ENSG00000231705,ENSG00000234311,ENSG00000180066
chr10	132448425	132448776	10:132448425-132448776	ENSG00000171813,ENSG00000231705,ENSG00000234311,ENSG00000180066,ENSG00000282875,ENSG00000213147
chr10	132453077	132453478	10:132453077-132453478	ENSG00000171813,ENSG00000231705,ENSG00000234311,ENSG00000180066
chr10	132458506	132458839	10:132458506-132458839	ENSG00000231705,ENSG00000226900,ENSG00000229081,ENSG00000148826,ENSG00000233435,ENSG00000280337,ENSG00000274599,ENSG00000278641,ENSG00000276904,ENSG00000276046,ENSG00000278790,ENSG00000278761,ENSG00000278664,ENSG00000237635,ENSG00000276164,ENSG00000275610,ENSG00000277274,ENSG00000276964,ENSG00000224758,ENSG00000171811
chr10	132536997	132537967	10:132536997-132537967	ENSG00000226900,ENSG00000229081,ENSG00000068383,ENSG00000280337,ENSG00000274599,ENSG00000278641,ENSG00000276904,ENSG00000276046,ENSG00000278790,ENSG00000278761,ENSG00000278664,ENSG00000237635,ENSG00000276164,ENSG00000275610,ENSG00000277274,ENSG00000276964
chr10	132555300	132555597	10:132555300-132555597	ENSG00000226900,ENSG00000229081,ENSG00000068383,ENSG00000233435,ENSG00000230468,ENSG00000279626,ENSG00000280337,ENSG00000274599,ENSG00000278641,ENSG00000276904,ENSG00000276046,ENSG00000278790,ENSG00000278761,ENSG00000278664,ENSG00000237635,ENSG00000276164,ENSG00000275610,ENSG00000277274,ENSG00000276964
chr10	132559975	132560481	10:132559975-132560481	ENSG00000231705,ENSG00000226900,ENSG00000229081,ENSG00000068383,ENSG00000148826,ENSG00000213543,ENSG00000230468,ENSG00000279626,ENSG00000280337,ENSG00000274599,ENSG00000278641,ENSG00000276904,ENSG00000276046,ENSG00000278790,ENSG00000278761,ENSG00000278664,ENSG00000237635,ENSG00000276164,ENSG00000275610,ENSG00000277274,ENSG00000276964,ENSG00000197177,ENSG00000256925,ENSG00000224758
chr10	132571938	132572335	10:132571938-132572335	ENSG00000226900,ENSG00000229081,ENSG00000233435
chr10	132577656	132577903	10:132577656-132577903	ENSG00000226900,ENSG00000229081,ENSG00000233435,ENSG00000280337,ENSG00000274599,ENSG00000278641,ENSG00000276904,ENSG00000276046,ENSG00000278790,ENSG00000278761,ENSG00000278664,ENSG00000237635,ENSG00000276164,ENSG00000275610,ENSG00000277274,ENSG00000276964
chr10	132627877	132628115	10:132627877-132628115	ENSG00000226900,ENSG00000229081,ENSG00000280337,ENSG00000274599,ENSG00000278641,ENSG00000276904,ENSG00000276046,ENSG00000278790,ENSG00000278761,ENSG00000278664,ENSG00000237635,ENSG00000276164,ENSG00000275610,ENSG00000277274,ENSG00000276964
chr10	132634320	132634520	10:132634320-132634520	ENSG00000226900,ENSG00000229081,ENSG00000280337,ENSG00000274599,ENSG00000278641,ENSG00000276904,ENSG00000276046,ENSG00000278790,ENSG00000278761,ENSG00000278664,ENSG00000237635,ENSG00000276164,ENSG00000275610,ENSG00000277274,ENSG00000276964
chr10	132654752	132655038	10:132654752-132655038	ENSG00000148826,ENSG00000233685,ENSG00000233435,ENSG00000280337,ENSG00000274599,ENSG00000278641,ENSG00000276904,ENSG00000276046,ENSG00000278790,ENSG00000278761,ENSG00000278664,ENSG00000237635,ENSG00000276164,ENSG00000275610,ENSG00000277274,ENSG00000276964,ENSG00000197177,ENSG00000256925,ENSG00000240707,ENSG00000224758,ENSG00000232903,ENSG00000171811
chr10	132664441	132664728	10:132664441-132664728	ENSG00000148826,ENSG00000280337,ENSG00000274599,ENSG00000278641,ENSG00000276904,ENSG00000276046,ENSG00000278790,ENSG00000278761,ENSG00000278664,ENSG00000237635,ENSG00000276164,ENSG00000275610,ENSG00000277274,ENSG00000276964,ENSG00000224758,ENSG00000171811
chr10	132666011	132666270	10:132666011-132666270	ENSG00000148826,ENSG00000282875,ENSG00000213147,ENSG00000224758,ENSG00000171811
chr10	132671218	132671627	10:132671218-132671627	ENSG00000222997,ENSG00000264803,ENSG00000176769,ENSG00000230098,ENSG00000189275,ENSG00000286295,ENSG00000280446,ENSG00000231705,ENSG00000229081,ENSG00000068383,ENSG00000148826,ENSG00000171772,ENSG00000288107,ENSG00000287327,ENSG00000213543,ENSG00000280337,ENSG00000274599,ENSG00000278641,ENSG00000276904,ENSG00000276046,ENSG00000278790,ENSG00000278761,ENSG00000278664,ENSG00000237635,ENSG00000276164,ENSG00000275610,ENSG00000277274,ENSG00000276964,ENSG00000171798,ENSG00000197177,ENSG00000256925,ENSG00000240707,ENSG00000224758,ENSG00000232903,ENSG00000171811
chr10	132684423	132684673	10:132684423-132684673	ENSG00000148826,ENSG00000240707,ENSG00000224758,ENSG00000232903,ENSG00000171811
chr10	132684983	132685528	10:132684983-132685528	ENSG00000176769,ENSG00000189275,ENSG00000286295,ENSG00000280446,ENSG00000068383,ENSG00000148826,ENSG00000171772,ENSG00000288107,ENSG00000230468,ENSG00000279626,ENSG00000280337,ENSG00000274599,ENSG00000278641,ENSG00000276904,ENSG00000276046,ENSG00000278790,ENSG00000278761,ENSG00000278664,ENSG00000237635,ENSG00000276164,ENSG00000275610,ENSG00000277274,ENSG00000276964,ENSG00000197177,ENSG00000256925,ENSG00000240707,ENSG00000224758,ENSG00000232903,ENSG00000171811
chr10	133143905	133144492	10:133143905-133144492	ENSG00000233685,ENSG00000287327,ENSG00000225899,ENSG00000213543,ENSG00000233435,ENSG00000280337,ENSG00000274599,ENSG00000278641,ENSG00000276904,ENSG00000276046,ENSG00000278790,ENSG00000278761,ENSG00000278664,ENSG00000237635,ENSG00000276164,ENSG00000275610,ENSG00000277274,ENSG00000276964,ENSG00000171798,ENSG00000235264,ENSG00000197177,ENSG00000256925,ENSG00000240707,ENSG00000224758,ENSG00000232903,ENSG00000171811
chr10	133236551	133236784	10:133236551-133236784	ENSG00000233685,ENSG00000225899,ENSG00000233435,ENSG00000151650,ENSG00000171794,ENSG00000171798,ENSG00000256925
chr10	133245552	133246186	10:133245552-133246186	ENSG00000233685,ENSG00000287327,ENSG00000225899,ENSG00000213543,ENSG00000233435,ENSG00000230468,ENSG00000279626,ENSG00000280337,ENSG00000274599,ENSG00000282875,ENSG00000213147,ENSG00000278641,ENSG00000276904,ENSG00000276046,ENSG00000278790,ENSG00000278761,ENSG00000278664,ENSG00000237635,ENSG00000276164,ENSG00000275610,ENSG00000277274,ENSG00000276964,ENSG00000273980,ENSG00000284219,ENSG00000166917,ENSG00000151650,ENSG00000171794,ENSG00000171798,ENSG00000197177,ENSG00000256925,ENSG00000240707,ENSG00000224758,ENSG00000232903,ENSG00000171811
chr10	133247012	133247291	10:133247012-133247291	ENSG00000225899,ENSG00000282875,ENSG00000213147,ENSG00000273980,ENSG00000284219,ENSG00000166917,ENSG00000151650,ENSG00000171794,ENSG00000171798
chr10	133252027	133252402	10:133252027-133252402	ENSG00000273980,ENSG00000284219,ENSG00000166917
chr10	133257610	133258039	10:133257610-133258039	ENSG00000151651,ENSG00000273980
chr10	133261211	133261698	10:133261211-133261698	ENSG00000225899,ENSG00000151651,ENSG00000273980
chr10	133261827	133262372	10:133261827-133262372	ENSG00000225899,ENSG00000283496,ENSG00000198546,ENSG00000130640,ENSG00000151651,ENSG00000273980
chr10	133278452	133279311	10:133278452-133279311	ENSG00000233685,ENSG00000225899,ENSG00000283496,ENSG00000198546,ENSG00000130640,ENSG00000151651
chr10	133307758	133308357	10:133307758-133308357	ENSG00000283496,ENSG00000198546,ENSG00000130640
chr10	133308507	133309471	10:133308507-133309471	ENSG00000283496,ENSG00000198546,ENSG00000130640
chr10	133313894	133314156	10:133313894-133314156	ENSG00000283496,ENSG00000198546,ENSG00000130640
chr10	133318695	133319004	10:133318695-133319004	ENSG00000171772,ENSG00000288107,ENSG00000233685,ENSG00000213543,ENSG00000233435,ENSG00000230468,ENSG00000279626,ENSG00000203772,ENSG00000165828,ENSG00000230306,ENSG00000130643,ENSG00000283496,ENSG00000198546,ENSG00000130640,ENSG00000171811
chr10	133324124	133324822	10:133324124-133324822	ENSG00000214279,ENSG00000273336,ENSG00000171772,ENSG00000288107,ENSG00000233685,ENSG00000287327,ENSG00000225899,ENSG00000213543,ENSG00000233435,ENSG00000230468,ENSG00000279626,ENSG00000203772,ENSG00000165828,ENSG00000230306,ENSG00000130643,ENSG00000283496,ENSG00000198546,ENSG00000130640
chr10	133329723	133330078	10:133329723-133330078	ENSG00000214279,ENSG00000273336,ENSG00000286789,ENSG00000171772,ENSG00000288107,ENSG00000287327,ENSG00000213543,ENSG00000278641,ENSG00000276904,ENSG00000276046,ENSG00000278790,ENSG00000278761,ENSG00000278664,ENSG00000237635,ENSG00000203772,ENSG00000165828,ENSG00000230306,ENSG00000130643,ENSG00000283496,ENSG00000198546,ENSG00000130640
chr10	133357859	133358242	10:133357859-133358242	ENSG00000233685,ENSG00000213543,ENSG00000230468,ENSG00000279626,ENSG00000203772,ENSG00000274685,ENSG00000265395,ENSG00000127884,ENSG00000148803,ENSG00000165828,ENSG00000226699,ENSG00000230306,ENSG00000130643
chr10	133359676	133360036	10:133359676-133360036	ENSG00000233685,ENSG00000213543,ENSG00000233435,ENSG00000230468,ENSG00000279626,ENSG00000203772,ENSG00000274685,ENSG00000265395,ENSG00000127884,ENSG00000148803,ENSG00000165828,ENSG00000226699,ENSG00000230306,ENSG00000130643
chr10	133373168	133373776	10:133373168-133373776	ENSG00000273336,ENSG00000287327,ENSG00000213543,ENSG00000230468,ENSG00000279626,ENSG00000203772,ENSG00000148824,ENSG00000254536,ENSG00000148832,ENSG00000274685,ENSG00000265395,ENSG00000127884,ENSG00000148803,ENSG00000165828,ENSG00000230306
chr10	133378744	133379035	10:133378744-133379035	ENSG00000254536,ENSG00000148832,ENSG00000274685,ENSG00000265395,ENSG00000127884
chr10	133379177	133379401	10:133379177-133379401	ENSG00000254536,ENSG00000148832,ENSG00000274685,ENSG00000265395,ENSG00000127884
chr10	133393880	133394585	10:133393880-133394585	ENSG00000214279,ENSG00000273336,ENSG00000171772,ENSG00000288107,ENSG00000287327,ENSG00000225899,ENSG00000213543,ENSG00000203772,ENSG00000148824,ENSG00000254536,ENSG00000148832,ENSG00000274685,ENSG00000265395,ENSG00000127884,ENSG00000165828,ENSG00000230306
chr10	133437792	133438032	10:133437792-133438032	ENSG00000214279,ENSG00000273336,ENSG00000286789,ENSG00000171772,ENSG00000288107,ENSG00000233685,ENSG00000287327,ENSG00000225899,ENSG00000213543,ENSG00000233435,ENSG00000230468,ENSG00000279626,ENSG00000280337,ENSG00000274599,ENSG00000278641,ENSG00000276904,ENSG00000276046,ENSG00000278790,ENSG00000278761,ENSG00000278664,ENSG00000237635,ENSG00000276164,ENSG00000275610,ENSG00000277274,ENSG00000276964,ENSG00000273327,ENSG00000203772
chr10	133520145	133520591	10:133520145-133520591	ENSG00000214279,ENSG00000273336,ENSG00000130649,ENSG00000278518,ENSG00000286789,ENSG00000171772,ENSG00000288107,ENSG00000233685,ENSG00000287327,ENSG00000225899,ENSG00000213543,ENSG00000233435,ENSG00000230468,ENSG00000279626,ENSG00000280337,ENSG00000274599,ENSG00000278641,ENSG00000276904,ENSG00000276046,ENSG00000278790,ENSG00000278761,ENSG00000278664,ENSG00000237635,ENSG00000276164,ENSG00000275610,ENSG00000277274,ENSG00000276964,ENSG00000203772
chr11	189627	190382	11:189627-190382	-
chr11	192053	192318	11:192053-192318	-
chr11	207191	207811	11:207191-207811	ENSG00000177951,ENSG00000188076,ENSG00000177947,ENSG00000254559,ENSG00000177963,ENSG00000283920,ENSG00000142082,ENSG00000185627,ENSG00000206013,ENSG00000185201,ENSG00000255533,ENSG00000288681,ENSG00000185885,ENSG00000254910,ENSG00000251661,ENSG00000182272
chr11	208576	209088	11:208576-209088	ENSG00000177951,ENSG00000188076,ENSG00000177947,ENSG00000254559,ENSG00000177963,ENSG00000283920,ENSG00000142082,ENSG00000185627,ENSG00000185201,ENSG00000255533,ENSG00000288681,ENSG00000185885,ENSG00000254910,ENSG00000251661,ENSG00000182272
chr11	236049	237143	11:236049-237143	ENSG00000254468,ENSG00000255229,ENSG00000177951,ENSG00000188076,ENSG00000177947,ENSG00000177963,ENSG00000283920,ENSG00000142082,ENSG00000185627,ENSG00000277290,ENSG00000174885,ENSG00000206013,ENSG00000185201,ENSG00000255533,ENSG00000288681,ENSG00000185885,ENSG00000254910,ENSG00000251661,ENSG00000182272
chr11	237451	237657	11:237451-237657	ENSG00000142082,ENSG00000185627,ENSG00000277290,ENSG00000288681
chr11	250775	251093	11:250775-251093	ENSG00000188076,ENSG00000177947,ENSG00000142082,ENSG00000185627,ENSG00000277290,ENSG00000174885,ENSG00000255026,ENSG00000142102,ENSG00000206013,ENSG00000185201,ENSG00000255533,ENSG00000288681,ENSG00000185885,ENSG00000254910,ENSG00000251661,ENSG00000182272
chr11	267184	267712	11:267184-267712	ENSG00000188076,ENSG00000174885,ENSG00000255026,ENSG00000142102,ENSG00000206013,ENSG00000185201,ENSG00000255533,ENSG00000288681,ENSG00000185885,ENSG00000254910,ENSG00000251661,ENSG00000182272
chr11	268777	269683	11:268777-269683	ENSG00000254468,ENSG00000255229,ENSG00000188076,ENSG00000177947,ENSG00000142082,ENSG00000185627,ENSG00000174885,ENSG00000255026,ENSG00000142102,ENSG00000206013,ENSG00000185201,ENSG00000255533,ENSG00000288681,ENSG00000185885,ENSG00000254910,ENSG00000251661,ENSG00000182272
chr11	288933	289264	11:288933-289264	ENSG00000174885,ENSG00000255026,ENSG00000142102,ENSG00000206013,ENSG00000185201,ENSG00000255533,ENSG00000288681,ENSG00000185885,ENSG00000254910,ENSG00000251661,ENSG00000182272
chr11	329398	329804	11:329398-329804	ENSG00000270921,ENSG00000206013,ENSG00000185201,ENSG00000255533,ENSG00000288681,ENSG00000185885,ENSG00000254910,ENSG00000251661,ENSG00000142089,ENSG00000255089,ENSG00000255328,ENSG00000270972
chr11	397257	397481	11:397257-397481	ENSG00000188076,ENSG00000206013,ENSG00000185201,ENSG00000255533,ENSG00000288681,ENSG00000182272,ENSG00000184363
chr11	406909	407547	11:406909-407547	ENSG00000188076,ENSG00000185201,ENSG00000255533,ENSG00000288681,ENSG00000185885,ENSG00000254910,ENSG00000251661,ENSG00000182272,ENSG00000184363,ENSG00000185187,ENSG00000185101
chr11	440219	440501	11:440219-440501	ENSG00000182272,ENSG00000185187,ENSG00000185101,ENSG00000243562,ENSG00000174915
chr11	448028	448582	11:448028-448582	ENSG00000188076,ENSG00000185201,ENSG00000255533,ENSG00000288681,ENSG00000185885,ENSG00000254910,ENSG00000251661,ENSG00000182272,ENSG00000185187,ENSG00000185101,ENSG00000243562,ENSG00000174915,ENSG00000255237,ENSG00000023191
chr11	450044	450589	11:450044-450589	ENSG00000188076,ENSG00000185201,ENSG00000255533,ENSG00000288681,ENSG00000185885,ENSG00000254910,ENSG00000251661,ENSG00000182272,ENSG00000185101,ENSG00000174915,ENSG00000255237,ENSG00000023191,ENSG00000288033,ENSG00000254739
chr11	460732	460932	11:460732-460932	ENSG00000174915,ENSG00000255237
chr11	506249	507623	11:506249-507623	ENSG00000023191,ENSG00000288033,ENSG00000254739
chr11	518598	519142	11:518598-519142	-
chr11	535422	535997	11:535422-535997	ENSG00000023191,ENSG00000288033,ENSG00000254739,ENSG00000174775,ENSG00000161328
chr11	537214	537638	11:537214-537638	ENSG00000254739,ENSG00000174775,ENSG00000161328
chr11	551637	551928	11:551637-551928	ENSG00000254739,ENSG00000185522,ENSG00000254815
chr11	554885	555212	11:554885-555212	ENSG00000254468,ENSG00000270921,ENSG00000255229,ENSG00000254739,ENSG00000185522,ENSG00000254815,ENSG00000099849,ENSG00000069696
chr11	560575	561290	11:560575-561290	ENSG00000254468,ENSG00000255229,ENSG00000254739,ENSG00000185522,ENSG00000254815,ENSG00000099849,ENSG00000247095,ENSG00000199038,ENSG00000070047
chr11	561416	561729	11:561416-561729	ENSG00000254468,ENSG00000255229,ENSG00000185522,ENSG00000254815,ENSG00000099849,ENSG00000247095,ENSG00000199038
chr11	568314	569022	11:568314-569022	ENSG00000254739,ENSG00000185522,ENSG00000254815,ENSG00000099849,ENSG00000247095,ENSG00000199038,ENSG00000070047,ENSG00000069696
chr11	575662	576731	11:575662-576731	ENSG00000247095,ENSG00000199038,ENSG00000070047,ENSG00000069696
chr11	613528	613797	11:613528-613797	ENSG00000185507,ENSG00000069696
chr11	615585	616238	11:615585-616238	ENSG00000070047,ENSG00000185507,ENSG00000099834,ENSG00000070031,ENSG00000069696
chr11	623968	624359	11:623968-624359	ENSG00000185507,ENSG00000099834,ENSG00000070031,ENSG00000069696
chr11	662762	662969	11:662762-662969	ENSG00000069696,ENSG00000255158
chr11	665625	666156	11:665625-666156	ENSG00000253826,ENSG00000224777,ENSG00000222225,ENSG00000069696,ENSG00000177030,ENSG00000255158,ENSG00000177106,ENSG00000177042,ENSG00000269915
chr11	694926	696046	11:694926-696046	ENSG00000177030,ENSG00000177106,ENSG00000177042
chr11	702038	702330	11:702038-702330	ENSG00000177030,ENSG00000177106,ENSG00000177042
chr11	712849	713124	11:712849-713124	ENSG00000177030,ENSG00000177106
chr11	723309	723510	11:723309-723510	ENSG00000177106,ENSG00000269915
chr11	727961	728443	11:727961-728443	ENSG00000069696,ENSG00000177030,ENSG00000177106,ENSG00000177042,ENSG00000269915
chr11	747131	747593	11:747131-747593	ENSG00000177156
chr11	748461	748839	11:748461-748839	ENSG00000177156
chr11	755370	755622	11:755370-755622	ENSG00000177156
chr11	762476	762970	11:762476-762970	ENSG00000177156,ENSG00000177225,ENSG00000255284,ENSG00000279672
chr11	765328	765659	11:765328-765659	ENSG00000177156,ENSG00000177225,ENSG00000255284,ENSG00000279672,ENSG00000255142
chr11	776776	778084	11:776776-778084	ENSG00000177225,ENSG00000255284,ENSG00000279672,ENSG00000255142,ENSG00000184524,ENSG00000177542,ENSG00000288675
chr11	789976	790291	11:789976-790291	ENSG00000255284,ENSG00000279672,ENSG00000255142,ENSG00000184524,ENSG00000177542,ENSG00000288675
chr11	796106	796578	11:796106-796578	ENSG00000255284,ENSG00000279672,ENSG00000255142,ENSG00000184524,ENSG00000177542,ENSG00000288675,ENSG00000177595,ENSG00000177600
chr11	797275	797702	11:797275-797702	ENSG00000184524,ENSG00000177542,ENSG00000288675,ENSG00000177595
chr11	798146	798550	11:798146-798550	ENSG00000255284,ENSG00000279672,ENSG00000255142,ENSG00000184524,ENSG00000177542,ENSG00000288675,ENSG00000177595,ENSG00000177600
chr11	809200	810425	11:809200-810425	ENSG00000254468,ENSG00000255229,ENSG00000177542,ENSG00000288675,ENSG00000177595,ENSG00000177600,ENSG00000199785,ENSG00000177666,ENSG00000255108,ENSG00000177685,ENSG00000177697
chr11	819231	820399	11:819231-820399	ENSG00000177595,ENSG00000177600,ENSG00000199785,ENSG00000177666,ENSG00000255108,ENSG00000177685,ENSG00000177697
chr11	832790	833589	11:832790-833589	ENSG00000177666,ENSG00000255108,ENSG00000177685,ENSG00000177697,ENSG00000177700,ENSG00000214063
chr11	842167	842984	11:842167-842984	ENSG00000177666,ENSG00000255108,ENSG00000177685,ENSG00000177697,ENSG00000177700,ENSG00000214063
chr11	848331	848626	11:848331-848626	ENSG00000255108,ENSG00000177697,ENSG00000177700,ENSG00000214063
chr11	851451	851746	11:851451-851746	ENSG00000214063,ENSG00000250397
chr11	859627	860047	11:859627-860047	ENSG00000254468,ENSG00000255229,ENSG00000214063,ENSG00000250397
chr11	860289	860517	11:860289-860517	ENSG00000254468,ENSG00000255229,ENSG00000214063,ENSG00000250397
chr11	862101	862461	11:862101-862461	ENSG00000254468,ENSG00000255229,ENSG00000214063,ENSG00000250397
chr11	875851	876433	11:875851-876433	ENSG00000177830
chr11	877607	877950	11:877607-877950	ENSG00000177830
chr11	892194	892394	11:892194-892394	-
chr11	898095	898349	11:898095-898349	ENSG00000177830
chr11	898570	898854	11:898570-898854	ENSG00000177830
chr11	903862	904203	11:903862-904203	ENSG00000177830
chr11	908193	908675	11:908193-908675	ENSG00000177830
chr11	910668	911149	11:910668-911149	ENSG00000177830
chr11	914670	915027	11:914670-915027	ENSG00000177830
chr11	915311	915658	11:915311-915658	ENSG00000177830,ENSG00000183020
chr11	921922	922432	11:921922-922432	ENSG00000177830,ENSG00000183020
chr11	925651	926197	11:925651-926197	ENSG00000183020
chr11	937775	938097	11:937775-938097	ENSG00000183020,ENSG00000222561,ENSG00000198788
chr11	946079	946384	11:946079-946384	ENSG00000230724,ENSG00000183020,ENSG00000222561
chr11	962613	962993	11:962613-962993	ENSG00000222561
chr11	975830	976120	11:975830-976120	ENSG00000198788
chr11	1041983	1042387	11:1041983-1042387	ENSG00000253826,ENSG00000224777,ENSG00000222225,ENSG00000184956,ENSG00000254872,ENSG00000198788,ENSG00000215182
chr11	1050925	1051460	11:1050925-1051460	ENSG00000253826,ENSG00000224777,ENSG00000222225,ENSG00000214063,ENSG00000184956,ENSG00000254872,ENSG00000198788,ENSG00000215182
chr11	1203023	1203304	11:1203023-1203304	ENSG00000253826,ENSG00000224777,ENSG00000222225,ENSG00000198788,ENSG00000215182,ENSG00000286275,ENSG00000117983,ENSG00000255177,ENSG00000182208,ENSG00000205867
chr11	1260068	1260365	11:1260068-1260365	ENSG00000215182,ENSG00000286275,ENSG00000117983,ENSG00000255177,ENSG00000275669
chr11	1262617	1262918	11:1262617-1262918	ENSG00000215182,ENSG00000286275,ENSG00000117983,ENSG00000255177,ENSG00000275669
chr11	1299151	1299425	11:1299151-1299425	ENSG00000255177,ENSG00000078902,ENSG00000255153,ENSG00000232987,ENSG00000232390
chr11	1309226	1310183	11:1309226-1310183	ENSG00000078902,ENSG00000255153,ENSG00000285985
chr11	1335764	1336131	11:1335764-1336131	ENSG00000215182,ENSG00000286275,ENSG00000255177,ENSG00000078902,ENSG00000255153,ENSG00000287935,ENSG00000285985,ENSG00000182208
chr11	1336772	1337033	11:1336772-1337033	ENSG00000287935,ENSG00000285985
chr11	1389605	1389974	11:1389605-1389974	ENSG00000285985,ENSG00000174672,ENSG00000276951
chr11	1453595	1453935	11:1453595-1453935	ENSG00000215182,ENSG00000255177,ENSG00000174672,ENSG00000285581,ENSG00000182208
chr11	1458900	1459154	11:1458900-1459154	ENSG00000174672,ENSG00000285581,ENSG00000182208
chr11	1512669	1512910	11:1512669-1512910	ENSG00000286275,ENSG00000285581,ENSG00000182208
chr11	1515517	1515828	11:1515517-1515828	ENSG00000215182,ENSG00000286275,ENSG00000285581,ENSG00000182208,ENSG00000205869,ENSG00000205867
chr11	1537719	1538084	11:1537719-1538084	ENSG00000215182,ENSG00000285581,ENSG00000182208,ENSG00000184545,ENSG00000205869,ENSG00000205867,ENSG00000196224,ENSG00000232987
chr11	1549573	1549773	11:1549573-1549773	ENSG00000184545,ENSG00000233930,ENSG00000205869,ENSG00000205867,ENSG00000196224
chr11	1572134	1572608	11:1572134-1572608	ENSG00000184545,ENSG00000233930,ENSG00000205869,ENSG00000205867,ENSG00000196224
chr11	1574705	1574990	11:1574705-1574990	ENSG00000184545,ENSG00000233930,ENSG00000205869,ENSG00000205867,ENSG00000196224
chr11	1628896	1629139	11:1628896-1629139	ENSG00000205869,ENSG00000205867,ENSG00000196224,ENSG00000241598,ENSG00000185940,ENSG00000232987
chr11	1640182	1640424	11:1640182-1640424	ENSG00000205869,ENSG00000205867,ENSG00000196224,ENSG00000231487
chr11	1652737	1653065	11:1652737-1653065	ENSG00000205869,ENSG00000205867,ENSG00000196224,ENSG00000231487,ENSG00000205866,ENSG00000205865,ENSG00000227306,ENSG00000232987
chr11	1670529	1670729	11:1670529-1670729	ENSG00000231487,ENSG00000205866,ENSG00000205865,ENSG00000227306
chr11	1693258	1693545	11:1693258-1693545	ENSG00000231487,ENSG00000205865,ENSG00000227306,ENSG00000205864,ENSG00000149043
chr11	1693995	1694393	11:1693995-1694393	ENSG00000231487,ENSG00000205866,ENSG00000205865,ENSG00000227306,ENSG00000205864,ENSG00000230980,ENSG00000230080,ENSG00000149043,ENSG00000214026,ENSG00000232987
chr11	1749051	1749319	11:1749051-1749319	ENSG00000244242,ENSG00000250644,ENSG00000230080
chr11	1750503	1750916	11:1750503-1750916	ENSG00000244242,ENSG00000250644,ENSG00000117984,ENSG00000235027,ENSG00000229512,ENSG00000230080
chr11	1755657	1755857	11:1755657-1755857	ENSG00000244242,ENSG00000250644,ENSG00000117984,ENSG00000235027,ENSG00000229512
chr11	1760355	1760674	11:1760355-1760674	ENSG00000250644,ENSG00000117984,ENSG00000235027,ENSG00000229512
chr11	1763491	1764276	11:1763491-1764276	ENSG00000244242,ENSG00000250644,ENSG00000117984,ENSG00000235027,ENSG00000229512,ENSG00000230980,ENSG00000230080
chr11	1772288	1773159	11:1772288-1773159	ENSG00000244242,ENSG00000250644,ENSG00000117984,ENSG00000235027,ENSG00000229512,ENSG00000287484,ENSG00000230834,ENSG00000230980,ENSG00000230080,ENSG00000232987
chr11	1778240	1778620	11:1778240-1778620	ENSG00000117984,ENSG00000235027,ENSG00000229512,ENSG00000287484,ENSG00000230834,ENSG00000230980,ENSG00000230080
chr11	1780281	1780521	11:1780281-1780521	ENSG00000287484,ENSG00000230834,ENSG00000230980,ENSG00000230080,ENSG00000232987
chr11	1824995	1825334	11:1824995-1825334	ENSG00000205864,ENSG00000230980,ENSG00000230080,ENSG00000149043,ENSG00000232987
chr11	1832447	1832799	11:1832447-1832799	ENSG00000205864,ENSG00000230080,ENSG00000149043,ENSG00000130598
chr11	1837767	1838051	11:1837767-1838051	ENSG00000149043,ENSG00000130598,ENSG00000264493,ENSG00000249086
chr11	1844516	1845046	11:1844516-1845046	ENSG00000230080,ENSG00000149043,ENSG00000130598,ENSG00000130592,ENSG00000264493,ENSG00000249086,ENSG00000283787
chr11	1876427	1876661	11:1876427-1876661	ENSG00000130592,ENSG00000264493,ENSG00000249086,ENSG00000284594,ENSG00000283787,ENSG00000214026,ENSG00000226416,ENSG00000232987
chr11	1882457	1882786	11:1882457-1882786	ENSG00000130592,ENSG00000264493,ENSG00000249086,ENSG00000284594,ENSG00000283787,ENSG00000130595,ENSG00000214026,ENSG00000232987
chr11	1931365	1931565	11:1931365-1931565	ENSG00000283787,ENSG00000130595
chr11	1931998	1932341	11:1931998-1932341	ENSG00000264493,ENSG00000283787,ENSG00000229671,ENSG00000130595
chr11	1946966	1947446	11:1946966-1947446	ENSG00000285985,ENSG00000130592,ENSG00000264493,ENSG00000229671,ENSG00000130595,ENSG00000214026,ENSG00000284779
chr11	1947650	1948188	11:1947650-1948188	ENSG00000285985,ENSG00000130592,ENSG00000264493,ENSG00000229671,ENSG00000214026,ENSG00000284779
chr11	1948439	1948704	11:1948439-1948704	ENSG00000285985,ENSG00000130592,ENSG00000264493,ENSG00000229671,ENSG00000214026,ENSG00000284779
chr11	1953534	1953865	11:1953534-1953865	ENSG00000205864,ENSG00000130592,ENSG00000249086,ENSG00000284594,ENSG00000283787,ENSG00000229671,ENSG00000130595,ENSG00000070985
chr11	1999884	2000107	11:1999884-2000107	-
chr11	2000642	2000924	11:2000642-2000924	-
chr11	2002949	2003177	11:2002949-2003177	-
chr11	2036913	2037392	11:2036913-2037392	ENSG00000253826,ENSG00000224777,ENSG00000222225,ENSG00000130600,ENSG00000275266,ENSG00000284010,ENSG00000274866
chr11	2089486	2089920	11:2089486-2089920	ENSG00000167244,ENSG00000240801,ENSG00000207805,ENSG00000099869
chr11	2099182	2099521	11:2099182-2099521	ENSG00000232987,ENSG00000167244,ENSG00000240801,ENSG00000207805,ENSG00000099869
chr11	2100345	2100732	11:2100345-2100732	ENSG00000232987,ENSG00000167244,ENSG00000240801,ENSG00000207805,ENSG00000099869
chr11	2151477	2151677	11:2151477-2151677	ENSG00000167244,ENSG00000284779,ENSG00000240801,ENSG00000207805,ENSG00000099869
chr11	2151935	2152288	11:2151935-2152288	ENSG00000232987,ENSG00000167244,ENSG00000284779,ENSG00000240801,ENSG00000129965,ENSG00000207805,ENSG00000099869,ENSG00000254647
chr11	2156488	2156776	11:2156488-2156776	ENSG00000214026,ENSG00000167244,ENSG00000284779,ENSG00000129965,ENSG00000207805,ENSG00000099869,ENSG00000254647,ENSG00000180176
chr11	2166114	2166429	11:2166114-2166429	ENSG00000226416,ENSG00000129965,ENSG00000254647,ENSG00000180176,ENSG00000265258
chr11	2186798	2186998	11:2186798-2186998	ENSG00000180176,ENSG00000265258
chr11	2194958	2195236	11:2194958-2195236	ENSG00000214026,ENSG00000110665,ENSG00000064201,ENSG00000236264,ENSG00000070985
chr11	2197240	2197538	11:2197240-2197538	ENSG00000214026,ENSG00000110665,ENSG00000064201,ENSG00000236264,ENSG00000070985
chr11	2269879	2270264	11:2269879-2270264	ENSG00000183734,ENSG00000110665,ENSG00000064201,ENSG00000236264
chr11	2285993	2286253	11:2285993-2286253	ENSG00000110665,ENSG00000064201,ENSG00000236264
chr11	2294066	2294276	11:2294066-2294276	ENSG00000110665,ENSG00000064201,ENSG00000236264
chr11	2301892	2303056	11:2301892-2303056	ENSG00000110665,ENSG00000064201
chr11	2303597	2304044	11:2303597-2304044	ENSG00000110665,ENSG00000064201,ENSG00000236264
chr11	2305374	2305650	11:2305374-2305650	ENSG00000110665,ENSG00000064201,ENSG00000236264
chr11	2314914	2315433	11:2314914-2315433	ENSG00000110665,ENSG00000064201,ENSG00000207308,ENSG00000236264,ENSG00000199550,ENSG00000232390
chr11	2377128	2377415	11:2377128-2377415	ENSG00000226416,ENSG00000238184,ENSG00000236264,ENSG00000199550,ENSG00000110651,ENSG00000184281,ENSG00000230483
chr11	2390749	2391183	11:2390749-2391183	ENSG00000270921,ENSG00000238184,ENSG00000236264,ENSG00000199550,ENSG00000110651,ENSG00000184281,ENSG00000230483
chr11	2400107	2400921	11:2400107-2400921	ENSG00000232987,ENSG00000238184,ENSG00000236264,ENSG00000199550,ENSG00000110651,ENSG00000184281,ENSG00000230483
chr11	2419758	2419977	11:2419758-2419977	ENSG00000110665,ENSG00000064201,ENSG00000236264,ENSG00000184281,ENSG00000230483,ENSG00000070985
chr11	2420714	2421043	11:2420714-2421043	ENSG00000214026,ENSG00000232987,ENSG00000110665,ENSG00000064201,ENSG00000236264,ENSG00000070985
chr11	2428249	2428539	11:2428249-2428539	ENSG00000070985,ENSG00000236987
chr11	2444715	2445042	11:2444715-2445042	ENSG00000053918
chr11	2531424	2531977	11:2531424-2531977	ENSG00000229414,ENSG00000237941,ENSG00000274740,ENSG00000129757,ENSG00000254827,ENSG00000232390
chr11	2532750	2533115	11:2532750-2533115	ENSG00000275666,ENSG00000276105,ENSG00000276494,ENSG00000229414,ENSG00000237941,ENSG00000274740,ENSG00000129757,ENSG00000254827,ENSG00000232390
chr11	2699237	2699478	11:2699237-2699478	ENSG00000269821,ENSG00000275666,ENSG00000276105,ENSG00000276494,ENSG00000276015
chr11	2699704	2700428	11:2699704-2700428	ENSG00000269821,ENSG00000275666,ENSG00000276105,ENSG00000276494,ENSG00000276015,ENSG00000229414,ENSG00000237941,ENSG00000274740
chr11	2761600	2761848	11:2761600-2761848	ENSG00000275666,ENSG00000276105,ENSG00000276494,ENSG00000229414,ENSG00000237941,ENSG00000274740
chr11	2769142	2769398	11:2769142-2769398	ENSG00000275666,ENSG00000276105,ENSG00000276494,ENSG00000236041,ENSG00000229414,ENSG00000237941,ENSG00000274740
chr11	2770915	2771178	11:2770915-2771178	ENSG00000053918,ENSG00000275666,ENSG00000276105,ENSG00000276494,ENSG00000236041,ENSG00000229414,ENSG00000237941,ENSG00000274740
chr11	2778399	2779207	11:2778399-2779207	ENSG00000053918,ENSG00000275666,ENSG00000276105,ENSG00000276494,ENSG00000236041,ENSG00000229414,ENSG00000237941,ENSG00000274740
chr11	2788539	2788923	11:2788539-2788923	ENSG00000275666,ENSG00000276105,ENSG00000276494,ENSG00000229414,ENSG00000237941,ENSG00000274740,ENSG00000236987
chr11	2837076	2837336	11:2837076-2837336	ENSG00000275666,ENSG00000276105,ENSG00000276494,ENSG00000229414,ENSG00000237941,ENSG00000274740,ENSG00000236987
chr11	2885627	2886156	11:2885627-2886156	ENSG00000275666,ENSG00000276105,ENSG00000276494,ENSG00000229414,ENSG00000237941,ENSG00000274740,ENSG00000129757,ENSG00000254827,ENSG00000110628
chr11	2888427	2888684	11:2888427-2888684	ENSG00000275666,ENSG00000229414,ENSG00000237941,ENSG00000274740,ENSG00000129757,ENSG00000254827
chr11	2892106	2892340	11:2892106-2892340	ENSG00000237941,ENSG00000274740,ENSG00000129757,ENSG00000254827,ENSG00000110628
chr11	2901987	2902485	11:2901987-2902485	ENSG00000229414,ENSG00000237941,ENSG00000274740,ENSG00000254827,ENSG00000110628,ENSG00000181649
chr11	2930751	2931098	11:2930751-2931098	ENSG00000110628,ENSG00000181649
chr11	2940560	2940889	11:2940560-2940889	ENSG00000181649
chr11	2952311	2952680	11:2952311-2952680	ENSG00000205531,ENSG00000207008,ENSG00000232390
chr11	2954265	2954471	11:2954265-2954471	ENSG00000205531,ENSG00000207008
chr11	2963711	2964194	11:2963711-2964194	ENSG00000205531,ENSG00000207008,ENSG00000183562,ENSG00000232390
chr11	2975605	2975952	11:2975605-2975952	ENSG00000205531,ENSG00000207008,ENSG00000183562
chr11	2991036	2991308	11:2991036-2991308	ENSG00000205531,ENSG00000183562
chr11	2991569	2992675	11:2991569-2992675	ENSG00000205531,ENSG00000183562
chr11	3000012	3000247	11:3000012-3000247	ENSG00000110619
chr11	3021240	3021521	11:3021240-3021521	ENSG00000110619,ENSG00000247473
chr11	3037284	3037622	11:3037284-3037622	ENSG00000226416,ENSG00000110619,ENSG00000247473,ENSG00000201616,ENSG00000236710,ENSG00000234791
chr11	3051708	3052029	11:3051708-3052029	ENSG00000110619,ENSG00000201616,ENSG00000285644,ENSG00000232390
chr11	3057236	3057713	11:3057236-3057713	ENSG00000110619,ENSG00000201616,ENSG00000285644,ENSG00000236710
chr11	3091776	3092106	11:3091776-3092106	ENSG00000201616,ENSG00000236710,ENSG00000021762,ENSG00000234791
chr11	3110137	3110461	11:3110137-3110461	ENSG00000021762,ENSG00000234791,ENSG00000182170,ENSG00000236301
chr11	3124196	3124830	11:3124196-3124830	ENSG00000021762,ENSG00000234791,ENSG00000232390
chr11	3160313	3160513	11:3160313-3160513	ENSG00000021762,ENSG00000234791,ENSG00000232390
chr11	3165240	3165459	11:3165240-3165459	ENSG00000021762,ENSG00000234791
chr11	3217140	3217603	11:3217140-3217603	ENSG00000234791,ENSG00000182170,ENSG00000236301,ENSG00000224513
chr11	3231731	3232207	11:3231731-3232207	ENSG00000234791,ENSG00000182170,ENSG00000236301,ENSG00000184350,ENSG00000224513
chr11	3290603	3290849	11:3290603-3290849	ENSG00000230980
chr11	3307711	3307911	11:3307711-3307911	ENSG00000234791,ENSG00000273813,ENSG00000254592,ENSG00000189398,ENSG00000196778,ENSG00000231070,ENSG00000225003
chr11	3341362	3341571	11:3341362-3341571	ENSG00000276951,ENSG00000232390,ENSG00000273813,ENSG00000254592
chr11	3378821	3379464	11:3378821-3379464	ENSG00000005801,ENSG00000223756,ENSG00000189398
chr11	3401126	3401392	11:3401126-3401392	ENSG00000223756,ENSG00000189398
chr11	3402191	3402518	11:3402191-3402518	ENSG00000223756,ENSG00000189398
chr11	3408756	3409082	11:3408756-3409082	ENSG00000273813,ENSG00000254592,ENSG00000005801,ENSG00000223756,ENSG00000189398
chr11	3417021	3417313	11:3417021-3417313	ENSG00000273813,ENSG00000254592,ENSG00000005801,ENSG00000223756,ENSG00000189398,ENSG00000166492
chr11	3422376	3423392	11:3422376-3423392	ENSG00000005801,ENSG00000166492
chr11	3443805	3444397	11:3443805-3444397	ENSG00000201279
chr11	3454952	3455322	11:3454952-3455322	ENSG00000284605,ENSG00000254757,ENSG00000287906,ENSG00000255367,ENSG00000237226,ENSG00000284639,ENSG00000230851,ENSG00000182048,ENSG00000201279,ENSG00000200201,ENSG00000129749
chr11	3476290	3476490	11:3476290-3476490	ENSG00000254757,ENSG00000287906,ENSG00000200201
chr11	3511451	3511738	11:3511451-3511738	ENSG00000232390,ENSG00000284605,ENSG00000287312
chr11	3512013	3512571	11:3512013-3512571	ENSG00000232390,ENSG00000284605,ENSG00000287312,ENSG00000255522,ENSG00000237226,ENSG00000201279
chr11	3517000	3517419	11:3517000-3517419	ENSG00000284605,ENSG00000287312,ENSG00000255522,ENSG00000237226,ENSG00000201279
chr11	3533051	3533251	11:3533051-3533251	ENSG00000284605,ENSG00000255522,ENSG00000237226
chr11	3564435	3564789	11:3564435-3564789	ENSG00000284605,ENSG00000254757,ENSG00000255367,ENSG00000255522,ENSG00000237226,ENSG00000223688,ENSG00000230851,ENSG00000201279,ENSG00000200201,ENSG00000129749
chr11	3581135	3581505	11:3581135-3581505	ENSG00000232987,ENSG00000284605,ENSG00000254757,ENSG00000287906,ENSG00000255367,ENSG00000237226,ENSG00000284639,ENSG00000230851,ENSG00000238161,ENSG00000182048,ENSG00000201279,ENSG00000200201,ENSG00000129749
chr11	3609717	3610028	11:3609717-3610028	ENSG00000230851,ENSG00000238161,ENSG00000182048,ENSG00000201279,ENSG00000200201,ENSG00000129749
chr11	3641987	3642280	11:3641987-3642280	ENSG00000167311,ENSG00000129744,ENSG00000201279,ENSG00000200201,ENSG00000129749
chr11	3722988	3723405	11:3722988-3723405	ENSG00000201279,ENSG00000200201,ENSG00000129749,ENSG00000110713,ENSG00000251934
chr11	3780952	3781282	11:3780952-3781282	ENSG00000201279,ENSG00000200201,ENSG00000129749,ENSG00000110713,ENSG00000251934,ENSG00000238304,ENSG00000148985
chr11	3797214	3798145	11:3797214-3798145	ENSG00000110713,ENSG00000148985
chr11	3807843	3808697	11:3807843-3808697	ENSG00000110713,ENSG00000148985
chr11	3824681	3825082	11:3824681-3825082	ENSG00000201279,ENSG00000200201,ENSG00000129749,ENSG00000110713,ENSG00000148985,ENSG00000177105
chr11	3833469	3833774	11:3833469-3833774	ENSG00000177105
chr11	3834399	3834906	11:3834399-3834906	ENSG00000148985,ENSG00000177105
chr11	3840620	3841876	11:3840620-3841876	ENSG00000177105,ENSG00000229368
chr11	3849254	3849590	11:3849254-3849590	ENSG00000177105,ENSG00000167323,ENSG00000229368,ENSG00000240385
chr11	3854864	3855984	11:3854864-3855984	ENSG00000228661,ENSG00000167323,ENSG00000229368,ENSG00000284525,ENSG00000230593,ENSG00000240385
chr11	3856196	3856413	11:3856196-3856413	ENSG00000228661,ENSG00000167323,ENSG00000229368,ENSG00000284525
chr11	3859659	3859870	11:3859659-3859870	ENSG00000228661,ENSG00000167323,ENSG00000229368,ENSG00000284525
chr11	3860900	3861143	11:3860900-3861143	ENSG00000228661,ENSG00000167323,ENSG00000284525,ENSG00000230593
chr11	3866282	3866581	11:3866282-3866581	ENSG00000228661,ENSG00000167323,ENSG00000284525,ENSG00000230593
chr11	3867519	3867954	11:3867519-3867954	ENSG00000228661,ENSG00000167323,ENSG00000284525,ENSG00000230593
chr11	3878525	3879044	11:3878525-3879044	ENSG00000228661,ENSG00000167323,ENSG00000284525,ENSG00000230593,ENSG00000240385,ENSG00000255276
chr11	3905050	3905348	11:3905050-3905348	ENSG00000167323,ENSG00000230593,ENSG00000206976,ENSG00000240385
chr11	3920064	3920465	11:3920064-3920465	ENSG00000230593,ENSG00000206976,ENSG00000240385
chr11	3950343	3950543	11:3950343-3950543	ENSG00000167323,ENSG00000240385
chr11	3957285	3957771	11:3957285-3957771	ENSG00000230593,ENSG00000255232,ENSG00000255141,ENSG00000240385
chr11	3965552	3965982	11:3965552-3965982	ENSG00000230593,ENSG00000255232,ENSG00000255141,ENSG00000224555,ENSG00000240385,ENSG00000255276
chr11	3977086	3977437	11:3977086-3977437	ENSG00000230593,ENSG00000255141,ENSG00000224555,ENSG00000240385
chr11	3984873	3985260	11:3984873-3985260	ENSG00000167323,ENSG00000230593,ENSG00000255141,ENSG00000224555,ENSG00000240385,ENSG00000231548,ENSG00000236175
chr11	4072716	4073048	11:4072716-4073048	ENSG00000228661,ENSG00000167323,ENSG00000229368,ENSG00000284525,ENSG00000230593,ENSG00000240385
chr11	4092016	4092402	11:4092016-4092402	ENSG00000236987,ENSG00000167323,ENSG00000167325,ENSG00000255276
chr11	4094470	4094967	11:4094470-4094967	ENSG00000236987,ENSG00000167323,ENSG00000167325,ENSG00000255276
chr11	4095224	4095474	11:4095224-4095474	ENSG00000167325,ENSG00000255276
chr11	4096005	4096211	11:4096005-4096211	ENSG00000167325,ENSG00000255276
chr11	4182095	4182352	11:4182095-4182352	ENSG00000255276,ENSG00000231548,ENSG00000254480,ENSG00000255387,ENSG00000284018,ENSG00000284306,ENSG00000236175,ENSG00000226616,ENSG00000197790,ENSG00000171987
chr11	4186995	4187887	11:4186995-4187887	ENSG00000255276,ENSG00000231548,ENSG00000254480,ENSG00000255387,ENSG00000284018,ENSG00000284306,ENSG00000236175,ENSG00000283873,ENSG00000284546,ENSG00000284438,ENSG00000237272,ENSG00000171999,ENSG00000181963,ENSG00000196778,ENSG00000226616,ENSG00000197790,ENSG00000171987,ENSG00000226288,ENSG00000232268,ENSG00000167332,ENSG00000197674,ENSG00000167346,ENSG00000272634,ENSG00000272664,ENSG00000271602,ENSG00000272559,ENSG00000273051,ENSG00000201980,ENSG00000280021,ENSG00000176951,ENSG00000279270,ENSG00000176925,ENSG00000197984,ENSG00000176922,ENSG00000176904,ENSG00000198217,ENSG00000176900,ENSG00000197023,ENSG00000176895,ENSG00000176893,ENSG00000278870,ENSG00000227023,ENSG00000205496,ENSG00000176798,ENSG00000224300,ENSG00000205495
chr11	4381938	4382299	11:4381938-4382299	ENSG00000255276,ENSG00000231548,ENSG00000255387,ENSG00000284018,ENSG00000284306,ENSG00000236175,ENSG00000283873,ENSG00000284546,ENSG00000284438,ENSG00000221996,ENSG00000175800,ENSG00000132109,ENSG00000225101,ENSG00000237272,ENSG00000171999,ENSG00000181963,ENSG00000196778,ENSG00000226616,ENSG00000197790,ENSG00000171987,ENSG00000226288,ENSG00000167332,ENSG00000167346,ENSG00000272634,ENSG00000271602,ENSG00000272559,ENSG00000273051,ENSG00000201980,ENSG00000280021,ENSG00000176951,ENSG00000279270,ENSG00000176922,ENSG00000176904,ENSG00000198217,ENSG00000176900,ENSG00000197023,ENSG00000176895,ENSG00000176893,ENSG00000278870,ENSG00000227023,ENSG00000205497,ENSG00000205496,ENSG00000224300,ENSG00000230261,ENSG00000205495
chr11	4393157	4393933	11:4393157-4393933	ENSG00000255276,ENSG00000231548,ENSG00000255387,ENSG00000284018,ENSG00000284306,ENSG00000236175,ENSG00000283873,ENSG00000284546,ENSG00000284438,ENSG00000221996,ENSG00000175800,ENSG00000132109,ENSG00000225101,ENSG00000237272,ENSG00000171999,ENSG00000181963,ENSG00000196778,ENSG00000226616,ENSG00000197790,ENSG00000171987,ENSG00000226288,ENSG00000232268,ENSG00000167346,ENSG00000272634,ENSG00000272664,ENSG00000271602,ENSG00000272559,ENSG00000273051,ENSG00000201980,ENSG00000280021,ENSG00000176951,ENSG00000279270,ENSG00000176922,ENSG00000176904,ENSG00000198217,ENSG00000176900,ENSG00000197023,ENSG00000176895,ENSG00000176893,ENSG00000278870,ENSG00000227023,ENSG00000205497,ENSG00000205496
chr11	4493283	4493594	11:4493283-4493594	ENSG00000255276,ENSG00000231548,ENSG00000254480,ENSG00000255387,ENSG00000284018,ENSG00000284306,ENSG00000236175,ENSG00000283873,ENSG00000284546,ENSG00000221996,ENSG00000225101,ENSG00000237272,ENSG00000171999,ENSG00000181963,ENSG00000196778,ENSG00000226616,ENSG00000197790,ENSG00000171987,ENSG00000226288,ENSG00000232268,ENSG00000167332,ENSG00000197674,ENSG00000167346,ENSG00000272634,ENSG00000272664,ENSG00000272559,ENSG00000273051,ENSG00000201980,ENSG00000280021,ENSG00000176951,ENSG00000279270,ENSG00000176925,ENSG00000197984,ENSG00000176922,ENSG00000176904,ENSG00000198217,ENSG00000176900,ENSG00000197023,ENSG00000176895,ENSG00000176893,ENSG00000278870,ENSG00000227023,ENSG00000205497,ENSG00000176798,ENSG00000224300
chr11	4607806	4608627	11:4607806-4608627	ENSG00000255276,ENSG00000231548,ENSG00000284306,ENSG00000283873,ENSG00000226616,ENSG00000197790,ENSG00000171987,ENSG00000226288,ENSG00000232268,ENSG00000167333,ENSG00000167332,ENSG00000197674,ENSG00000167346,ENSG00000272634,ENSG00000272664,ENSG00000271602,ENSG00000272559,ENSG00000273051,ENSG00000201980,ENSG00000280021,ENSG00000176951,ENSG00000279270,ENSG00000176925,ENSG00000197984,ENSG00000176922,ENSG00000176904,ENSG00000198217,ENSG00000176900,ENSG00000197023,ENSG00000176895,ENSG00000176893,ENSG00000278870,ENSG00000227023,ENSG00000205497,ENSG00000205496,ENSG00000176798,ENSG00000224300,ENSG00000230261
chr11	4626219	4626531	11:4626219-4626531	ENSG00000231548,ENSG00000284306,ENSG00000236175,ENSG00000284546,ENSG00000284438,ENSG00000226616,ENSG00000197790,ENSG00000171987,ENSG00000226288,ENSG00000232268,ENSG00000197428,ENSG00000180785,ENSG00000167332,ENSG00000197674,ENSG00000167346,ENSG00000272634,ENSG00000272664,ENSG00000271602,ENSG00000272559,ENSG00000273051,ENSG00000201980,ENSG00000280021,ENSG00000176951,ENSG00000231070,ENSG00000279270,ENSG00000176925,ENSG00000197984,ENSG00000176922,ENSG00000176904,ENSG00000198217,ENSG00000176900,ENSG00000197023,ENSG00000176895,ENSG00000176893,ENSG00000278870,ENSG00000227023,ENSG00000205497,ENSG00000205496,ENSG00000176798,ENSG00000224300,ENSG00000230261,ENSG00000205495,ENSG00000176787,ENSG00000237354
chr11	4636911	4637229	11:4636911-4637229	ENSG00000284018,ENSG00000284306,ENSG00000284438,ENSG00000197790,ENSG00000171987,ENSG00000226288,ENSG00000232268,ENSG00000197428,ENSG00000180785,ENSG00000167332,ENSG00000197674,ENSG00000167346,ENSG00000272634,ENSG00000272664,ENSG00000271602,ENSG00000272559,ENSG00000273051,ENSG00000201980,ENSG00000280021,ENSG00000176951,ENSG00000231070,ENSG00000279270,ENSG00000176925,ENSG00000197984,ENSG00000176922,ENSG00000176904,ENSG00000198217,ENSG00000176900,ENSG00000197023,ENSG00000176895,ENSG00000176893,ENSG00000278870,ENSG00000227023,ENSG00000205497,ENSG00000205496,ENSG00000176798,ENSG00000224300,ENSG00000230261,ENSG00000205495,ENSG00000176787
chr11	4658969	4659169	11:4658969-4659169	ENSG00000171987,ENSG00000226288,ENSG00000180723,ENSG00000167332,ENSG00000197674,ENSG00000167346,ENSG00000272634,ENSG00000272664,ENSG00000271602,ENSG00000272559,ENSG00000273051,ENSG00000201980,ENSG00000280021,ENSG00000176951,ENSG00000279270,ENSG00000176925,ENSG00000197984,ENSG00000176922,ENSG00000176904,ENSG00000198217,ENSG00000176900,ENSG00000197023,ENSG00000176895,ENSG00000176893,ENSG00000278870,ENSG00000227023,ENSG00000205497,ENSG00000205496,ENSG00000176798,ENSG00000224300
chr11	5124094	5124417	11:5124094-5124417	ENSG00000167346,ENSG00000272664,ENSG00000271602,ENSG00000272559,ENSG00000273051,ENSG00000201980,ENSG00000280021,ENSG00000176951,ENSG00000279270,ENSG00000197984,ENSG00000176922,ENSG00000176904,ENSG00000198217,ENSG00000176900,ENSG00000197023,ENSG00000176895,ENSG00000176893,ENSG00000278870,ENSG00000227023,ENSG00000205497,ENSG00000205496,ENSG00000176798,ENSG00000224300,ENSG00000230261,ENSG00000205495,ENSG00000176787,ENSG00000273085,ENSG00000237354,ENSG00000226157,ENSG00000203560,ENSG00000236897,ENSG00000205494,ENSG00000171944,ENSG00000176752,ENSG00000176748,ENSG00000184321,ENSG00000167360,ENSG00000248424,ENSG00000167359,ENSG00000187918,ENSG00000249633,ENSG00000181616,ENSG00000248553,ENSG00000231049,ENSG00000181023,ENSG00000181017,ENSG00000205409,ENSG00000183269,ENSG00000233563,ENSG00000180974,ENSG00000277932,ENSG00000277514,ENSG00000184478,ENSG00000188691,ENSG00000183313,ENSG00000262980
chr11	5129411	5129895	11:5129411-5129895	ENSG00000284438,ENSG00000201980,ENSG00000176951,ENSG00000176904,ENSG00000198217,ENSG00000176900,ENSG00000176895,ENSG00000176893,ENSG00000278870,ENSG00000227023,ENSG00000205497,ENSG00000205496,ENSG00000176798,ENSG00000224300,ENSG00000230261,ENSG00000205495,ENSG00000176787,ENSG00000273085,ENSG00000237354,ENSG00000226157,ENSG00000203560,ENSG00000236897,ENSG00000205494,ENSG00000171944,ENSG00000176748,ENSG00000205409,ENSG00000183269,ENSG00000233563,ENSG00000180974,ENSG00000277932,ENSG00000277514,ENSG00000184478
chr11	5151784	5152121	11:5151784-5152121	ENSG00000284438,ENSG00000205495,ENSG00000273085,ENSG00000237354,ENSG00000226157,ENSG00000236897,ENSG00000171944,ENSG00000182070,ENSG00000176752,ENSG00000176748
chr11	5160270	5160472	11:5160270-5160472	ENSG00000176904,ENSG00000278870,ENSG00000227023,ENSG00000205497,ENSG00000224300,ENSG00000230261,ENSG00000205495,ENSG00000176787,ENSG00000273085,ENSG00000237354,ENSG00000226157,ENSG00000203560,ENSG00000236897,ENSG00000171944,ENSG00000182070,ENSG00000176752,ENSG00000176748,ENSG00000183269
chr11	5160953	5161465	11:5160953-5161465	ENSG00000197674,ENSG00000167346,ENSG00000272664,ENSG00000271602,ENSG00000272559,ENSG00000201980,ENSG00000280021,ENSG00000176951,ENSG00000176922,ENSG00000176904,ENSG00000198217,ENSG00000176900,ENSG00000176895,ENSG00000176893,ENSG00000278870,ENSG00000227023,ENSG00000205497,ENSG00000205496,ENSG00000176798,ENSG00000224300,ENSG00000230261,ENSG00000205495,ENSG00000176787,ENSG00000273085,ENSG00000237354,ENSG00000226157,ENSG00000203560,ENSG00000236897,ENSG00000171944,ENSG00000182070,ENSG00000176752,ENSG00000176748,ENSG00000236359,ENSG00000184321,ENSG00000167360,ENSG00000175520,ENSG00000175518,ENSG00000249633,ENSG00000181616,ENSG00000181023,ENSG00000181017,ENSG00000205409,ENSG00000183269,ENSG00000233563,ENSG00000180974,ENSG00000277932,ENSG00000277514,ENSG00000184478,ENSG00000188691,ENSG00000183313,ENSG00000254831
chr11	5204792	5205242	11:5204792-5205242	ENSG00000280021,ENSG00000176951,ENSG00000279270,ENSG00000197984,ENSG00000176922,ENSG00000198217,ENSG00000176900,ENSG00000197023,ENSG00000176895,ENSG00000176893,ENSG00000278870,ENSG00000227023,ENSG00000205497,ENSG00000205496,ENSG00000176798,ENSG00000224300,ENSG00000230261,ENSG00000205495,ENSG00000176787,ENSG00000273085,ENSG00000237354,ENSG00000226157,ENSG00000203560,ENSG00000236897,ENSG00000176752,ENSG00000176748,ENSG00000176742,ENSG00000224091,ENSG00000285498,ENSG00000221031,ENSG00000244734,ENSG00000213931,ENSG00000236359,ENSG00000184321,ENSG00000167360,ENSG00000248424,ENSG00000167359,ENSG00000187918,ENSG00000175520,ENSG00000175518,ENSG00000249633,ENSG00000181616,ENSG00000231049,ENSG00000233646,ENSG00000187747,ENSG00000181074,ENSG00000205409,ENSG00000183269,ENSG00000233563,ENSG00000180974,ENSG00000277932,ENSG00000277514,ENSG00000184478,ENSG00000188691
chr11	5225557	5225837	11:5225557-5225837	ENSG00000285498,ENSG00000221031,ENSG00000244734,ENSG00000223609
chr11	5226526	5227377	11:5226526-5227377	ENSG00000285498,ENSG00000221031,ENSG00000244734,ENSG00000223609,ENSG00000229988
chr11	5234149	5234759	11:5234149-5234759	ENSG00000285498,ENSG00000221031,ENSG00000244734,ENSG00000223609,ENSG00000229988
chr11	5243120	5244033	11:5243120-5244033	ENSG00000223609,ENSG00000229988,ENSG00000260629,ENSG00000213934,ENSG00000284931,ENSG00000196565
chr11	5244678	5245008	11:5244678-5245008	ENSG00000223609,ENSG00000229988,ENSG00000260629,ENSG00000213934,ENSG00000284931,ENSG00000196565
chr11	5247576	5247804	11:5247576-5247804	ENSG00000223609,ENSG00000229988,ENSG00000260629,ENSG00000213934,ENSG00000284931,ENSG00000196565
chr11	5250594	5250962	11:5250594-5250962	ENSG00000229988,ENSG00000260629,ENSG00000213934,ENSG00000284931,ENSG00000196565
chr11	5251726	5253023	11:5251726-5253023	ENSG00000229988,ENSG00000260629,ENSG00000213934,ENSG00000284931,ENSG00000196565,ENSG00000213931
chr11	5275654	5276202	11:5275654-5276202	ENSG00000213931,ENSG00000236359
chr11	5278742	5279022	11:5278742-5279022	ENSG00000213931
chr11	5280532	5280972	11:5280532-5280972	ENSG00000213931,ENSG00000236359
chr11	5281597	5281925	11:5281597-5281925	ENSG00000213931
chr11	5284523	5285132	11:5284523-5285132	ENSG00000213931,ENSG00000229093,ENSG00000236359
chr11	5288026	5288492	11:5288026-5288492	ENSG00000213931,ENSG00000229093,ENSG00000236359
chr11	5288995	5289246	11:5288995-5289246	ENSG00000229093
chr11	5291265	5291580	11:5291265-5291580	ENSG00000213931,ENSG00000229093,ENSG00000183251,ENSG00000236359
chr11	5298016	5298313	11:5298016-5298313	ENSG00000205497,ENSG00000273085,ENSG00000213931,ENSG00000229093,ENSG00000183251,ENSG00000223735,ENSG00000236359,ENSG00000167360,ENSG00000248424,ENSG00000167359,ENSG00000183269,ENSG00000188691
chr11	5303569	5303999	11:5303569-5303999	ENSG00000205496,ENSG00000176787,ENSG00000183251,ENSG00000223735,ENSG00000236359,ENSG00000167360
chr11	5317335	5317616	11:5317335-5317616	ENSG00000197023,ENSG00000230261,ENSG00000239920,ENSG00000223735,ENSG00000279012,ENSG00000236359,ENSG00000167360,ENSG00000248424,ENSG00000167359
chr11	5348570	5348899	11:5348570-5348899	ENSG00000239920,ENSG00000167355,ENSG00000236359,ENSG00000176239,ENSG00000230087,ENSG00000236248,ENSG00000167360
chr11	5369863	5370215	11:5369863-5370215	ENSG00000236175,ENSG00000284438,ENSG00000167346,ENSG00000272664,ENSG00000271602,ENSG00000272559,ENSG00000201980,ENSG00000280021,ENSG00000176922,ENSG00000176904,ENSG00000198217,ENSG00000197023,ENSG00000176895,ENSG00000176893,ENSG00000278870,ENSG00000227023,ENSG00000205497,ENSG00000205496,ENSG00000176798,ENSG00000224300,ENSG00000230261,ENSG00000205495,ENSG00000176787,ENSG00000273085,ENSG00000237354,ENSG00000226157,ENSG00000167355,ENSG00000236359,ENSG00000176239,ENSG00000230087,ENSG00000236248,ENSG00000184698,ENSG00000184321,ENSG00000167360,ENSG00000248424,ENSG00000167359,ENSG00000187918,ENSG00000175520,ENSG00000175518,ENSG00000224295,ENSG00000249633,ENSG00000181616,ENSG00000248553,ENSG00000231049,ENSG00000233646,ENSG00000187747,ENSG00000181074,ENSG00000205409,ENSG00000183269,ENSG00000233563,ENSG00000180974,ENSG00000277514,ENSG00000184478,ENSG00000188691,ENSG00000234895
chr11	5380764	5381081	11:5380764-5381081	ENSG00000167346,ENSG00000272634,ENSG00000272559,ENSG00000273051,ENSG00000176951,ENSG00000279270,ENSG00000176904,ENSG00000198217,ENSG00000176900,ENSG00000197023,ENSG00000176895,ENSG00000176893,ENSG00000278870,ENSG00000227023,ENSG00000205497,ENSG00000205496,ENSG00000176798,ENSG00000224300,ENSG00000230261,ENSG00000205495,ENSG00000176787,ENSG00000273085,ENSG00000237354,ENSG00000226157,ENSG00000203560,ENSG00000236359,ENSG00000176239,ENSG00000230087,ENSG00000236248,ENSG00000184698,ENSG00000184321,ENSG00000167360,ENSG00000248424,ENSG00000167359,ENSG00000187918,ENSG00000175520,ENSG00000175518,ENSG00000224295,ENSG00000249633,ENSG00000181616,ENSG00000248553,ENSG00000231049,ENSG00000233646,ENSG00000229534,ENSG00000187747,ENSG00000181074,ENSG00000181017,ENSG00000205409,ENSG00000183269,ENSG00000233563,ENSG00000180974,ENSG00000277932,ENSG00000277514,ENSG00000184478,ENSG00000188691
chr11	5476266	5476566	11:5476266-5476566	ENSG00000205497,ENSG00000230261,ENSG00000213931,ENSG00000167355,ENSG00000184321,ENSG00000167360,ENSG00000248424,ENSG00000167359,ENSG00000187918,ENSG00000230484,ENSG00000181609,ENSG00000175520,ENSG00000175518,ENSG00000224295,ENSG00000249633,ENSG00000181616,ENSG00000248553,ENSG00000231049,ENSG00000233646,ENSG00000229534,ENSG00000187747,ENSG00000181109,ENSG00000181023,ENSG00000181074,ENSG00000181017,ENSG00000181001,ENSG00000180988,ENSG00000205409,ENSG00000183269,ENSG00000233563,ENSG00000180974,ENSG00000277932,ENSG00000277514,ENSG00000184478,ENSG00000188691,ENSG00000183313,ENSG00000234895,ENSG00000180909
chr11	5600297	5600677	11:5600297-5600677	ENSG00000175520,ENSG00000175518,ENSG00000224295,ENSG00000249633,ENSG00000181616,ENSG00000248553,ENSG00000231049,ENSG00000233646,ENSG00000229534,ENSG00000187747,ENSG00000121236,ENSG00000258588,ENSG00000258659,ENSG00000232381,ENSG00000181109,ENSG00000181023,ENSG00000181074,ENSG00000181017,ENSG00000181001,ENSG00000205409,ENSG00000183269,ENSG00000233563,ENSG00000180974,ENSG00000277932,ENSG00000277514
chr11	5624730	5625161	11:5624730-5625161	ENSG00000284018,ENSG00000239920,ENSG00000175520,ENSG00000175518,ENSG00000224295,ENSG00000249633,ENSG00000181616,ENSG00000248553,ENSG00000231049,ENSG00000233646,ENSG00000229534,ENSG00000187747,ENSG00000121236,ENSG00000258588,ENSG00000258659,ENSG00000132274,ENSG00000232381,ENSG00000181109,ENSG00000181023,ENSG00000181074,ENSG00000181017,ENSG00000181001,ENSG00000205409,ENSG00000183269,ENSG00000233563,ENSG00000180974,ENSG00000277932,ENSG00000277514,ENSG00000184478,ENSG00000234895,ENSG00000180919
chr11	5683655	5683855	11:5683655-5683855	ENSG00000239920,ENSG00000132256,ENSG00000132274
chr11	5684641	5685358	11:5684641-5685358	ENSG00000284438,ENSG00000239920,ENSG00000249633,ENSG00000181616,ENSG00000231049,ENSG00000233646,ENSG00000229534,ENSG00000187747,ENSG00000132256,ENSG00000132274,ENSG00000232381,ENSG00000181109,ENSG00000181023,ENSG00000181074,ENSG00000181017,ENSG00000277932
chr11	5690353	5690588	11:5690353-5690588	ENSG00000132256,ENSG00000132274,ENSG00000181109
chr11	5690728	5691113	11:5690728-5691113	ENSG00000229534,ENSG00000132256,ENSG00000132274,ENSG00000232381,ENSG00000181109,ENSG00000181023,ENSG00000181074,ENSG00000181017
chr11	5712612	5712835	11:5712612-5712835	ENSG00000249633,ENSG00000181616,ENSG00000231049,ENSG00000233646,ENSG00000229534,ENSG00000132274,ENSG00000232381,ENSG00000181109,ENSG00000181023,ENSG00000181074,ENSG00000181017
chr11	5808462	5808937	11:5808462-5808937	ENSG00000230261,ENSG00000167360,ENSG00000248424,ENSG00000167359,ENSG00000187918,ENSG00000230484,ENSG00000181609,ENSG00000175520,ENSG00000175518,ENSG00000224295,ENSG00000249633,ENSG00000181616,ENSG00000248553,ENSG00000231049,ENSG00000233646,ENSG00000229534,ENSG00000187747,ENSG00000181109,ENSG00000181023,ENSG00000181074,ENSG00000181017,ENSG00000181009,ENSG00000181001,ENSG00000236965,ENSG00000180988,ENSG00000205409,ENSG00000183269,ENSG00000233563,ENSG00000180974,ENSG00000277932,ENSG00000277514,ENSG00000184478,ENSG00000188691,ENSG00000183313,ENSG00000254831,ENSG00000183389
chr11	5809156	5809365	11:5809156-5809365	ENSG00000224295,ENSG00000229534,ENSG00000187747,ENSG00000181109,ENSG00000181023,ENSG00000181074,ENSG00000181017,ENSG00000181009,ENSG00000181001,ENSG00000236965,ENSG00000180988,ENSG00000205409,ENSG00000183269,ENSG00000233563,ENSG00000180974,ENSG00000277932
chr11	6234485	6235351	11:6234485-6235351	ENSG00000183313,ENSG00000254831,ENSG00000183389,ENSG00000202147,ENSG00000180934,ENSG00000255481,ENSG00000262980,ENSG00000234895,ENSG00000180919,ENSG00000254444,ENSG00000180913,ENSG00000180909,ENSG00000255307,ENSG00000175485,ENSG00000267940,ENSG00000180878,ENSG00000051009,ENSG00000132259
chr11	6245555	6245822	11:6245555-6245822	ENSG00000254831,ENSG00000202147,ENSG00000180934,ENSG00000255481,ENSG00000262980,ENSG00000234895,ENSG00000180919,ENSG00000254444,ENSG00000180913,ENSG00000180909,ENSG00000255307,ENSG00000175485,ENSG00000267940,ENSG00000180878,ENSG00000132259
chr11	6249816	6250265	11:6249816-6250265	ENSG00000184478,ENSG00000183313,ENSG00000254831,ENSG00000183389,ENSG00000202147,ENSG00000180934,ENSG00000255481,ENSG00000262980,ENSG00000234895,ENSG00000180919,ENSG00000254444,ENSG00000180913,ENSG00000180909,ENSG00000255307,ENSG00000175485,ENSG00000267940,ENSG00000180878,ENSG00000132259,ENSG00000110148,ENSG00000282556
chr11	6251177	6251411	11:6251177-6251411	ENSG00000255481,ENSG00000180919,ENSG00000254444,ENSG00000180913,ENSG00000180909,ENSG00000255307,ENSG00000175485,ENSG00000267940,ENSG00000180878,ENSG00000110148
chr11	6251953	6252566	11:6251953-6252566	ENSG00000183313,ENSG00000254831,ENSG00000183389,ENSG00000202147,ENSG00000180934,ENSG00000255481,ENSG00000262980,ENSG00000234895,ENSG00000180919,ENSG00000254444,ENSG00000180913,ENSG00000180909,ENSG00000255307,ENSG00000175485,ENSG00000267940,ENSG00000180878,ENSG00000132259,ENSG00000110148
chr11	6270014	6270362	11:6270014-6270362	ENSG00000277514,ENSG00000184478,ENSG00000188691,ENSG00000183313,ENSG00000254831,ENSG00000183389,ENSG00000202147,ENSG00000180934,ENSG00000255481,ENSG00000262980,ENSG00000234895,ENSG00000180919,ENSG00000254444,ENSG00000180913,ENSG00000180909,ENSG00000255307,ENSG00000175485,ENSG00000267940,ENSG00000180878,ENSG00000110148,ENSG00000270435
chr11	6298647	6298867	11:6298647-6298867	ENSG00000184478,ENSG00000188691,ENSG00000183313,ENSG00000254831,ENSG00000183389,ENSG00000202147,ENSG00000180934,ENSG00000255481,ENSG00000262980,ENSG00000234895,ENSG00000180919,ENSG00000254444,ENSG00000180913,ENSG00000180909,ENSG00000255307,ENSG00000175485,ENSG00000267940,ENSG00000180878,ENSG00000270435,ENSG00000282556
chr11	6315854	6316157	11:6315854-6316157	ENSG00000188691,ENSG00000183313,ENSG00000254831,ENSG00000183389,ENSG00000202147,ENSG00000180934,ENSG00000255481,ENSG00000262980,ENSG00000234895,ENSG00000180919,ENSG00000254444,ENSG00000180913,ENSG00000180909,ENSG00000255307,ENSG00000175485,ENSG00000267940,ENSG00000180878,ENSG00000270435,ENSG00000170955,ENSG00000282556
chr11	6353472	6353792	11:6353472-6353792	ENSG00000181009,ENSG00000188691,ENSG00000183313,ENSG00000254831,ENSG00000183389,ENSG00000202147,ENSG00000180934,ENSG00000255481,ENSG00000262980,ENSG00000234895,ENSG00000180919,ENSG00000180913,ENSG00000180909,ENSG00000255307,ENSG00000175485,ENSG00000267940,ENSG00000180878,ENSG00000270435,ENSG00000170955,ENSG00000282556,ENSG00000254443
chr11	6363113	6363421	11:6363113-6363421	ENSG00000184478,ENSG00000183313,ENSG00000254831,ENSG00000183389,ENSG00000202147,ENSG00000180934,ENSG00000255481,ENSG00000262980,ENSG00000234895,ENSG00000180919,ENSG00000254444,ENSG00000180913,ENSG00000180909,ENSG00000255307,ENSG00000175485,ENSG00000267940,ENSG00000180878,ENSG00000254443
chr11	6379298	6379610	11:6379298-6379610	ENSG00000110169
chr11	6389976	6390786	11:6389976-6390786	ENSG00000166311,ENSG00000166313
chr11	6418908	6419472	11:6418908-6419472	ENSG00000166311,ENSG00000166313
chr11	6429450	6429766	11:6429450-6429766	ENSG00000166313,ENSG00000110169
chr11	6439099	6439322	11:6439099-6439322	ENSG00000110169
chr11	6443417	6443740	11:6443417-6443740	ENSG00000166313,ENSG00000110169,ENSG00000110171
chr11	6469172	6469372	11:6469172-6469372	ENSG00000110171
chr11	6473644	6474303	11:6473644-6474303	ENSG00000110171,ENSG00000132254,ENSG00000283977,ENSG00000132286,ENSG00000254595
chr11	6481156	6482157	11:6481156-6482157	ENSG00000110171,ENSG00000132254,ENSG00000283977,ENSG00000132286,ENSG00000254595
chr11	6482494	6482776	11:6482494-6482776	ENSG00000132254,ENSG00000283977,ENSG00000132286,ENSG00000254595
chr11	6494895	6495195	11:6494895-6495195	ENSG00000254595,ENSG00000179532
chr11	6505676	6505976	11:6505676-6505976	ENSG00000179532
chr11	6531306	6531792	11:6531306-6531792	ENSG00000179532,ENSG00000132275,ENSG00000254400,ENSG00000158042,ENSG00000241678
chr11	6538945	6539352	11:6538945-6539352	ENSG00000179532
chr11	6554763	6555420	11:6554763-6555420	ENSG00000179532
chr11	6563211	6563644	11:6563211-6563644	ENSG00000179532
chr11	6568380	6568890	11:6568380-6568890	ENSG00000179532
chr11	6569650	6569890	11:6569650-6569890	ENSG00000179532
chr11	6603241	6603917	11:6603241-6603917	ENSG00000132275,ENSG00000254400,ENSG00000166333,ENSG00000166337,ENSG00000254641,ENSG00000255390
chr11	6604271	6604583	11:6604271-6604583	ENSG00000132275,ENSG00000254400,ENSG00000166333,ENSG00000166337,ENSG00000254641
chr11	6612039	6613030	11:6612039-6613030	ENSG00000132275,ENSG00000254400,ENSG00000166333,ENSG00000166337,ENSG00000254641,ENSG00000285338,ENSG00000166340,ENSG00000255680,ENSG00000255390
chr11	6618098	6618430	11:6618098-6618430	ENSG00000166337,ENSG00000254641,ENSG00000285338,ENSG00000166340,ENSG00000255680,ENSG00000255390
chr11	6618779	6619710	11:6618779-6619710	ENSG00000132275,ENSG00000254400,ENSG00000166333,ENSG00000166337,ENSG00000254641,ENSG00000285338,ENSG00000166340,ENSG00000255680,ENSG00000166341,ENSG00000255390
chr11	6638500	6638775	11:6638500-6638775	ENSG00000166341,ENSG00000255390,ENSG00000255410
chr11	6667724	6668182	11:6667724-6668182	ENSG00000132275,ENSG00000254400,ENSG00000166341,ENSG00000255390,ENSG00000158042
chr11	6683070	6683770	11:6683070-6683770	ENSG00000132275,ENSG00000254400,ENSG00000166333,ENSG00000166337,ENSG00000254641,ENSG00000285338,ENSG00000166340,ENSG00000255680,ENSG00000166341,ENSG00000255390,ENSG00000158042,ENSG00000241678
chr11	6703579	6703800	11:6703579-6703800	ENSG00000241678,ENSG00000254838,ENSG00000254781,ENSG00000188124
chr11	6705967	6706282	11:6705967-6706282	ENSG00000241678,ENSG00000254838,ENSG00000254781,ENSG00000188124,ENSG00000279486
chr11	6737925	6738168	11:6737925-6738168	ENSG00000254838,ENSG00000254781,ENSG00000188124,ENSG00000279486,ENSG00000184933,ENSG00000254712,ENSG00000166363,ENSG00000170790
chr11	6755372	6755605	11:6755372-6755605	ENSG00000254838,ENSG00000254781,ENSG00000188124,ENSG00000279486,ENSG00000184933,ENSG00000254712,ENSG00000166363,ENSG00000170790
chr11	6812434	6812703	11:6812434-6812703	ENSG00000180913,ENSG00000188124,ENSG00000279486,ENSG00000184933,ENSG00000254712,ENSG00000166363,ENSG00000170790,ENSG00000170782,ENSG00000166368,ENSG00000170748,ENSG00000255179,ENSG00000221703,ENSG00000170743,ENSG00000254707,ENSG00000176716,ENSG00000227892,ENSG00000166408,ENSG00000241008,ENSG00000183303
chr11	6926195	6926863	11:6926195-6926863	ENSG00000279486,ENSG00000283415,ENSG00000254712,ENSG00000166363,ENSG00000170790,ENSG00000170782,ENSG00000166368,ENSG00000178358,ENSG00000149054,ENSG00000170748,ENSG00000170743,ENSG00000227892,ENSG00000166408,ENSG00000241008,ENSG00000183303,ENSG00000182334
chr11	7019935	7020548	11:7019935-7020548	ENSG00000166363,ENSG00000170790,ENSG00000170782,ENSG00000166368,ENSG00000149050,ENSG00000158077,ENSG00000170748,ENSG00000170743
chr11	7192867	7193103	11:7192867-7193103	ENSG00000170790,ENSG00000170782,ENSG00000166368,ENSG00000170748,ENSG00000255179,ENSG00000221703,ENSG00000170743,ENSG00000176716,ENSG00000227892,ENSG00000166408,ENSG00000241008,ENSG00000183303,ENSG00000182334,ENSG00000170688
chr11	7442647	7442942	11:7442647-7442942	ENSG00000170748,ENSG00000255179,ENSG00000221703,ENSG00000170743,ENSG00000251364,ENSG00000183801,ENSG00000254707,ENSG00000176716,ENSG00000227892,ENSG00000166408,ENSG00000241008,ENSG00000183303,ENSG00000182334,ENSG00000170688
chr11	7513171	7514234	11:7513171-7514234	ENSG00000170743,ENSG00000251364,ENSG00000183801,ENSG00000166387,ENSG00000254864,ENSG00000254707,ENSG00000176716,ENSG00000227892,ENSG00000166408,ENSG00000183303
chr11	7657410	7657610	11:7657410-7657610	ENSG00000183801,ENSG00000166387,ENSG00000254864,ENSG00000254707,ENSG00000176716,ENSG00000241008
chr11	7665742	7666102	11:7665742-7666102	ENSG00000170748,ENSG00000170743,ENSG00000183801,ENSG00000166387,ENSG00000254864,ENSG00000166394,ENSG00000183378,ENSG00000254707,ENSG00000176716,ENSG00000227892,ENSG00000166408,ENSG00000241008,ENSG00000183303,ENSG00000182334
chr11	7694777	7695047	11:7694777-7695047	ENSG00000170748,ENSG00000170743,ENSG00000183801,ENSG00000254864,ENSG00000183378,ENSG00000275612,ENSG00000276668,ENSG00000254707,ENSG00000176716,ENSG00000227892,ENSG00000166408,ENSG00000241008,ENSG00000183303,ENSG00000182334,ENSG00000170688
chr11	7977327	7977661	11:7977327-7977661	ENSG00000271758,ENSG00000176716,ENSG00000227892,ENSG00000254951,ENSG00000166408,ENSG00000241008,ENSG00000183303,ENSG00000182334,ENSG00000170688,ENSG00000252769,ENSG00000279000,ENSG00000170683,ENSG00000182261,ENSG00000175390,ENSG00000254642
chr11	7986903	7987507	11:7986903-7987507	ENSG00000271758,ENSG00000254707,ENSG00000176716,ENSG00000227892,ENSG00000254951,ENSG00000166408,ENSG00000241008,ENSG00000183303,ENSG00000182334,ENSG00000170688,ENSG00000252769,ENSG00000279000,ENSG00000170683,ENSG00000182261,ENSG00000175390,ENSG00000254642,ENSG00000255420,ENSG00000248332,ENSG00000279391
chr11	8006434	8006706	11:8006434-8006706	ENSG00000271758,ENSG00000227892,ENSG00000254951,ENSG00000166408,ENSG00000241008,ENSG00000183303,ENSG00000182334,ENSG00000170688,ENSG00000252769,ENSG00000279000,ENSG00000170683,ENSG00000182261,ENSG00000255420,ENSG00000166402,ENSG00000248332,ENSG00000279391,ENSG00000166405,ENSG00000246820
chr11	8033222	8033542	11:8033222-8033542	ENSG00000271758,ENSG00000254951,ENSG00000241008,ENSG00000183303,ENSG00000182334,ENSG00000170688,ENSG00000252769,ENSG00000279000,ENSG00000170683,ENSG00000255420,ENSG00000166402,ENSG00000254921,ENSG00000248332,ENSG00000279391,ENSG00000166405
chr11	8092743	8092943	11:8092743-8092943	ENSG00000271758,ENSG00000254951,ENSG00000183303,ENSG00000170688,ENSG00000252769,ENSG00000170683,ENSG00000255420,ENSG00000166402,ENSG00000248332,ENSG00000279391,ENSG00000166405
chr11	8099354	8099589	11:8099354-8099589	ENSG00000271758,ENSG00000254951,ENSG00000183303,ENSG00000182334,ENSG00000170688,ENSG00000252769,ENSG00000279000,ENSG00000170683,ENSG00000255420,ENSG00000166402,ENSG00000248332,ENSG00000279391,ENSG00000166405,ENSG00000246820
chr11	8192580	8193053	11:8192580-8193053	ENSG00000271758,ENSG00000241008,ENSG00000183303,ENSG00000182334,ENSG00000170688,ENSG00000279000,ENSG00000166405,ENSG00000246820,ENSG00000130413,ENSG00000252778
chr11	8202521	8202724	11:8202521-8202724	ENSG00000166405,ENSG00000246820
chr11	8206171	8206715	11:8206171-8206715	ENSG00000271758,ENSG00000227892,ENSG00000166408,ENSG00000241008,ENSG00000183303,ENSG00000182334,ENSG00000170688,ENSG00000279000,ENSG00000170683,ENSG00000166405,ENSG00000246820,ENSG00000130413,ENSG00000252778
chr11	8209258	8209523	11:8209258-8209523	ENSG00000166405,ENSG00000246820,ENSG00000252778
chr11	8219315	8219612	11:8219315-8219612	ENSG00000227892,ENSG00000166408,ENSG00000241008,ENSG00000182334,ENSG00000170688,ENSG00000166405,ENSG00000246820,ENSG00000130413,ENSG00000252778
chr11	8225609	8225935	11:8225609-8225935	ENSG00000241008,ENSG00000183303,ENSG00000182334,ENSG00000170688,ENSG00000166405,ENSG00000246820,ENSG00000166407,ENSG00000130413,ENSG00000252778
chr11	8247426	8247628	11:8247426-8247628	ENSG00000166407,ENSG00000252778
chr11	8263825	8264102	11:8263825-8264102	ENSG00000166405,ENSG00000246820,ENSG00000166407,ENSG00000252778
chr11	8328796	8329109	11:8328796-8329109	ENSG00000170688,ENSG00000166405,ENSG00000246820,ENSG00000130413,ENSG00000252778
chr11	8338120	8338372	11:8338120-8338372	ENSG00000252778
chr11	8384209	8384484	11:8384209-8384484	ENSG00000166408,ENSG00000183303,ENSG00000130413,ENSG00000252778
chr11	8604012	8604314	11:8604012-8604314	ENSG00000130413,ENSG00000252778,ENSG00000166436,ENSG00000252905,ENSG00000202276
chr11	8682225	8683123	11:8682225-8683123	ENSG00000166436,ENSG00000254900,ENSG00000166441,ENSG00000200983,ENSG00000212607,ENSG00000254665,ENSG00000252905,ENSG00000202276
chr11	8688720	8689313	11:8688720-8689313	ENSG00000166436,ENSG00000254900,ENSG00000166441,ENSG00000200983,ENSG00000212607,ENSG00000166444,ENSG00000254665,ENSG00000252905,ENSG00000202276
chr11	8701213	8701467	11:8701213-8701467	ENSG00000166444,ENSG00000254665
chr11	8730181	8730434	11:8730181-8730434	ENSG00000166444
chr11	8733991	8734254	11:8733991-8734254	ENSG00000166444
chr11	8751179	8751379	11:8751179-8751379	ENSG00000166444,ENSG00000252905
chr11	8768644	8769400	11:8768644-8769400	ENSG00000166444,ENSG00000255159,ENSG00000252905,ENSG00000202276
chr11	8787400	8787846	11:8787400-8787846	ENSG00000166444,ENSG00000255159,ENSG00000252905
chr11	8794645	8795141	11:8794645-8795141	ENSG00000166444,ENSG00000255159,ENSG00000252905,ENSG00000202276
chr11	8813593	8813942	11:8813593-8813942	ENSG00000166444,ENSG00000252905,ENSG00000202276
chr11	8910908	8911317	11:8910908-8911317	ENSG00000166444,ENSG00000252905,ENSG00000202276,ENSG00000166452,ENSG00000176029,ENSG00000176009
chr11	8911405	8911670	11:8911405-8911670	ENSG00000202276,ENSG00000166452,ENSG00000176029,ENSG00000176009
chr11	8914000	8914332	11:8914000-8914332	ENSG00000166444,ENSG00000252905,ENSG00000202276,ENSG00000166452,ENSG00000176029,ENSG00000176009
chr11	8914499	8914713	11:8914499-8914713	ENSG00000202276,ENSG00000166452,ENSG00000176029,ENSG00000176009
chr11	8948918	8949139	11:8948918-8949139	ENSG00000202276,ENSG00000176029,ENSG00000176009,ENSG00000223080
chr11	8959620	8959884	11:8959620-8959884	ENSG00000176029,ENSG00000176009,ENSG00000254860,ENSG00000175348
chr11	8962849	8963244	11:8962849-8963244	ENSG00000176029,ENSG00000176009,ENSG00000254860,ENSG00000175348
chr11	8963968	8964690	11:8963968-8964690	ENSG00000202276,ENSG00000176029,ENSG00000176009,ENSG00000254860,ENSG00000175348
chr11	8964784	8965164	11:8964784-8965164	ENSG00000176029,ENSG00000176009,ENSG00000254860,ENSG00000175348
chr11	8988344	8989083	11:8988344-8989083	ENSG00000252905,ENSG00000202276,ENSG00000176029,ENSG00000176009,ENSG00000213538,ENSG00000264984,ENSG00000286935,ENSG00000175356,ENSG00000253973,ENSG00000175352,ENSG00000254860,ENSG00000175348
chr11	9003574	9004319	11:9003574-9004319	ENSG00000252905,ENSG00000202276,ENSG00000176029,ENSG00000176009,ENSG00000213538,ENSG00000264984,ENSG00000286935,ENSG00000175356,ENSG00000253973,ENSG00000175352,ENSG00000254860
chr11	9015623	9016096	11:9015623-9016096	ENSG00000213538,ENSG00000264984,ENSG00000286935,ENSG00000175356,ENSG00000253973,ENSG00000175352
chr11	9137772	9138067	11:9137772-9138067	ENSG00000176029,ENSG00000184014,ENSG00000213538,ENSG00000264984,ENSG00000286935,ENSG00000175356
chr11	9165891	9166127	11:9165891-9166127	ENSG00000201998,ENSG00000184014
chr11	9244556	9244871	11:9244556-9244871	ENSG00000254397,ENSG00000201998,ENSG00000255097,ENSG00000184014,ENSG00000286935
chr11	9263835	9264159	11:9263835-9264159	ENSG00000184014
chr11	9265051	9265595	11:9265051-9265595	ENSG00000273725,ENSG00000184014
chr11	9276639	9276936	11:9276639-9276936	ENSG00000254397,ENSG00000273725,ENSG00000184014
chr11	9286209	9286556	11:9286209-9286556	ENSG00000254397,ENSG00000201998,ENSG00000254884,ENSG00000166471,ENSG00000273725,ENSG00000184014,ENSG00000286935
chr11	9314380	9315083	11:9314380-9315083	ENSG00000254397,ENSG00000201998,ENSG00000205339,ENSG00000254884,ENSG00000166471,ENSG00000184014
chr11	9362416	9362845	11:9362416-9362845	ENSG00000254397,ENSG00000201998,ENSG00000205339
chr11	9364141	9364786	11:9364141-9364786	ENSG00000254397,ENSG00000201998,ENSG00000205339,ENSG00000254884,ENSG00000166471
chr11	9384420	9385696	11:9384420-9385696	ENSG00000254397,ENSG00000201998,ENSG00000205339,ENSG00000254884,ENSG00000166471
chr11	9460463	9461565	11:9460463-9461565	ENSG00000166478,ENSG00000268403,ENSG00000254397,ENSG00000201998
chr11	9503821	9504175	11:9503821-9504175	ENSG00000166478,ENSG00000268403,ENSG00000254397,ENSG00000201998,ENSG00000213538,ENSG00000264984
chr11	9506768	9507110	11:9506768-9507110	ENSG00000166478,ENSG00000254397,ENSG00000201998,ENSG00000213538,ENSG00000264984
chr11	9529245	9529713	11:9529245-9529713	ENSG00000255463,ENSG00000238387,ENSG00000166483,ENSG00000166478,ENSG00000254397,ENSG00000201998
chr11	9535151	9535461	11:9535151-9535461	ENSG00000255463,ENSG00000238387,ENSG00000201998
chr11	9551868	9552427	11:9551868-9552427	ENSG00000255463
chr11	9562789	9563074	11:9562789-9563074	ENSG00000238387,ENSG00000166483
chr11	9565832	9566360	11:9565832-9566360	ENSG00000238387,ENSG00000166483
chr11	9573033	9573903	11:9573033-9573903	ENSG00000238387,ENSG00000166483
chr11	9574829	9575038	11:9574829-9575038	ENSG00000238387,ENSG00000166483
chr11	9613190	9613643	11:9613190-9613643	ENSG00000255463,ENSG00000243964,ENSG00000238387,ENSG00000166483
chr11	9613897	9614499	11:9613897-9614499	ENSG00000255463,ENSG00000243964,ENSG00000238387,ENSG00000166483
chr11	9652363	9652637	11:9652363-9652637	ENSG00000133789,ENSG00000239470,ENSG00000255463
chr11	9663785	9664496	11:9663785-9664496	ENSG00000201564,ENSG00000133789,ENSG00000239470,ENSG00000255463
chr11	9688162	9688362	11:9688162-9688362	ENSG00000201564,ENSG00000255463
chr11	9716859	9717073	11:9716859-9717073	ENSG00000133789,ENSG00000255463
chr11	9748480	9748854	11:9748480-9748854	ENSG00000286561,ENSG00000254765,ENSG00000246273,ENSG00000245522,ENSG00000255463
chr11	9758020	9758436	11:9758020-9758436	ENSG00000286561,ENSG00000246273,ENSG00000245522
chr11	9758736	9758961	11:9758736-9758961	ENSG00000246273,ENSG00000245522
chr11	9759614	9760021	11:9759614-9760021	ENSG00000246273,ENSG00000245522
chr11	9784628	9785030	11:9784628-9785030	ENSG00000254765,ENSG00000255476,ENSG00000133812,ENSG00000246273
chr11	9789826	9790284	11:9789826-9790284	ENSG00000254719,ENSG00000254865,ENSG00000286561,ENSG00000254765,ENSG00000252568,ENSG00000255476,ENSG00000133812,ENSG00000246273
chr11	9851728	9852106	11:9851728-9852106	ENSG00000254719,ENSG00000254865,ENSG00000286561,ENSG00000254765,ENSG00000252568,ENSG00000255476
chr11	9862137	9862500	11:9862137-9862500	ENSG00000148926,ENSG00000254719,ENSG00000254865,ENSG00000286561,ENSG00000254765,ENSG00000252568,ENSG00000255476
chr11	9973007	9973221	11:9973007-9973221	ENSG00000286561,ENSG00000254765,ENSG00000133812
chr11	10076643	10077195	11:10076643-10077195	ENSG00000254719,ENSG00000254865,ENSG00000286561,ENSG00000254765
chr11	10208053	10208384	11:10208053-10208384	ENSG00000148926,ENSG00000254554,ENSG00000254719,ENSG00000254865
chr11	10293936	10294387	11:10293936-10294387	ENSG00000148926,ENSG00000254554,ENSG00000254719,ENSG00000254865,ENSG00000133812
chr11	10302791	10303163	11:10302791-10303163	ENSG00000148926,ENSG00000254554,ENSG00000254719
chr11	10303821	10304031	11:10303821-10304031	ENSG00000148926,ENSG00000254554,ENSG00000254719
chr11	10305432	10305674	11:10305432-10305674	ENSG00000148926,ENSG00000254554,ENSG00000254719
chr11	10307750	10308329	11:10307750-10308329	ENSG00000148926,ENSG00000254554,ENSG00000254719
chr11	10320061	10320394	11:10320061-10320394	ENSG00000133805,ENSG00000148926
chr11	10322896	10323348	11:10322896-10323348	ENSG00000133805,ENSG00000148926,ENSG00000254719,ENSG00000254865,ENSG00000286561
chr11	10327244	10327687	11:10327244-10327687	ENSG00000133805,ENSG00000254719,ENSG00000254865
chr11	10351662	10351884	11:10351662-10351884	ENSG00000133805
chr11	10366461	10366986	11:10366461-10366986	ENSG00000148926,ENSG00000254719,ENSG00000254865,ENSG00000286561
chr11	10382522	10382902	11:10382522-10382902	ENSG00000206858,ENSG00000133800,ENSG00000221574,ENSG00000254719,ENSG00000254865
chr11	10395491	10395857	11:10395491-10395857	ENSG00000206858,ENSG00000133800,ENSG00000221574,ENSG00000254865
chr11	10406166	10406531	11:10406166-10406531	ENSG00000206858,ENSG00000072952,ENSG00000133800,ENSG00000283813,ENSG00000255823,ENSG00000221574,ENSG00000133805
chr11	10407050	10407289	11:10407050-10407289	ENSG00000206858,ENSG00000133805
chr11	10413320	10413603	11:10413320-10413603	ENSG00000206858,ENSG00000133800,ENSG00000133805
chr11	10414739	10414952	11:10414739-10414952	ENSG00000206858,ENSG00000133800,ENSG00000133805
chr11	10444789	10445018	11:10444789-10445018	ENSG00000133805
chr11	10450526	10450795	11:10450526-10450795	ENSG00000133805
chr11	10455779	10456856	11:10455779-10456856	ENSG00000133805
chr11	10489498	10489698	11:10489498-10489698	ENSG00000283813,ENSG00000255823,ENSG00000133805
chr11	10490629	10490913	11:10490629-10490913	ENSG00000133800,ENSG00000283813,ENSG00000255823,ENSG00000133805
chr11	10514333	10514533	11:10514333-10514533	ENSG00000110315,ENSG00000283813,ENSG00000255823
chr11	10540600	10541531	11:10540600-10541531	ENSG00000133800,ENSG00000177112,ENSG00000110315,ENSG00000283813,ENSG00000255823
chr11	10654299	10654629	11:10654299-10654629	ENSG00000206858,ENSG00000072952,ENSG00000133800
chr11	10659793	10659993	11:10659793-10659993	ENSG00000072952,ENSG00000133800
chr11	10666559	10666905	11:10666559-10666905	ENSG00000206858,ENSG00000072952,ENSG00000133800
chr11	10735672	10736412	11:10735672-10736412	ENSG00000206858,ENSG00000072952,ENSG00000133800,ENSG00000283813,ENSG00000255823
chr11	10742841	10743179	11:10742841-10743179	ENSG00000198730,ENSG00000206858,ENSG00000133800
chr11	10750810	10751766	11:10750810-10751766	ENSG00000246308,ENSG00000110321,ENSG00000198730,ENSG00000206858
chr11	10759058	10759288	11:10759058-10759288	ENSG00000198730
chr11	10770698	10770987	11:10770698-10770987	ENSG00000238622,ENSG00000198730
chr11	10792464	10792860	11:10792464-10792860	ENSG00000254957,ENSG00000254401,ENSG00000247271,ENSG00000236287,ENSG00000246308,ENSG00000238622,ENSG00000110321
chr11	10807772	10807980	11:10807772-10807980	ENSG00000246308,ENSG00000238622,ENSG00000110321
chr11	10808492	10809542	11:10808492-10809542	ENSG00000247271,ENSG00000236287,ENSG00000246308,ENSG00000238622,ENSG00000110321
chr11	10857583	10858788	11:10857583-10858788	ENSG00000247271,ENSG00000236287,ENSG00000246308,ENSG00000110321
chr11	10878641	10879132	11:10878641-10879132	ENSG00000270897,ENSG00000250041,ENSG00000247271,ENSG00000236287,ENSG00000246308,ENSG00000110321
chr11	10899286	10900183	11:10899286-10900183	ENSG00000250041,ENSG00000247271,ENSG00000236287
chr11	10900296	10900627	11:10900296-10900627	ENSG00000250041,ENSG00000247271,ENSG00000236287
chr11	10920256	10920585	11:10920256-10920585	ENSG00000270897,ENSG00000254957,ENSG00000247271,ENSG00000236287
chr11	10931082	10931586	11:10931082-10931586	ENSG00000254401,ENSG00000247271,ENSG00000236287
chr11	10933756	10934117	11:10933756-10934117	ENSG00000254957,ENSG00000254401,ENSG00000247271,ENSG00000236287,ENSG00000246308,ENSG00000110321
chr11	11028121	11028400	11:11028121-11028400	ENSG00000255309,ENSG00000280288,ENSG00000266645,ENSG00000255351,ENSG00000254598,ENSG00000255260,ENSG00000255123,ENSG00000270897,ENSG00000254957,ENSG00000254401
chr11	11266063	11266356	11:11266063-11266356	ENSG00000255309,ENSG00000280288,ENSG00000266645,ENSG00000255462,ENSG00000255351,ENSG00000254598,ENSG00000255260,ENSG00000255123,ENSG00000270897,ENSG00000254957
chr11	11402145	11402626	11:11402145-11402626	ENSG00000255309,ENSG00000280288,ENSG00000266645,ENSG00000255462,ENSG00000255351,ENSG00000254598,ENSG00000255260,ENSG00000255123,ENSG00000270897,ENSG00000254957
chr11	11409772	11410096	11:11409772-11410096	ENSG00000255309,ENSG00000280288,ENSG00000266645,ENSG00000255462,ENSG00000255351,ENSG00000254598,ENSG00000255260,ENSG00000270897,ENSG00000254957
chr11	11621929	11622364	11:11621929-11622364	ENSG00000255309,ENSG00000280288,ENSG00000266645,ENSG00000255462,ENSG00000255351,ENSG00000254598,ENSG00000110328,ENSG00000255260,ENSG00000255123,ENSG00000270897,ENSG00000254957
chr11	11787791	11788087	11:11787791-11788087	ENSG00000278529,ENSG00000286959,ENSG00000255309,ENSG00000280288,ENSG00000266645,ENSG00000255462,ENSG00000255351,ENSG00000254598,ENSG00000255260,ENSG00000255123,ENSG00000270897,ENSG00000254957
chr11	11798826	11799169	11:11798826-11799169	ENSG00000254486,ENSG00000278529,ENSG00000286959,ENSG00000255309,ENSG00000280288,ENSG00000266645,ENSG00000255462,ENSG00000255351,ENSG00000254598,ENSG00000255260,ENSG00000255123,ENSG00000270897,ENSG00000254957
chr11	11841552	11842908	11:11841552-11842908	ENSG00000255492,ENSG00000170242,ENSG00000286959
chr11	11843284	11843561	11:11843284-11843561	ENSG00000170242,ENSG00000286959
chr11	11849065	11849568	11:11849065-11849568	ENSG00000255492,ENSG00000170242,ENSG00000286959,ENSG00000255309
chr11	11857711	11858019	11:11857711-11858019	ENSG00000255492,ENSG00000170242,ENSG00000286959
chr11	11860519	11860769	11:11860519-11860769	ENSG00000255492,ENSG00000286959
chr11	11876550	11876750	11:11876550-11876750	ENSG00000170242,ENSG00000286959
chr11	11931484	11931718	11:11931484-11931718	ENSG00000254486,ENSG00000050165,ENSG00000170242
chr11	11966869	11967178	11:11966869-11967178	ENSG00000254486,ENSG00000050165,ENSG00000170242
chr11	12044273	12044589	11:12044273-12044589	ENSG00000254983,ENSG00000254991,ENSG00000254486,ENSG00000050165,ENSG00000286959
chr11	12047388	12047731	11:12047388-12047731	ENSG00000254983,ENSG00000254991,ENSG00000254486,ENSG00000050165
chr11	12083475	12083732	11:12083475-12083732	ENSG00000255400,ENSG00000254991
chr11	12087493	12087746	11:12087493-12087746	ENSG00000133816,ENSG00000255400,ENSG00000254991
chr11	12087964	12088522	11:12087964-12088522	ENSG00000133816,ENSG00000255400,ENSG00000254991
chr11	12094979	12095215	11:12094979-12095215	ENSG00000133816,ENSG00000254991
chr11	12099269	12099477	11:12099269-12099477	ENSG00000133816,ENSG00000254991
chr11	12110188	12110747	11:12110188-12110747	ENSG00000133816,ENSG00000254991
chr11	12114525	12114967	11:12114525-12114967	ENSG00000133816
chr11	12116366	12116846	11:12116366-12116846	ENSG00000133816,ENSG00000254991
chr11	12120182	12120506	11:12120182-12120506	ENSG00000133816
chr11	12120700	12120960	11:12120700-12120960	-
chr11	12124952	12125229	11:12124952-12125229	-
chr11	12127685	12128073	11:12127685-12128073	-
chr11	12128456	12128850	11:12128456-12128850	ENSG00000133816
chr11	12149559	12150104	11:12149559-12150104	ENSG00000275373
chr11	12156233	12156582	11:12156233-12156582	ENSG00000275373,ENSG00000133816
chr11	12174259	12174461	11:12174259-12174461	ENSG00000275373
chr11	12175625	12175903	11:12175625-12175903	ENSG00000275373
chr11	12177797	12178078	11:12177797-12178078	ENSG00000275373
chr11	12182799	12183006	11:12182799-12183006	-
chr11	12193079	12193542	11:12193079-12193542	ENSG00000275373,ENSG00000133816,ENSG00000254991
chr11	12195909	12196165	11:12195909-12196165	-
chr11	12201049	12201623	11:12201049-12201623	ENSG00000133816,ENSG00000254991
chr11	12212181	12212487	11:12212181-12212487	ENSG00000133816
chr11	12216718	12217384	11:12216718-12217384	ENSG00000133816
chr11	12235670	12235870	11:12235670-12235870	-
chr11	12236372	12236844	11:12236372-12236844	ENSG00000133816,ENSG00000254991
chr11	12263020	12263637	11:12263020-12263637	ENSG00000286521,ENSG00000254847,ENSG00000254983,ENSG00000254680,ENSG00000133816,ENSG00000254991,ENSG00000254486
chr11	12274706	12274986	11:12274706-12274986	ENSG00000254983,ENSG00000254680,ENSG00000133816
chr11	12281840	12282203	11:12281840-12282203	ENSG00000252329,ENSG00000255067,ENSG00000254847,ENSG00000197702,ENSG00000254983,ENSG00000133816,ENSG00000254991,ENSG00000254486
chr11	12288617	12288910	11:12288617-12288910	ENSG00000203258,ENSG00000252329,ENSG00000255067,ENSG00000286521,ENSG00000254847,ENSG00000197702,ENSG00000254983
chr11	12331334	12331582	11:12331334-12331582	ENSG00000255018,ENSG00000255558,ENSG00000189431,ENSG00000254670,ENSG00000251381,ENSG00000203258,ENSG00000252329,ENSG00000255067,ENSG00000254688,ENSG00000286521,ENSG00000254847,ENSG00000197702,ENSG00000254983
chr11	12674062	12674679	11:12674062-12674679	ENSG00000255558,ENSG00000189431,ENSG00000254670,ENSG00000251381,ENSG00000203258,ENSG00000252329,ENSG00000255067,ENSG00000254688,ENSG00000187079,ENSG00000286521,ENSG00000254847,ENSG00000197702,ENSG00000254983
chr11	12964103	12964317	11:12964103-12964317	ENSG00000255018,ENSG00000255558,ENSG00000189431,ENSG00000254670,ENSG00000251381,ENSG00000203258,ENSG00000252329,ENSG00000255067,ENSG00000286521,ENSG00000254847
chr11	13277287	13278183	11:13277287-13278183	ENSG00000133794,ENSG00000255558
chr11	13310492	13310692	11:13310492-13310692	ENSG00000133794,ENSG00000255558
chr11	13335309	13335590	11:13335309-13335590	ENSG00000222162,ENSG00000133794,ENSG00000255018,ENSG00000255558,ENSG00000189431,ENSG00000254670,ENSG00000251381,ENSG00000203258
chr11	13338498	13338788	11:13338498-13338788	ENSG00000222162,ENSG00000133794,ENSG00000255018,ENSG00000255558,ENSG00000189431,ENSG00000254670,ENSG00000251381,ENSG00000203258
chr11	13344015	13344458	11:13344015-13344458	ENSG00000222162,ENSG00000133794,ENSG00000255018,ENSG00000255558,ENSG00000189431,ENSG00000254670,ENSG00000251381,ENSG00000203258
chr11	13462706	13463537	11:13462706-13463537	ENSG00000228901,ENSG00000152266,ENSG00000254583,ENSG00000287548,ENSG00000148925,ENSG00000222162,ENSG00000255558
chr11	13487169	13487449	11:13487169-13487449	ENSG00000228901,ENSG00000152266,ENSG00000255401,ENSG00000254583,ENSG00000255558
chr11	13668136	13668885	11:13668136-13668885	ENSG00000254438,ENSG00000201856,ENSG00000255088,ENSG00000255075,ENSG00000200685,ENSG00000240454,ENSG00000254791,ENSG00000197601,ENSG00000228901
chr11	13668992	13669271	11:13668992-13669271	ENSG00000200685,ENSG00000240454,ENSG00000254791,ENSG00000197601,ENSG00000228901
chr11	13698045	13698565	11:13698045-13698565	ENSG00000255088,ENSG00000255075,ENSG00000200685,ENSG00000240454,ENSG00000197601,ENSG00000228901
chr11	13767542	13767797	11:13767542-13767797	ENSG00000254418,ENSG00000212365,ENSG00000254438,ENSG00000201856,ENSG00000255411,ENSG00000255088,ENSG00000255075,ENSG00000228901
chr11	13772346	13772776	11:13772346-13772776	ENSG00000212365,ENSG00000254438,ENSG00000201856,ENSG00000255411,ENSG00000255088,ENSG00000255075,ENSG00000228901
chr11	13873212	13873587	11:13873212-13873587	ENSG00000212365,ENSG00000254438,ENSG00000201856,ENSG00000254930,ENSG00000254927,ENSG00000255411,ENSG00000228901
chr11	13955923	13956191	11:13955923-13956191	ENSG00000254418,ENSG00000212365,ENSG00000262655,ENSG00000254438,ENSG00000201856
chr11	14249403	14249615	11:14249403-14249615	ENSG00000254418,ENSG00000212365,ENSG00000262655,ENSG00000254438,ENSG00000201856,ENSG00000255411,ENSG00000228901
chr11	14300724	14301074	11:14300724-14301074	ENSG00000251991,ENSG00000129083,ENSG00000133818,ENSG00000254418,ENSG00000212365,ENSG00000201856
chr11	14308661	14308956	11:14308661-14308956	ENSG00000133818,ENSG00000254418,ENSG00000212365
chr11	14358255	14359344	11:14358255-14359344	ENSG00000133818,ENSG00000254418,ENSG00000212365
chr11	14375055	14375255	11:14375055-14375255	-
chr11	14381257	14381538	11:14381257-14381538	ENSG00000133818,ENSG00000254418,ENSG00000212365
chr11	14413293	14413618	11:14413293-14413618	ENSG00000254418,ENSG00000254438
chr11	14422190	14423147	11:14422190-14423147	ENSG00000255074,ENSG00000133818,ENSG00000254418,ENSG00000212365,ENSG00000228901
chr11	14443581	14444004	11:14443581-14444004	ENSG00000250640,ENSG00000251991,ENSG00000255074,ENSG00000254418,ENSG00000212365,ENSG00000228901
chr11	14455032	14455359	11:14455032-14455359	ENSG00000251991,ENSG00000129083,ENSG00000254418
chr11	14468351	14468862	11:14468351-14468862	ENSG00000251991,ENSG00000129083,ENSG00000254418
chr11	14499151	14500091	11:14499151-14500091	ENSG00000129084,ENSG00000256206,ENSG00000251991,ENSG00000129083
chr11	14500401	14500698	11:14500401-14500698	ENSG00000129084,ENSG00000251991,ENSG00000129083
chr11	14509370	14509685	11:14509370-14509685	ENSG00000129084,ENSG00000251991,ENSG00000129083
chr11	14519656	14520801	11:14519656-14520801	ENSG00000129084,ENSG00000256206
chr11	14537122	14537601	11:14537122-14537601	ENSG00000129084,ENSG00000256206
chr11	14544633	14544936	11:14544633-14544936	ENSG00000250640,ENSG00000110680,ENSG00000255040,ENSG00000152270,ENSG00000129084,ENSG00000256206
chr11	14578458	14578912	11:14578458-14578912	ENSG00000188487,ENSG00000250640,ENSG00000110680,ENSG00000255040,ENSG00000152270,ENSG00000129084,ENSG00000256206,ENSG00000254418
chr11	14623068	14623318	11:14623068-14623318	ENSG00000250640,ENSG00000255040,ENSG00000152270
chr11	14643515	14644947	11:14643515-14644947	ENSG00000255040,ENSG00000152270,ENSG00000129084
chr11	14657139	14657466	11:14657139-14657466	ENSG00000110680,ENSG00000255040,ENSG00000152270
chr11	14852640	14852906	11:14852640-14852906	ENSG00000250640,ENSG00000110680
chr11	14891220	14892612	11:14891220-14892612	ENSG00000250640,ENSG00000110680,ENSG00000253179,ENSG00000175868,ENSG00000186104,ENSG00000256206
chr11	14904825	14905736	11:14904825-14905736	ENSG00000250640,ENSG00000110680,ENSG00000253179,ENSG00000175868,ENSG00000186104
chr11	14907747	14908081	11:14907747-14908081	ENSG00000250640,ENSG00000110680,ENSG00000253179,ENSG00000175868,ENSG00000186104
chr11	15074972	15075242	11:15074972-15075242	ENSG00000188487,ENSG00000250640,ENSG00000110680,ENSG00000175868
chr11	15208553	15208962	11:15208553-15208962	ENSG00000253072,ENSG00000188487,ENSG00000250640,ENSG00000110680
chr11	15649985	15650463	11:15649985-15650463	ENSG00000254661,ENSG00000286960,ENSG00000254645,ENSG00000254695,ENSG00000254789,ENSG00000254946,ENSG00000253072
chr11	15819712	15820003	11:15819712-15820003	ENSG00000254661,ENSG00000286960,ENSG00000254645,ENSG00000254695,ENSG00000254789,ENSG00000254946,ENSG00000253072
chr11	15826895	15827182	11:15826895-15827182	ENSG00000254661,ENSG00000286960,ENSG00000254645,ENSG00000254695,ENSG00000254789,ENSG00000254946,ENSG00000253072
chr11	15941168	15941509	11:15941168-15941509	ENSG00000254878,ENSG00000254661,ENSG00000286960,ENSG00000254645,ENSG00000254695,ENSG00000254789,ENSG00000254946,ENSG00000253072
chr11	15967179	15967411	11:15967179-15967411	ENSG00000254878,ENSG00000284094,ENSG00000254661,ENSG00000286960
chr11	15968079	15968291	11:15968079-15968291	ENSG00000284094,ENSG00000254661
chr11	15969387	15969728	11:15969387-15969728	ENSG00000254878,ENSG00000284094,ENSG00000254661,ENSG00000286960,ENSG00000254645,ENSG00000254695,ENSG00000254789,ENSG00000254946,ENSG00000253072
chr11	15989043	15989317	11:15989043-15989317	ENSG00000254878,ENSG00000254661,ENSG00000286960,ENSG00000254645,ENSG00000254789,ENSG00000254946,ENSG00000253072
chr11	16012434	16012634	11:16012434-16012634	ENSG00000254878,ENSG00000110693
chr11	16191438	16191846	11:16191438-16191846	-
chr11	16226308	16226698	11:16226308-16226698	ENSG00000241943,ENSG00000213785,ENSG00000254878,ENSG00000254661,ENSG00000286960,ENSG00000254645,ENSG00000254695,ENSG00000254789,ENSG00000254946,ENSG00000253072
chr11	16280336	16280744	11:16280336-16280744	ENSG00000213785,ENSG00000254878,ENSG00000254661,ENSG00000286960,ENSG00000254645,ENSG00000254695,ENSG00000254789,ENSG00000254946,ENSG00000253072
chr11	16297405	16297696	11:16297405-16297696	-
chr11	16326751	16327057	11:16326751-16327057	-
chr11	16337778	16338212	11:16337778-16338212	ENSG00000213785,ENSG00000110693,ENSG00000254645,ENSG00000254695,ENSG00000253072
chr11	16359385	16359734	11:16359385-16359734	ENSG00000213785,ENSG00000110693,ENSG00000254946
chr11	16364355	16364971	11:16364355-16364971	ENSG00000213785,ENSG00000110693,ENSG00000254645,ENSG00000253072
chr11	16373938	16374188	11:16373938-16374188	ENSG00000253072
chr11	16378926	16379358	11:16378926-16379358	ENSG00000213785,ENSG00000110693
chr11	16381211	16381483	11:16381211-16381483	ENSG00000110693
chr11	16382259	16382663	11:16382259-16382663	ENSG00000110693
chr11	16393349	16393778	11:16393349-16393778	ENSG00000213785,ENSG00000110693,ENSG00000254645,ENSG00000254695,ENSG00000254946,ENSG00000253072
chr11	16408728	16409032	11:16408728-16409032	ENSG00000213785,ENSG00000110693
chr11	16451339	16451725	11:16451339-16451725	ENSG00000241943,ENSG00000213785,ENSG00000254645,ENSG00000254695,ENSG00000254789,ENSG00000254946,ENSG00000253072
chr11	16456441	16456699	11:16456441-16456699	ENSG00000213785
chr11	16562732	16562960	11:16562732-16562960	ENSG00000241943,ENSG00000213785,ENSG00000253072
chr11	16596229	16596629	11:16596229-16596629	ENSG00000241943,ENSG00000213785,ENSG00000286960,ENSG00000254645,ENSG00000254695,ENSG00000254789,ENSG00000254946,ENSG00000253072
chr11	16604398	16605217	11:16604398-16605217	ENSG00000241943,ENSG00000213785,ENSG00000110693,ENSG00000254789
chr11	16606039	16606569	11:16606039-16606569	ENSG00000110696,ENSG00000110693
chr11	16613611	16614057	11:16613611-16614057	ENSG00000110696,ENSG00000241943,ENSG00000213785,ENSG00000110693,ENSG00000254661,ENSG00000286960,ENSG00000254645,ENSG00000254695,ENSG00000254789,ENSG00000254946,ENSG00000253072
chr11	16738179	16739153	11:16738179-16739153	ENSG00000110696,ENSG00000110693
chr11	16779322	16779677	11:16779322-16779677	ENSG00000244398,ENSG00000199883
chr11	16785553	16785819	11:16785553-16785819	ENSG00000201586,ENSG00000184669,ENSG00000244398,ENSG00000199883,ENSG00000166689
chr11	16788425	16788723	11:16788425-16788723	ENSG00000244398,ENSG00000199883,ENSG00000166689
chr11	16820336	16820845	11:16820336-16820845	ENSG00000184669,ENSG00000244398,ENSG00000199883,ENSG00000166689
chr11	16857012	16857613	11:16857012-16857613	ENSG00000255035,ENSG00000201586,ENSG00000184669,ENSG00000244398,ENSG00000199883,ENSG00000166689
chr11	17063448	17063751	11:17063448-17063751	ENSG00000240808,ENSG00000201586,ENSG00000201403,ENSG00000272034,ENSG00000110700,ENSG00000184669,ENSG00000244398,ENSG00000199883
chr11	17077369	17078332	11:17077369-17078332	ENSG00000240808,ENSG00000201586,ENSG00000201403,ENSG00000272034,ENSG00000110700,ENSG00000184669,ENSG00000244398
chr11	17186919	17187355	11:17186919-17187355	ENSG00000255035,ENSG00000197149,ENSG00000213779,ENSG00000240808,ENSG00000201586,ENSG00000011405,ENSG00000244398
chr11	17207466	17208579	11:17207466-17208579	ENSG00000255035,ENSG00000197149,ENSG00000070081,ENSG00000213779,ENSG00000240808,ENSG00000201586,ENSG00000011405
chr11	17230142	17230342	11:17230142-17230342	ENSG00000255035,ENSG00000197149,ENSG00000240808,ENSG00000201586
chr11	17276256	17277054	11:17276256-17277054	ENSG00000255035,ENSG00000197149,ENSG00000070081,ENSG00000240808,ENSG00000201586
chr11	17277153	17277389	11:17277153-17277389	ENSG00000070081
chr11	17329103	17329461	11:17329103-17329461	ENSG00000287898,ENSG00000255035,ENSG00000006071,ENSG00000070081,ENSG00000240808,ENSG00000201586
chr11	17351561	17352084	11:17351561-17352084	ENSG00000287898,ENSG00000006071,ENSG00000188211,ENSG00000285545
chr11	17352943	17353193	11:17352943-17353193	ENSG00000188211,ENSG00000285545
chr11	17353340	17353838	11:17353340-17353838	ENSG00000188211,ENSG00000285545
chr11	17354544	17354744	11:17354544-17354744	ENSG00000188211,ENSG00000285545
chr11	17383947	17384248	11:17383947-17384248	ENSG00000287898,ENSG00000255035,ENSG00000006071,ENSG00000260196,ENSG00000187486
chr11	17389042	17389675	11:17389042-17389675	ENSG00000287898,ENSG00000255035,ENSG00000006071,ENSG00000260196,ENSG00000187486
chr11	17504686	17504893	11:17504686-17504893	ENSG00000006611,ENSG00000287898,ENSG00000255035,ENSG00000006071,ENSG00000260196,ENSG00000187486
chr11	17528181	17528449	11:17528181-17528449	ENSG00000006611,ENSG00000287898,ENSG00000255035,ENSG00000006071
chr11	17544296	17544607	11:17544296-17544607	ENSG00000188162,ENSG00000006611,ENSG00000287898,ENSG00000255035,ENSG00000006071
chr11	17598989	17599289	11:17598989-17599289	ENSG00000254546,ENSG00000255138,ENSG00000255470,ENSG00000129159,ENSG00000129152,ENSG00000188162,ENSG00000287898,ENSG00000255035,ENSG00000006071
chr11	17604328	17604656	11:17604328-17604656	ENSG00000129152,ENSG00000255035
chr11	17704040	17704256	11:17704040-17704256	ENSG00000129152,ENSG00000255335,ENSG00000254586
chr11	17731079	17731347	11:17731079-17731347	ENSG00000129159,ENSG00000129152
chr11	17760428	17760636	11:17760428-17760636	ENSG00000129159,ENSG00000129152
chr11	17848840	17849085	11:17848840-17849085	-
chr11	17979892	17980097	11:17979892-17980097	ENSG00000129159,ENSG00000129152
chr11	17991825	17992164	11:17991825-17992164	ENSG00000212789,ENSG00000189332,ENSG00000254546,ENSG00000255138,ENSG00000179817,ENSG00000254857,ENSG00000285562,ENSG00000255470,ENSG00000255254,ENSG00000166788,ENSG00000129167,ENSG00000255448,ENSG00000129158,ENSG00000129152
chr11	18012810	18013564	11:18012810-18013564	ENSG00000255138,ENSG00000254857,ENSG00000255470,ENSG00000129167,ENSG00000255448,ENSG00000129158
chr11	18105835	18106317	11:18105835-18106317	ENSG00000166800,ENSG00000256734,ENSG00000201695,ENSG00000173432,ENSG00000212789,ENSG00000189332,ENSG00000254546,ENSG00000255138,ENSG00000179817,ENSG00000254857,ENSG00000285562,ENSG00000255470,ENSG00000179826,ENSG00000166787,ENSG00000255254,ENSG00000166788,ENSG00000129167,ENSG00000255448
chr11	18115541	18115876	11:18115541-18115876	ENSG00000256734,ENSG00000201695,ENSG00000173432,ENSG00000212789,ENSG00000189332,ENSG00000254546,ENSG00000255138,ENSG00000179817,ENSG00000254857,ENSG00000285562,ENSG00000255470,ENSG00000179826,ENSG00000166787,ENSG00000255254,ENSG00000166788,ENSG00000129167,ENSG00000255448
chr11	18243809	18244134	11:18243809-18244134	ENSG00000166800,ENSG00000201695,ENSG00000173432,ENSG00000212789,ENSG00000200336,ENSG00000134339,ENSG00000255071,ENSG00000148965,ENSG00000189332,ENSG00000254546,ENSG00000255138,ENSG00000179817,ENSG00000254857,ENSG00000285562,ENSG00000255470
chr11	18321881	18322848	11:18321881-18322848	ENSG00000256361,ENSG00000256588,ENSG00000256464,ENSG00000166800,ENSG00000256734,ENSG00000134333,ENSG00000110768,ENSG00000110756,ENSG00000201695,ENSG00000173432,ENSG00000212789
chr11	18329185	18329554	11:18329185-18329554	ENSG00000256588,ENSG00000256464,ENSG00000110768,ENSG00000110756,ENSG00000201695,ENSG00000173432,ENSG00000212789
chr11	18364456	18364866	11:18364456-18364866	ENSG00000256361,ENSG00000256588,ENSG00000256464,ENSG00000166800,ENSG00000256734,ENSG00000134333,ENSG00000110768,ENSG00000201695,ENSG00000173432,ENSG00000212789,ENSG00000189332,ENSG00000254546,ENSG00000179817,ENSG00000254857
chr11	18383407	18383995	11:18383407-18383995	ENSG00000256464,ENSG00000166800,ENSG00000256734,ENSG00000134333,ENSG00000264603
chr11	18394330	18394664	11:18394330-18394664	ENSG00000134333,ENSG00000264603
chr11	18395848	18396574	11:18395848-18396574	ENSG00000256361,ENSG00000256588,ENSG00000256464,ENSG00000166800,ENSG00000256734,ENSG00000166796,ENSG00000256006,ENSG00000134333,ENSG00000264603
chr11	18410407	18410695	11:18410407-18410695	ENSG00000256361,ENSG00000256588,ENSG00000256464,ENSG00000166800,ENSG00000256734,ENSG00000166796,ENSG00000256006,ENSG00000212789
chr11	18526405	18527325	11:18526405-18527325	ENSG00000279837,ENSG00000274589,ENSG00000256361,ENSG00000256588,ENSG00000256464,ENSG00000074319,ENSG00000166800,ENSG00000256734,ENSG00000201695,ENSG00000173432
chr11	18540271	18540566	11:18540271-18540566	ENSG00000279837,ENSG00000256282,ENSG00000274589,ENSG00000151116,ENSG00000256361,ENSG00000256588,ENSG00000256464,ENSG00000074319,ENSG00000166800,ENSG00000256734
chr11	18579241	18579461	11:18579241-18579461	ENSG00000279837,ENSG00000256282,ENSG00000247595,ENSG00000151116,ENSG00000256588,ENSG00000256464
chr11	18588257	18589069	11:18588257-18589069	ENSG00000279837,ENSG00000256282,ENSG00000247595,ENSG00000151116,ENSG00000256588,ENSG00000256464
chr11	18627305	18627527	11:18627305-18627527	ENSG00000257043,ENSG00000179119,ENSG00000279837,ENSG00000256282,ENSG00000247595
chr11	18634194	18634998	11:18634194-18634998	ENSG00000254966,ENSG00000257043,ENSG00000179119,ENSG00000279837,ENSG00000256282,ENSG00000247595,ENSG00000151116,ENSG00000256361,ENSG00000256588,ENSG00000256464,ENSG00000074319,ENSG00000166800,ENSG00000256734,ENSG00000212789
chr11	18651154	18651526	11:18651154-18651526	ENSG00000255536,ENSG00000254541,ENSG00000255511,ENSG00000254529,ENSG00000276789,ENSG00000254966,ENSG00000257043,ENSG00000279837,ENSG00000256282,ENSG00000247595,ENSG00000256361,ENSG00000256588,ENSG00000256464,ENSG00000166800,ENSG00000256734,ENSG00000201695,ENSG00000173432,ENSG00000212789,ENSG00000189332,ENSG00000254546,ENSG00000255138,ENSG00000179817,ENSG00000254857,ENSG00000285562,ENSG00000255470
chr11	18698394	18699313	11:18698394-18699313	ENSG00000255511,ENSG00000254966,ENSG00000179057,ENSG00000151117,ENSG00000257043,ENSG00000279837,ENSG00000256282,ENSG00000247595,ENSG00000256361,ENSG00000166800,ENSG00000201695,ENSG00000173432,ENSG00000179817
chr11	18721069	18721377	11:18721069-18721377	ENSG00000110786,ENSG00000254966,ENSG00000179057,ENSG00000257043,ENSG00000279837,ENSG00000256282,ENSG00000166800
chr11	18722087	18722369	11:18722087-18722369	ENSG00000110786,ENSG00000254966,ENSG00000179057,ENSG00000257043,ENSG00000279837
chr11	18727723	18727942	11:18727723-18727942	ENSG00000110786,ENSG00000254966,ENSG00000179057
chr11	18732020	18732297	11:18732020-18732297	ENSG00000110786,ENSG00000254966,ENSG00000179057,ENSG00000257043
chr11	18764300	18764602	11:18764300-18764602	ENSG00000254738,ENSG00000255244,ENSG00000255536,ENSG00000254541,ENSG00000255511,ENSG00000254529,ENSG00000276789,ENSG00000286998,ENSG00000110786,ENSG00000256588,ENSG00000256734,ENSG00000212789,ENSG00000189332,ENSG00000254546,ENSG00000255138,ENSG00000179817,ENSG00000254857,ENSG00000255470
chr11	18775699	18776004	11:18775699-18776004	ENSG00000254720,ENSG00000254738,ENSG00000255244,ENSG00000170255,ENSG00000255536,ENSG00000254541,ENSG00000255511,ENSG00000254529,ENSG00000276789,ENSG00000286998,ENSG00000110786,ENSG00000166800,ENSG00000256734,ENSG00000255138,ENSG00000179817,ENSG00000254857,ENSG00000255470
chr11	19071192	19071559	11:19071192-19071559	ENSG00000264309,ENSG00000207407,ENSG00000254622,ENSG00000255043,ENSG00000200687,ENSG00000255270,ENSG00000255160,ENSG00000254544,ENSG00000255308,ENSG00000129170,ENSG00000183695,ENSG00000255424,ENSG00000254720,ENSG00000254738,ENSG00000255244,ENSG00000170255,ENSG00000255536,ENSG00000254541,ENSG00000255511,ENSG00000254529,ENSG00000276789,ENSG00000254546,ENSG00000255138,ENSG00000255470
chr11	19077033	19077261	11:19077033-19077261	ENSG00000255043,ENSG00000255308,ENSG00000129170,ENSG00000183695,ENSG00000255424,ENSG00000254720,ENSG00000254738,ENSG00000255244,ENSG00000170255,ENSG00000255536,ENSG00000254541,ENSG00000255511,ENSG00000254529,ENSG00000276789
chr11	19116844	19117685	11:19116844-19117685	ENSG00000255043,ENSG00000200687,ENSG00000255270,ENSG00000255308,ENSG00000129170,ENSG00000177054,ENSG00000183695,ENSG00000255424,ENSG00000254720,ENSG00000254738,ENSG00000255244,ENSG00000170255,ENSG00000255536,ENSG00000254541,ENSG00000255511,ENSG00000254529,ENSG00000276789
chr11	19163700	19163990	11:19163700-19163990	ENSG00000200687,ENSG00000255270,ENSG00000255308,ENSG00000129170,ENSG00000177054,ENSG00000255424,ENSG00000254720,ENSG00000254738,ENSG00000255244,ENSG00000170255,ENSG00000255511
chr11	19240535	19241406	11:19240535-19241406	ENSG00000254622,ENSG00000255043,ENSG00000200687,ENSG00000255270,ENSG00000255160,ENSG00000254544,ENSG00000129173,ENSG00000255308,ENSG00000129170,ENSG00000255424,ENSG00000254738
chr11	19241572	19241826	11:19241572-19241826	ENSG00000254544,ENSG00000129173,ENSG00000255308,ENSG00000129170
chr11	19259743	19260067	11:19259743-19260067	ENSG00000264309,ENSG00000207407,ENSG00000254622,ENSG00000255043,ENSG00000200687,ENSG00000255270,ENSG00000255160,ENSG00000254544,ENSG00000129173,ENSG00000255308,ENSG00000129170,ENSG00000255424,ENSG00000254720,ENSG00000254738,ENSG00000255244,ENSG00000170255,ENSG00000255536,ENSG00000254541,ENSG00000255511,ENSG00000254529,ENSG00000276789
chr11	19311387	19311661	11:19311387-19311661	ENSG00000254622,ENSG00000255043,ENSG00000200687,ENSG00000255270,ENSG00000255160,ENSG00000254544,ENSG00000129170,ENSG00000254720,ENSG00000170255,ENSG00000255536
chr11	19553758	19553986	11:19553758-19553986	ENSG00000264309,ENSG00000207407,ENSG00000265210,ENSG00000254622,ENSG00000255043,ENSG00000200687,ENSG00000255270,ENSG00000255160,ENSG00000254544
chr11	19557726	19558020	11:19557726-19558020	ENSG00000264309,ENSG00000207407,ENSG00000265210,ENSG00000254622,ENSG00000255043,ENSG00000200687,ENSG00000255270,ENSG00000255160,ENSG00000254544,ENSG00000129170
chr11	19564104	19564347	11:19564104-19564347	ENSG00000264309,ENSG00000207407,ENSG00000265210,ENSG00000254622,ENSG00000255043,ENSG00000200687,ENSG00000255270,ENSG00000255160,ENSG00000254544,ENSG00000254738,ENSG00000255244
chr11	19712369	19713069	11:19712369-19713069	ENSG00000264309,ENSG00000270607,ENSG00000207407,ENSG00000265210,ENSG00000254622,ENSG00000255043,ENSG00000200687,ENSG00000255270,ENSG00000166833,ENSG00000255244
chr11	19742816	19743032	11:19742816-19743032	ENSG00000264309,ENSG00000207407,ENSG00000265210,ENSG00000254622,ENSG00000255043
chr11	19938286	19938516	11:19938286-19938516	ENSG00000109851,ENSG00000254453,ENSG00000264309,ENSG00000166833
chr11	19951590	19951795	11:19951590-19951795	ENSG00000109851,ENSG00000254453
chr11	19975690	19975944	11:19975690-19975944	ENSG00000254453,ENSG00000254542
chr11	19995113	19995488	11:19995113-19995488	ENSG00000109851,ENSG00000254453,ENSG00000254542
chr11	20080136	20080336	11:20080136-20080336	ENSG00000109851,ENSG00000254453
chr11	20110923	20111210	11:20110923-20111210	ENSG00000109851,ENSG00000254894,ENSG00000254453,ENSG00000166833
chr11	20112332	20112747	11:20112332-20112747	ENSG00000109851,ENSG00000254894,ENSG00000254453,ENSG00000166833
chr11	20128276	20128570	11:20128276-20128570	ENSG00000109851,ENSG00000279266,ENSG00000254894,ENSG00000254453
chr11	20132473	20132673	11:20132473-20132673	ENSG00000109851,ENSG00000279266,ENSG00000254894,ENSG00000254453
chr11	20353929	20354176	11:20353929-20354176	ENSG00000109854,ENSG00000109851
chr11	20355285	20355574	11:20355285-20355574	ENSG00000109854,ENSG00000109851
chr11	20357154	20357498	11:20357154-20357498	ENSG00000109854
chr11	20360717	20361019	11:20360717-20361019	ENSG00000109854
chr11	20363564	20364253	11:20363564-20364253	ENSG00000109854
chr11	20367442	20367960	11:20367442-20367960	ENSG00000109854
chr11	20387087	20388144	11:20387087-20388144	ENSG00000185238,ENSG00000109854
chr11	20397284	20397622	11:20397284-20397622	ENSG00000252816,ENSG00000225477,ENSG00000255167,ENSG00000254816,ENSG00000201059,ENSG00000255291,ENSG00000185238,ENSG00000109851
chr11	20438692	20438954	11:20438692-20438954	ENSG00000252816,ENSG00000225477,ENSG00000254816,ENSG00000201059,ENSG00000255291
chr11	20443643	20443975	11:20443643-20443975	ENSG00000252816,ENSG00000225477,ENSG00000255167,ENSG00000254816,ENSG00000201059,ENSG00000255291,ENSG00000109851
chr11	20459034	20459630	11:20459034-20459630	ENSG00000252816,ENSG00000225477,ENSG00000255167,ENSG00000254816,ENSG00000201059,ENSG00000165973,ENSG00000255291,ENSG00000109851,ENSG00000255424,ENSG00000170255
chr11	20459842	20460200	11:20459842-20460200	ENSG00000252816,ENSG00000225477,ENSG00000255167,ENSG00000254816,ENSG00000201059,ENSG00000255291,ENSG00000255536
chr11	20466361	20466623	11:20466361-20466623	ENSG00000252816,ENSG00000225477,ENSG00000255167,ENSG00000254816,ENSG00000201059,ENSG00000255291
chr11	20477371	20478050	11:20477371-20478050	ENSG00000254820,ENSG00000252816,ENSG00000225477,ENSG00000255167,ENSG00000254816,ENSG00000201059,ENSG00000165973,ENSG00000255291,ENSG00000109851,ENSG00000255270,ENSG00000254720,ENSG00000254738,ENSG00000255244,ENSG00000170255,ENSG00000255536
chr11	20493361	20493692	11:20493361-20493692	ENSG00000254820,ENSG00000252816,ENSG00000225477,ENSG00000255167,ENSG00000254816,ENSG00000201059,ENSG00000254906,ENSG00000165973,ENSG00000255291,ENSG00000109851,ENSG00000254720,ENSG00000254738,ENSG00000170255,ENSG00000255536,ENSG00000254541
chr11	20596571	20597060	11:20596571-20597060	ENSG00000252816,ENSG00000225477,ENSG00000255167,ENSG00000254816,ENSG00000201059,ENSG00000254906,ENSG00000165973,ENSG00000165970,ENSG00000286382,ENSG00000255291
chr11	20610136	20610497	11:20610136-20610497	ENSG00000254540,ENSG00000254820,ENSG00000252816,ENSG00000225477,ENSG00000255167,ENSG00000254816,ENSG00000201059,ENSG00000254906,ENSG00000165973,ENSG00000165970,ENSG00000286382,ENSG00000255291,ENSG00000185238,ENSG00000109851,ENSG00000254738,ENSG00000255244,ENSG00000170255,ENSG00000255536,ENSG00000254541,ENSG00000255511,ENSG00000254529,ENSG00000276789
chr11	20648028	20648314	11:20648028-20648314	ENSG00000254820,ENSG00000252816,ENSG00000225477,ENSG00000255167,ENSG00000254816,ENSG00000201059,ENSG00000254906,ENSG00000165973,ENSG00000255291
chr11	22245020	22245348	11:22245020-22245348	ENSG00000255357,ENSG00000255323,ENSG00000254540,ENSG00000091664,ENSG00000254768,ENSG00000255372,ENSG00000254820,ENSG00000287962,ENSG00000171714,ENSG00000252816,ENSG00000225477,ENSG00000255167,ENSG00000254816
chr11	22304460	22304717	11:22304460-22304717	ENSG00000255357,ENSG00000255323,ENSG00000254540,ENSG00000091664,ENSG00000254768,ENSG00000255372,ENSG00000254820,ENSG00000287962,ENSG00000171714,ENSG00000252816,ENSG00000225477,ENSG00000254816,ENSG00000201059
chr11	22625046	22626135	11:22625046-22626135	ENSG00000222427,ENSG00000148935,ENSG00000183161,ENSG00000255357,ENSG00000255323,ENSG00000254540,ENSG00000091664,ENSG00000254768
chr11	22634992	22635214	11:22634992-22635214	ENSG00000222427,ENSG00000148935,ENSG00000183161,ENSG00000255357,ENSG00000255323,ENSG00000254540,ENSG00000091664
chr11	22670887	22671087	11:22670887-22671087	ENSG00000222427,ENSG00000148935,ENSG00000255357,ENSG00000255323
chr11	22735023	22735271	11:22735023-22735271	ENSG00000222427,ENSG00000255357,ENSG00000255323,ENSG00000254540,ENSG00000091664,ENSG00000254768
chr11	22787659	22787915	11:22787659-22787915	ENSG00000255418,ENSG00000222427,ENSG00000255357,ENSG00000255323,ENSG00000254540,ENSG00000091664,ENSG00000254768
chr11	22791648	22791898	11:22791648-22791898	ENSG00000222427,ENSG00000255357,ENSG00000255323,ENSG00000254540,ENSG00000091664,ENSG00000254768,ENSG00000254820
chr11	22795894	22796297	11:22795894-22796297	ENSG00000254564,ENSG00000255418,ENSG00000255359,ENSG00000246225,ENSG00000198168,ENSG00000222427,ENSG00000255357,ENSG00000255323,ENSG00000254540,ENSG00000091664,ENSG00000254768,ENSG00000254820,ENSG00000287962,ENSG00000252816,ENSG00000225477,ENSG00000254816,ENSG00000201059
chr11	22829263	22830195	11:22829263-22830195	ENSG00000255359,ENSG00000246225,ENSG00000198168,ENSG00000222427,ENSG00000255357,ENSG00000255323,ENSG00000254540
chr11	22875891	22876193	11:22875891-22876193	ENSG00000255489,ENSG00000187398,ENSG00000207252,ENSG00000277803,ENSG00000252519,ENSG00000254861,ENSG00000255193,ENSG00000254465,ENSG00000254564,ENSG00000275868,ENSG00000255293,ENSG00000271491,ENSG00000255418,ENSG00000255359,ENSG00000222427,ENSG00000255357,ENSG00000255323,ENSG00000254540,ENSG00000091664,ENSG00000254820,ENSG00000252816,ENSG00000225477,ENSG00000255167
chr11	23540076	23540541	11:23540076-23540541	ENSG00000255454,ENSG00000254456,ENSG00000240298,ENSG00000255368,ENSG00000255489,ENSG00000187398,ENSG00000207252,ENSG00000277803,ENSG00000252519,ENSG00000254861,ENSG00000255193,ENSG00000240881,ENSG00000254465,ENSG00000254564,ENSG00000275868,ENSG00000255293,ENSG00000271491,ENSG00000255418,ENSG00000255357,ENSG00000255323,ENSG00000254540,ENSG00000254820,ENSG00000252816,ENSG00000254816
chr11	23972224	23972424	11:23972224-23972424	ENSG00000255454,ENSG00000254456,ENSG00000254754,ENSG00000240298,ENSG00000255368,ENSG00000255489,ENSG00000187398,ENSG00000207252,ENSG00000277803,ENSG00000252519,ENSG00000254861,ENSG00000255193,ENSG00000254465,ENSG00000254564,ENSG00000275868,ENSG00000255293,ENSG00000271491,ENSG00000255418
chr11	24155929	24156164	11:24155929-24156164	ENSG00000255454,ENSG00000254456,ENSG00000255086,ENSG00000240298,ENSG00000255368,ENSG00000255489,ENSG00000187398,ENSG00000207252,ENSG00000254594,ENSG00000277803,ENSG00000252519,ENSG00000254861,ENSG00000255193,ENSG00000254465,ENSG00000254564,ENSG00000275868,ENSG00000255293,ENSG00000271491,ENSG00000255418
chr11	24171957	24172163	11:24171957-24172163	ENSG00000255454,ENSG00000254456,ENSG00000254754,ENSG00000240298,ENSG00000255368,ENSG00000255489,ENSG00000187398,ENSG00000207252,ENSG00000254594,ENSG00000277803,ENSG00000252519,ENSG00000254861,ENSG00000255193,ENSG00000254465,ENSG00000254564,ENSG00000275868,ENSG00000255293,ENSG00000271491,ENSG00000255418
chr11	24190820	24191168	11:24190820-24191168	ENSG00000255454,ENSG00000254456,ENSG00000254754,ENSG00000255086,ENSG00000240298,ENSG00000255368,ENSG00000255489,ENSG00000187398,ENSG00000207252,ENSG00000254594,ENSG00000277803,ENSG00000252519,ENSG00000254861,ENSG00000255193,ENSG00000254465,ENSG00000254564,ENSG00000275868,ENSG00000255293,ENSG00000271491,ENSG00000255418,ENSG00000254820
chr11	24198369	24199002	11:24198369-24199002	ENSG00000255454,ENSG00000254456,ENSG00000254754,ENSG00000255086,ENSG00000255505,ENSG00000169550,ENSG00000240298,ENSG00000255368,ENSG00000255489,ENSG00000187398,ENSG00000207252,ENSG00000254594,ENSG00000277803,ENSG00000252519,ENSG00000254861,ENSG00000255193,ENSG00000240881,ENSG00000254465,ENSG00000254564,ENSG00000275868,ENSG00000255293,ENSG00000271491,ENSG00000255418,ENSG00000255357,ENSG00000255323,ENSG00000254540,ENSG00000254820
chr11	24235067	24235483	11:24235067-24235483	ENSG00000255454,ENSG00000254456,ENSG00000254754,ENSG00000255086,ENSG00000169550,ENSG00000148942,ENSG00000240298,ENSG00000255368,ENSG00000255489,ENSG00000187398,ENSG00000207252,ENSG00000254594,ENSG00000277803,ENSG00000252519,ENSG00000254861,ENSG00000255193,ENSG00000240881,ENSG00000254465,ENSG00000254564,ENSG00000275868,ENSG00000255293,ENSG00000271491,ENSG00000255418,ENSG00000254820
chr11	26276881	26277165	11:26276881-26277165	ENSG00000255454,ENSG00000254456,ENSG00000254754,ENSG00000255086,ENSG00000134343,ENSG00000287227,ENSG00000254819,ENSG00000255505,ENSG00000169550,ENSG00000148942,ENSG00000176971,ENSG00000129151,ENSG00000177447,ENSG00000240298,ENSG00000255368
chr11	26284680	26285172	11:26284680-26285172	ENSG00000255454,ENSG00000254456,ENSG00000254754,ENSG00000255086,ENSG00000134343,ENSG00000287227,ENSG00000254819,ENSG00000255505,ENSG00000169550,ENSG00000148942,ENSG00000176971,ENSG00000129151,ENSG00000255496,ENSG00000177447,ENSG00000248990,ENSG00000249867,ENSG00000240298,ENSG00000255368,ENSG00000187398
chr11	26297214	26297481	11:26297214-26297481	ENSG00000255454,ENSG00000254456,ENSG00000254754,ENSG00000255086,ENSG00000134343,ENSG00000287227,ENSG00000254819,ENSG00000255505,ENSG00000169550,ENSG00000148942,ENSG00000176971,ENSG00000129151,ENSG00000240298
chr11	27184078	27184287	11:27184078-27184287	ENSG00000148942,ENSG00000176971,ENSG00000129151,ENSG00000242527
chr11	27187554	27187793	11:27187554-27187793	ENSG00000148942,ENSG00000176971,ENSG00000129151,ENSG00000242527
chr11	27193494	27193697	11:27193494-27193697	ENSG00000148942,ENSG00000176971,ENSG00000129151,ENSG00000212289
chr11	27201499	27201957	11:27201499-27201957	ENSG00000254754,ENSG00000255086,ENSG00000255505,ENSG00000169550,ENSG00000148942,ENSG00000176971,ENSG00000129151,ENSG00000254560,ENSG00000242527,ENSG00000278483,ENSG00000212289,ENSG00000255496,ENSG00000177447,ENSG00000224411,ENSG00000238149,ENSG00000254606,ENSG00000249867,ENSG00000272882
chr11	27202037	27202339	11:27202037-27202339	ENSG00000148942,ENSG00000176971,ENSG00000129151,ENSG00000254560
chr11	27207099	27207373	11:27207099-27207373	ENSG00000176971,ENSG00000129151,ENSG00000254560
chr11	27209562	27209957	11:27209562-27209957	ENSG00000148942,ENSG00000176971,ENSG00000129151,ENSG00000254560,ENSG00000224411,ENSG00000272882
chr11	27211455	27211701	11:27211455-27211701	ENSG00000254560
chr11	27241327	27241623	11:27241327-27241623	ENSG00000255505,ENSG00000148942,ENSG00000176971,ENSG00000129151,ENSG00000254560,ENSG00000278483,ENSG00000212289,ENSG00000255496,ENSG00000177447,ENSG00000224411,ENSG00000272882,ENSG00000255047
chr11	27296451	27296767	11:27296451-27296767	ENSG00000169550,ENSG00000148942,ENSG00000176971,ENSG00000129151,ENSG00000242527,ENSG00000278483,ENSG00000212289,ENSG00000255496,ENSG00000177447,ENSG00000273912,ENSG00000248990
chr11	27362885	27363551	11:27362885-27363551	ENSG00000148942,ENSG00000176971,ENSG00000129151,ENSG00000109881,ENSG00000205213,ENSG00000148943,ENSG00000245573,ENSG00000278483,ENSG00000212289,ENSG00000177447,ENSG00000254734
chr11	27372167	27372596	11:27372167-27372596	ENSG00000148942,ENSG00000176971,ENSG00000129151,ENSG00000109881,ENSG00000205213,ENSG00000278483,ENSG00000212289,ENSG00000177447,ENSG00000224411,ENSG00000254734
chr11	27387406	27387688	11:27387406-27387688	ENSG00000176971,ENSG00000205213,ENSG00000272882
chr11	27388085	27388365	11:27388085-27388365	ENSG00000176971,ENSG00000205213,ENSG00000272882
chr11	27392794	27393066	11:27392794-27393066	ENSG00000205213
chr11	27395919	27396265	11:27395919-27396265	ENSG00000148942,ENSG00000176971,ENSG00000129151,ENSG00000205213,ENSG00000212289,ENSG00000177447,ENSG00000248990
chr11	27406553	27406875	11:27406553-27406875	ENSG00000176971,ENSG00000272882
chr11	27420224	27421049	11:27420224-27421049	ENSG00000148942,ENSG00000176971,ENSG00000129151,ENSG00000212289,ENSG00000255496,ENSG00000272882
chr11	27462595	27462831	11:27462595-27462831	ENSG00000148942,ENSG00000254862,ENSG00000278483,ENSG00000212289
chr11	27471926	27473132	11:27471926-27473132	ENSG00000176971,ENSG00000205213,ENSG00000254862,ENSG00000242527,ENSG00000148943,ENSG00000245573,ENSG00000278483,ENSG00000212289
chr11	27485951	27486249	11:27485951-27486249	ENSG00000129151,ENSG00000254862,ENSG00000242527,ENSG00000148943,ENSG00000245573,ENSG00000278483,ENSG00000212289
chr11	27497326	27497527	11:27497326-27497527	ENSG00000148943,ENSG00000245573,ENSG00000278483,ENSG00000212289
chr11	27499147	27499489	11:27499147-27499489	ENSG00000148943,ENSG00000245573,ENSG00000278483,ENSG00000212289
chr11	27499580	27499856	11:27499580-27499856	ENSG00000148943,ENSG00000245573,ENSG00000278483,ENSG00000212289
chr11	27506234	27507206	11:27506234-27507206	ENSG00000148943,ENSG00000245573,ENSG00000278483,ENSG00000212289
chr11	27592181	27592516	11:27592181-27592516	ENSG00000129151,ENSG00000278483,ENSG00000212289,ENSG00000240036,ENSG00000254934,ENSG00000255496,ENSG00000177447,ENSG00000224411,ENSG00000255094,ENSG00000207874,ENSG00000222385,ENSG00000238149,ENSG00000273912,ENSG00000254606,ENSG00000248990,ENSG00000249867,ENSG00000272882,ENSG00000254526,ENSG00000255450,ENSG00000255029,ENSG00000255117,ENSG00000255047,ENSG00000254734,ENSG00000243505,ENSG00000240554,ENSG00000182255
chr11	27699015	27699285	11:27699015-27699285	ENSG00000254934,ENSG00000176697,ENSG00000255496,ENSG00000177447,ENSG00000224411,ENSG00000255094,ENSG00000273912,ENSG00000254606,ENSG00000248990,ENSG00000249867,ENSG00000254526
chr11	28089475	28089747	11:28089475-28089747	ENSG00000255496,ENSG00000177447,ENSG00000224411,ENSG00000255094,ENSG00000121621,ENSG00000207874,ENSG00000271332,ENSG00000222385,ENSG00000238149,ENSG00000273912,ENSG00000254606,ENSG00000248990,ENSG00000249867,ENSG00000272882
chr11	28107922	28108619	11:28107922-28108619	ENSG00000255496,ENSG00000177447,ENSG00000224411,ENSG00000255094,ENSG00000121621,ENSG00000207874,ENSG00000169519,ENSG00000271332,ENSG00000222385,ENSG00000238149,ENSG00000273912,ENSG00000254606,ENSG00000248990,ENSG00000249867,ENSG00000272882,ENSG00000254526
chr11	28110176	28110474	11:28110176-28110474	ENSG00000255496,ENSG00000255094,ENSG00000121621,ENSG00000207874,ENSG00000169519,ENSG00000271332,ENSG00000222385,ENSG00000238149
chr11	28343349	28343654	11:28343349-28343654	ENSG00000129151,ENSG00000212289,ENSG00000254934,ENSG00000255496,ENSG00000177447,ENSG00000224411,ENSG00000255094,ENSG00000207874,ENSG00000271332,ENSG00000222385,ENSG00000238149,ENSG00000273912,ENSG00000254606,ENSG00000248990,ENSG00000249867,ENSG00000272882,ENSG00000254526,ENSG00000255450,ENSG00000254530,ENSG00000255281,ENSG00000255227,ENSG00000255029,ENSG00000255117,ENSG00000255047,ENSG00000254734,ENSG00000243505,ENSG00000240554,ENSG00000261340,ENSG00000182255,ENSG00000287373
chr11	29343788	29344079	11:29343788-29344079	ENSG00000255496,ENSG00000177447,ENSG00000224411,ENSG00000255094,ENSG00000238149,ENSG00000273912,ENSG00000254606,ENSG00000248990,ENSG00000249867,ENSG00000272882,ENSG00000254526,ENSG00000255450,ENSG00000254530,ENSG00000255281,ENSG00000255227,ENSG00000255029,ENSG00000255117,ENSG00000255047,ENSG00000254734,ENSG00000243505,ENSG00000240554,ENSG00000261340,ENSG00000182255,ENSG00000255288,ENSG00000131808,ENSG00000255480
chr11	30197919	30198119	11:30197919-30198119	ENSG00000272882,ENSG00000254530,ENSG00000255281,ENSG00000255227,ENSG00000255029,ENSG00000255117,ENSG00000255047,ENSG00000254734,ENSG00000243505,ENSG00000240554,ENSG00000261340,ENSG00000182255,ENSG00000255288,ENSG00000131808,ENSG00000066382,ENSG00000255480,ENSG00000254489,ENSG00000287373
chr11	30322815	30323503	11:30322815-30323503	ENSG00000272882,ENSG00000255450,ENSG00000254530,ENSG00000255281,ENSG00000255227,ENSG00000255029,ENSG00000255117,ENSG00000255047,ENSG00000254734,ENSG00000243505,ENSG00000240554,ENSG00000261340,ENSG00000182255,ENSG00000254532,ENSG00000255288,ENSG00000131808,ENSG00000152219,ENSG00000242353,ENSG00000066382,ENSG00000255480,ENSG00000254489,ENSG00000287373,ENSG00000255370,ENSG00000007372,ENSG00000285283
chr11	30333452	30333701	11:30333452-30333701	ENSG00000254530,ENSG00000255227,ENSG00000255029,ENSG00000255117,ENSG00000255047,ENSG00000254734,ENSG00000243505,ENSG00000240554,ENSG00000261340,ENSG00000182255,ENSG00000254532,ENSG00000255288,ENSG00000131808,ENSG00000152219,ENSG00000242353,ENSG00000066382,ENSG00000255480,ENSG00000254489,ENSG00000287373
chr11	30346145	30346428	11:30346145-30346428	ENSG00000272882,ENSG00000254526,ENSG00000254530,ENSG00000255227,ENSG00000255029,ENSG00000255117,ENSG00000255047,ENSG00000254734,ENSG00000243505,ENSG00000240554,ENSG00000261340,ENSG00000182255,ENSG00000255288,ENSG00000131808,ENSG00000242353,ENSG00000066382,ENSG00000255480,ENSG00000254489,ENSG00000287373,ENSG00000255525
chr11	31341072	31341272	11:31341072-31341272	ENSG00000255370,ENSG00000255525,ENSG00000228061,ENSG00000007372,ENSG00000281880,ENSG00000285283
chr11	31369439	31370164	11:31369439-31370164	ENSG00000287373,ENSG00000170959,ENSG00000255370,ENSG00000255525,ENSG00000170946,ENSG00000228061,ENSG00000007372,ENSG00000281880,ENSG00000285283,ENSG00000254584
chr11	31487910	31488175	11:31487910-31488175	ENSG00000148950,ENSG00000109911,ENSG00000228061,ENSG00000007372,ENSG00000281880,ENSG00000285283
chr11	31509135	31510132	11:31509135-31510132	ENSG00000148950,ENSG00000109911,ENSG00000228061,ENSG00000007372,ENSG00000281880,ENSG00000285283
chr11	31958192	31958468	11:31958192-31958468	ENSG00000255370,ENSG00000255525,ENSG00000228061,ENSG00000007372,ENSG00000281880,ENSG00000285283,ENSG00000254584,ENSG00000255375
chr11	32090880	32091225	11:32090880-32091225	ENSG00000228061,ENSG00000007372,ENSG00000281880,ENSG00000285283,ENSG00000254584,ENSG00000254836,ENSG00000254627,ENSG00000212551,ENSG00000255490,ENSG00000049449,ENSG00000255252,ENSG00000255375
chr11	32091388	32091741	11:32091388-32091741	ENSG00000228061,ENSG00000007372,ENSG00000281880,ENSG00000285283,ENSG00000254584,ENSG00000254836,ENSG00000254627,ENSG00000212551,ENSG00000255490,ENSG00000049449,ENSG00000255252,ENSG00000255375
chr11	32176252	32176561	11:32176252-32176561	ENSG00000255370,ENSG00000255525,ENSG00000228061,ENSG00000007372,ENSG00000281880,ENSG00000285283,ENSG00000254584,ENSG00000254836,ENSG00000254627,ENSG00000212551,ENSG00000255252,ENSG00000227160,ENSG00000255375
chr11	32374230	32374585	11:32374230-32374585	ENSG00000228061,ENSG00000281880,ENSG00000285283,ENSG00000227160,ENSG00000184937,ENSG00000244535
chr11	32426889	32427284	11:32426889-32427284	ENSG00000184937,ENSG00000183242,ENSG00000278822,ENSG00000273677,ENSG00000278045,ENSG00000276530,ENSG00000273908,ENSG00000277119
chr11	32431143	32431450	11:32431143-32431450	ENSG00000184937,ENSG00000183242,ENSG00000278822,ENSG00000273677,ENSG00000278045,ENSG00000276530,ENSG00000273908,ENSG00000277119
chr11	32450365	32450793	11:32450365-32450793	ENSG00000228061,ENSG00000007372,ENSG00000281880,ENSG00000285283,ENSG00000227160,ENSG00000184937,ENSG00000183242,ENSG00000278822,ENSG00000273677,ENSG00000278045,ENSG00000276530,ENSG00000273908,ENSG00000277119,ENSG00000270903,ENSG00000244535
chr11	32471636	32471836	11:32471636-32471836	ENSG00000227160,ENSG00000277119
chr11	32583465	32584133	11:32583465-32584133	ENSG00000228061,ENSG00000227160,ENSG00000149100,ENSG00000270903,ENSG00000244535
chr11	32792916	32793205	11:32792916-32793205	ENSG00000227160,ENSG00000186714,ENSG00000244535
chr11	32809345	32809545	11:32809345-32809545	ENSG00000186714,ENSG00000244535
chr11	32829641	32830131	11:32829641-32830131	ENSG00000244535,ENSG00000135378
chr11	32870761	32871006	11:32870761-32871006	ENSG00000244535
chr11	32892392	32893584	11:32892392-32893584	ENSG00000244535,ENSG00000060749,ENSG00000200615
chr11	32931708	32931930	11:32931708-32931930	ENSG00000060749
chr11	33015626	33016273	11:33015626-33016273	ENSG00000200615,ENSG00000121690,ENSG00000176148,ENSG00000213713,ENSG00000280798
chr11	33039090	33040159	11:33039090-33040159	ENSG00000200615,ENSG00000121690,ENSG00000176148
chr11	33040358	33040639	11:33040358-33040639	ENSG00000200615,ENSG00000176148
chr11	33065616	33065917	11:33065616-33065917	ENSG00000060749,ENSG00000200615,ENSG00000176148,ENSG00000213713,ENSG00000280798,ENSG00000255207
chr11	33161164	33161865	11:33161164-33161865	ENSG00000176102,ENSG00000247151,ENSG00000206808,ENSG00000241950,ENSG00000200485,ENSG00000241255,ENSG00000110422,ENSG00000254537,ENSG00000255207
chr11	33179476	33179676	11:33179476-33179676	ENSG00000247151,ENSG00000206808,ENSG00000241950,ENSG00000200485,ENSG00000241255
chr11	33257073	33258864	11:33257073-33258864	ENSG00000176102,ENSG00000247151,ENSG00000241950,ENSG00000200485,ENSG00000241255,ENSG00000110422
chr11	33320983	33321309	11:33320983-33321309	ENSG00000241950,ENSG00000200485,ENSG00000241255,ENSG00000110422
chr11	33329716	33330092	11:33329716-33330092	ENSG00000176102,ENSG00000247151,ENSG00000206808,ENSG00000241950,ENSG00000200485,ENSG00000241255,ENSG00000110422,ENSG00000254537,ENSG00000255207
chr11	33342875	33343453	11:33342875-33343453	ENSG00000176102,ENSG00000247151,ENSG00000206808,ENSG00000241950,ENSG00000200485,ENSG00000241255,ENSG00000110422,ENSG00000254537,ENSG00000255207
chr11	33344691	33344924	11:33344691-33344924	ENSG00000241950,ENSG00000200485,ENSG00000241255,ENSG00000254537,ENSG00000255207
chr11	33362208	33362849	11:33362208-33362849	ENSG00000241950,ENSG00000200485,ENSG00000110427,ENSG00000254537,ENSG00000255207
chr11	33543018	33543259	11:33543018-33543259	ENSG00000110427,ENSG00000254537,ENSG00000255207
chr11	33700437	33701189	11:33700437-33701189	ENSG00000254537,ENSG00000255207,ENSG00000255202,ENSG00000205177,ENSG00000284969,ENSG00000085063
chr11	33716253	33716527	11:33716253-33716527	ENSG00000284969,ENSG00000085063
chr11	33723877	33724266	11:33723877-33724266	ENSG00000254537,ENSG00000205177,ENSG00000284969,ENSG00000085063
chr11	33735886	33736729	11:33735886-33736729	ENSG00000284969,ENSG00000085063,ENSG00000110429
chr11	33737296	33737608	11:33737296-33737608	ENSG00000085063
chr11	33742536	33742828	11:33742536-33742828	ENSG00000085063,ENSG00000110429
chr11	33773476	33773836	11:33773476-33773836	ENSG00000110429,ENSG00000254508,ENSG00000255272,ENSG00000255161
chr11	33774042	33774836	11:33774042-33774836	ENSG00000110429,ENSG00000254508,ENSG00000255272,ENSG00000255161
chr11	33808275	33808589	11:33808275-33808589	ENSG00000254537,ENSG00000255207,ENSG00000255272,ENSG00000255161,ENSG00000255169,ENSG00000254619,ENSG00000255133
chr11	33829553	33829861	11:33829553-33829861	ENSG00000254537,ENSG00000255207,ENSG00000255161,ENSG00000254619,ENSG00000255133
chr11	33857885	33858297	11:33857885-33858297	ENSG00000255161,ENSG00000135363
chr11	33869447	33869923	11:33869447-33869923	ENSG00000135363
chr11	33870374	33870692	11:33870374-33870692	ENSG00000135363
chr11	33874444	33874735	11:33874444-33874735	ENSG00000135363
chr11	33879394	33879686	11:33879394-33879686	ENSG00000135363,ENSG00000184566
chr11	33882000	33882200	11:33882000-33882200	ENSG00000184566
chr11	33885294	33885662	11:33885294-33885662	ENSG00000135363,ENSG00000184566
chr11	33891227	33892255	11:33891227-33892255	ENSG00000135363,ENSG00000184566
chr11	33893686	33894126	11:33893686-33894126	ENSG00000135363,ENSG00000184566
chr11	33898998	33899285	11:33898998-33899285	ENSG00000135363
chr11	33899363	33899626	11:33899363-33899626	ENSG00000135363
chr11	33912361	33912566	11:33912361-33912566	-
chr11	33934424	33934683	11:33934424-33934683	-
chr11	33941641	33942130	11:33941641-33942130	-
chr11	33944650	33945190	11:33944650-33945190	ENSG00000254537,ENSG00000255207,ENSG00000255161,ENSG00000271369
chr11	33952897	33953160	11:33952897-33953160	-
chr11	33971060	33971386	11:33971060-33971386	ENSG00000255207,ENSG00000255161,ENSG00000135363
chr11	33987998	33988357	11:33987998-33988357	ENSG00000254537,ENSG00000255207,ENSG00000255161
chr11	33997011	33997335	11:33997011-33997335	ENSG00000255161,ENSG00000286626,ENSG00000135387,ENSG00000135372
chr11	34044888	34045311	11:34044888-34045311	ENSG00000286626,ENSG00000135387
chr11	34051327	34051897	11:34051327-34051897	ENSG00000286626,ENSG00000135387,ENSG00000135372
chr11	34051984	34052521	11:34051984-34052521	ENSG00000286626,ENSG00000135387
chr11	34053374	34053656	11:34053374-34053656	ENSG00000286626,ENSG00000135387
chr11	34063483	34063683	11:34063483-34063683	ENSG00000286626,ENSG00000135387
chr11	34066003	34066204	11:34066003-34066204	ENSG00000135387
chr11	34105043	34106464	11:34105043-34106464	ENSG00000286626,ENSG00000135387,ENSG00000135372
chr11	34149860	34150082	11:34149860-34150082	ENSG00000135372
chr11	34174350	34174656	11:34174350-34174656	ENSG00000166016,ENSG00000201867,ENSG00000254708,ENSG00000220204,ENSG00000255271
chr11	34242097	34242587	11:34242097-34242587	ENSG00000166016,ENSG00000201867,ENSG00000254708,ENSG00000270491,ENSG00000271369
chr11	34243707	34243958	11:34243707-34243958	ENSG00000166016,ENSG00000201867,ENSG00000254708
chr11	34251014	34251427	11:34251014-34251427	ENSG00000166016,ENSG00000201867,ENSG00000254708,ENSG00000271369,ENSG00000135373,ENSG00000255271
chr11	34270633	34270876	11:34270633-34270876	ENSG00000201867,ENSG00000254708
chr11	34357831	34358593	11:34357831-34358593	ENSG00000166016,ENSG00000201867,ENSG00000254708,ENSG00000220204
chr11	34359317	34359549	11:34359317-34359549	ENSG00000166016,ENSG00000201867,ENSG00000254708
chr11	34371451	34372037	11:34371451-34372037	ENSG00000201867,ENSG00000254708,ENSG00000220204,ENSG00000271369,ENSG00000135373,ENSG00000255427,ENSG00000255271
chr11	34417885	34418085	11:34417885-34418085	ENSG00000220204
chr11	34426902	34427905	11:34426902-34427905	ENSG00000220204,ENSG00000216708,ENSG00000270491,ENSG00000271369,ENSG00000135373,ENSG00000255427,ENSG00000255271,ENSG00000121691
chr11	34438448	34439124	11:34438448-34439124	ENSG00000220204,ENSG00000216708,ENSG00000271369,ENSG00000135373,ENSG00000121691
chr11	34439209	34439466	11:34439209-34439466	ENSG00000216708,ENSG00000121691
chr11	34439819	34440117	11:34439819-34440117	ENSG00000216708,ENSG00000121691
chr11	34446367	34446828	11:34446367-34446828	ENSG00000220204,ENSG00000255271,ENSG00000121691
chr11	34459602	34459991	11:34459602-34459991	ENSG00000121691
chr11	34468308	34468560	11:34468308-34468560	ENSG00000220204,ENSG00000270491,ENSG00000135373,ENSG00000255427,ENSG00000255271,ENSG00000121691
chr11	34492878	34493137	11:34492878-34493137	ENSG00000271369,ENSG00000135373,ENSG00000255427,ENSG00000255271
chr11	34502018	34502218	11:34502018-34502218	ENSG00000270491,ENSG00000135373,ENSG00000255427,ENSG00000255271,ENSG00000135374
chr11	34512890	34513184	11:34512890-34513184	ENSG00000270491,ENSG00000271369,ENSG00000135373,ENSG00000255427,ENSG00000255271,ENSG00000135374
chr11	34840840	34841073	11:34840840-34841073	ENSG00000255542,ENSG00000110436,ENSG00000270491,ENSG00000271369,ENSG00000135373,ENSG00000255427,ENSG00000255271
chr11	34915931	34916859	11:34915931-34916859	ENSG00000255542,ENSG00000215380,ENSG00000255004,ENSG00000110436,ENSG00000251862,ENSG00000110435,ENSG00000149089,ENSG00000270491,ENSG00000271369,ENSG00000135373,ENSG00000255427,ENSG00000255271
chr11	34926116	34926426	11:34926116-34926426	ENSG00000255542,ENSG00000215380,ENSG00000255004,ENSG00000110436,ENSG00000251862,ENSG00000110435,ENSG00000149089
chr11	34965225	34965615	11:34965225-34965615	ENSG00000255542,ENSG00000215380,ENSG00000255004,ENSG00000110436,ENSG00000251862,ENSG00000110435
chr11	35030727	35031088	11:35030727-35031088	ENSG00000255542,ENSG00000215380,ENSG00000255004,ENSG00000110436,ENSG00000251862
chr11	35082547	35082932	11:35082547-35082932	ENSG00000255542,ENSG00000215380,ENSG00000255004,ENSG00000110436,ENSG00000251194,ENSG00000255443,ENSG00000026508,ENSG00000255521,ENSG00000251862,ENSG00000271369,ENSG00000135373
chr11	35104689	35104984	11:35104689-35104984	ENSG00000215380,ENSG00000255004
chr11	35105281	35105940	11:35105281-35105940	ENSG00000255542,ENSG00000215380,ENSG00000255004,ENSG00000110436,ENSG00000026508,ENSG00000255521,ENSG00000251862,ENSG00000270491,ENSG00000135373
chr11	35130272	35130477	11:35130272-35130477	ENSG00000026508,ENSG00000255521
chr11	35138812	35139444	11:35138812-35139444	ENSG00000255004,ENSG00000026508,ENSG00000255521
chr11	35139582	35139935	11:35139582-35139935	ENSG00000026508,ENSG00000255521
chr11	35146039	35146312	11:35146039-35146312	ENSG00000215380,ENSG00000255004,ENSG00000110436,ENSG00000026508,ENSG00000255521
chr11	35160408	35160944	11:35160408-35160944	ENSG00000255542,ENSG00000215380,ENSG00000255004,ENSG00000110436,ENSG00000026508,ENSG00000251862
chr11	35163125	35163460	11:35163125-35163460	-
chr11	35165639	35166048	11:35165639-35166048	ENSG00000215380,ENSG00000255004,ENSG00000110436,ENSG00000026508
chr11	35174796	35175048	11:35174796-35175048	ENSG00000026508
chr11	35212759	35212959	11:35212759-35212959	ENSG00000255004,ENSG00000251194,ENSG00000255443,ENSG00000026508
chr11	35238187	35238444	11:35238187-35238444	ENSG00000255542,ENSG00000215380,ENSG00000255004,ENSG00000110436,ENSG00000251194,ENSG00000255443,ENSG00000251862
chr11	35485749	35486063	11:35485749-35486063	ENSG00000254669,ENSG00000149090,ENSG00000255542,ENSG00000215380,ENSG00000110436,ENSG00000270491,ENSG00000271369,ENSG00000255427
chr11	35662576	35663295	11:35662576-35663295	ENSG00000255060,ENSG00000255186,ENSG00000263389,ENSG00000255256,ENSG00000254672,ENSG00000254919,ENSG00000285740,ENSG00000186082,ENSG00000166326,ENSG00000254686,ENSG00000179431,ENSG00000254669
chr11	35821801	35822109	11:35821801-35822109	ENSG00000280321,ENSG00000263389,ENSG00000241228,ENSG00000255256,ENSG00000254672,ENSG00000254919,ENSG00000285740,ENSG00000186082,ENSG00000285705,ENSG00000179431,ENSG00000254669
chr11	35822230	35822430	11:35822230-35822430	ENSG00000263389,ENSG00000241228,ENSG00000255256,ENSG00000254672,ENSG00000254919,ENSG00000285740,ENSG00000186082,ENSG00000285705,ENSG00000179431,ENSG00000254669
chr11	35943761	35944507	11:35943761-35944507	ENSG00000280321,ENSG00000263389,ENSG00000241228,ENSG00000255256,ENSG00000254672,ENSG00000179241,ENSG00000254919,ENSG00000285740,ENSG00000186082,ENSG00000179431,ENSG00000254669
chr11	36042134	36042334	11:36042134-36042334	ENSG00000280321,ENSG00000263389,ENSG00000241228,ENSG00000255256,ENSG00000254672,ENSG00000254919,ENSG00000285740,ENSG00000186082,ENSG00000254669
chr11	36101498	36101835	11:36101498-36101835	ENSG00000255060,ENSG00000280321,ENSG00000263389,ENSG00000241228,ENSG00000255256,ENSG00000254672,ENSG00000179241,ENSG00000254919,ENSG00000285740,ENSG00000186082,ENSG00000254669
chr11	36105036	36105268	11:36105036-36105268	ENSG00000280321,ENSG00000263389,ENSG00000241228,ENSG00000255256,ENSG00000254672,ENSG00000179241,ENSG00000254919,ENSG00000285740,ENSG00000186082,ENSG00000254669
chr11	36131779	36132051	11:36131779-36132051	ENSG00000280321,ENSG00000263389,ENSG00000241228,ENSG00000255256,ENSG00000254672,ENSG00000254919,ENSG00000285740,ENSG00000186082,ENSG00000179431,ENSG00000254669
chr11	36149655	36150280	11:36149655-36150280	ENSG00000255060,ENSG00000255186,ENSG00000135362,ENSG00000280321,ENSG00000263389,ENSG00000241228,ENSG00000255256,ENSG00000254672,ENSG00000254919,ENSG00000285740,ENSG00000186082,ENSG00000179431,ENSG00000254669
chr11	36266058	36266396	11:36266058-36266396	ENSG00000255060,ENSG00000255186,ENSG00000135362,ENSG00000110442,ENSG00000280321,ENSG00000241228,ENSG00000285740,ENSG00000186082,ENSG00000179431,ENSG00000254669
chr11	36289240	36289687	11:36289240-36289687	ENSG00000255060,ENSG00000255186,ENSG00000254566,ENSG00000135362,ENSG00000110442,ENSG00000280321,ENSG00000241228,ENSG00000254672,ENSG00000285740,ENSG00000186082,ENSG00000179431,ENSG00000254669
chr11	36334002	36334266	11:36334002-36334266	ENSG00000255060,ENSG00000255186,ENSG00000254566,ENSG00000135362
chr11	36492764	36493092	11:36492764-36493092	ENSG00000175104,ENSG00000255060,ENSG00000255186,ENSG00000254566,ENSG00000135362
chr11	36509256	36509517	11:36509256-36509517	ENSG00000166349,ENSG00000280331,ENSG00000175104,ENSG00000255060,ENSG00000255186,ENSG00000135362
chr11	36509763	36510504	11:36509763-36510504	ENSG00000166349,ENSG00000280331,ENSG00000175104,ENSG00000255060,ENSG00000255186,ENSG00000135362
chr11	36564478	36564877	11:36564478-36564877	ENSG00000254498,ENSG00000166349
chr11	36565115	36565396	11:36565115-36565396	ENSG00000166349
chr11	36586613	36586847	11:36586613-36586847	ENSG00000166352,ENSG00000175097
chr11	36594267	36595021	11:36594267-36595021	ENSG00000166352,ENSG00000175097
chr11	36609426	36609651	11:36609426-36609651	ENSG00000166352,ENSG00000175097
chr11	36617722	36617939	11:36617722-36617939	ENSG00000166352
chr11	36618061	36618430	11:36618061-36618430	ENSG00000166352,ENSG00000175097
chr11	36622818	36623091	11:36622818-36623091	ENSG00000166352,ENSG00000175097
chr11	36744655	36744880	11:36744655-36744880	ENSG00000254498
chr11	36747096	36747460	11:36747096-36747460	ENSG00000242834,ENSG00000254498,ENSG00000255060,ENSG00000255186,ENSG00000254669
chr11	37003559	37003781	11:37003559-37003781	ENSG00000242834,ENSG00000251838
chr11	37946221	37946486	11:37946221-37946486	ENSG00000270588,ENSG00000240975,ENSG00000285751,ENSG00000254784,ENSG00000279004,ENSG00000254516,ENSG00000242834,ENSG00000251838
chr11	38324002	38324665	11:38324002-38324665	ENSG00000254579,ENSG00000206806,ENSG00000255347,ENSG00000270588,ENSG00000201591,ENSG00000240975,ENSG00000285751,ENSG00000254562,ENSG00000255175,ENSG00000254784,ENSG00000279004,ENSG00000242834,ENSG00000251838
chr11	38411151	38411470	11:38411151-38411470	ENSG00000254579,ENSG00000270588,ENSG00000201591,ENSG00000240975,ENSG00000285751,ENSG00000254562,ENSG00000255175,ENSG00000254784,ENSG00000279004,ENSG00000242834,ENSG00000251838
chr11	38448303	38448748	11:38448303-38448748	ENSG00000254579,ENSG00000206806,ENSG00000255347,ENSG00000270588,ENSG00000201591,ENSG00000240975,ENSG00000285751,ENSG00000254562,ENSG00000255175,ENSG00000254784,ENSG00000279004,ENSG00000242834,ENSG00000251838
chr11	38498734	38499161	11:38498734-38499161	ENSG00000254579,ENSG00000206806,ENSG00000270588,ENSG00000201591,ENSG00000240975,ENSG00000285751,ENSG00000254562,ENSG00000255175,ENSG00000255477,ENSG00000254784,ENSG00000279004,ENSG00000242834,ENSG00000251838
chr11	38538821	38539562	11:38538821-38539562	ENSG00000254579,ENSG00000206806,ENSG00000255347,ENSG00000270588,ENSG00000201591,ENSG00000240975,ENSG00000285751,ENSG00000254562,ENSG00000255175,ENSG00000254784,ENSG00000279004,ENSG00000242834,ENSG00000251838
chr11	38584496	38584932	11:38584496-38584932	ENSG00000254579,ENSG00000270588,ENSG00000201591,ENSG00000240975,ENSG00000285751,ENSG00000254562,ENSG00000255175,ENSG00000254784,ENSG00000279004,ENSG00000242834,ENSG00000251838
chr11	38595002	38595260	11:38595002-38595260	ENSG00000254579,ENSG00000270588,ENSG00000201591,ENSG00000240975,ENSG00000285751,ENSG00000254562,ENSG00000255175,ENSG00000254784,ENSG00000279004,ENSG00000242834,ENSG00000251838
chr11	38791404	38791688	11:38791404-38791688	ENSG00000252922,ENSG00000254579,ENSG00000206806,ENSG00000255347,ENSG00000270588,ENSG00000201591,ENSG00000240975,ENSG00000285751,ENSG00000254562,ENSG00000255175,ENSG00000254784,ENSG00000279004,ENSG00000242834,ENSG00000251838
chr11	39371254	39371474	11:39371254-39371474	ENSG00000255279,ENSG00000254668,ENSG00000255171,ENSG00000255563,ENSG00000242729,ENSG00000255388,ENSG00000255132,ENSG00000252922,ENSG00000254579,ENSG00000206806,ENSG00000255347,ENSG00000270588,ENSG00000201591,ENSG00000240975,ENSG00000285751,ENSG00000279004,ENSG00000242834,ENSG00000251838
chr11	40119709	40119910	11:40119709-40119910	ENSG00000255279,ENSG00000254822,ENSG00000255300,ENSG00000255109,ENSG00000254668,ENSG00000255171,ENSG00000255563,ENSG00000242729,ENSG00000255388,ENSG00000255132,ENSG00000252922,ENSG00000254579,ENSG00000206806,ENSG00000279675,ENSG00000255347,ENSG00000270588
chr11	40294090	40294340	11:40294090-40294340	ENSG00000255279,ENSG00000254822,ENSG00000255300,ENSG00000255109,ENSG00000254668,ENSG00000255171,ENSG00000255563,ENSG00000242729,ENSG00000255388,ENSG00000255132,ENSG00000252922,ENSG00000254579,ENSG00000206806,ENSG00000148948,ENSG00000255347,ENSG00000270588
chr11	43311697	43312550	11:43311697-43312550	ENSG00000255279,ENSG00000254822,ENSG00000255300,ENSG00000255109,ENSG00000254914,ENSG00000271028,ENSG00000254725,ENSG00000251557,ENSG00000166181,ENSG00000252355,ENSG00000254463,ENSG00000255171,ENSG00000255563,ENSG00000242729,ENSG00000255388,ENSG00000255132
chr11	43328006	43328444	11:43328006-43328444	ENSG00000255279,ENSG00000254822,ENSG00000255300,ENSG00000255109,ENSG00000254914,ENSG00000271028,ENSG00000254725,ENSG00000251557,ENSG00000166181,ENSG00000252652,ENSG00000252355,ENSG00000254463,ENSG00000213697,ENSG00000254668,ENSG00000255171,ENSG00000255563,ENSG00000242729,ENSG00000255388,ENSG00000255132
chr11	43358684	43359816	11:43358684-43359816	ENSG00000255279,ENSG00000254822,ENSG00000255300,ENSG00000255109,ENSG00000254914,ENSG00000271028,ENSG00000254725,ENSG00000251557,ENSG00000166181,ENSG00000254907,ENSG00000052841,ENSG00000252355,ENSG00000254463,ENSG00000254668,ENSG00000255171,ENSG00000255563,ENSG00000242729,ENSG00000255388
chr11	43365405	43365631	11:43365405-43365631	ENSG00000251557
chr11	43366591	43367078	11:43366591-43367078	ENSG00000255279,ENSG00000254822,ENSG00000255300,ENSG00000255109,ENSG00000254914,ENSG00000271028,ENSG00000254725,ENSG00000251557,ENSG00000254907,ENSG00000052841,ENSG00000255340,ENSG00000254577,ENSG00000252355,ENSG00000254463,ENSG00000213697,ENSG00000283393,ENSG00000243721,ENSG00000254512,ENSG00000283483,ENSG00000254668,ENSG00000255171,ENSG00000255563,ENSG00000242729,ENSG00000255388,ENSG00000255132,ENSG00000252922
chr11	43375087	43375304	11:43375087-43375304	ENSG00000255300,ENSG00000255109,ENSG00000254914,ENSG00000271028,ENSG00000254725,ENSG00000251557,ENSG00000052841,ENSG00000255340,ENSG00000252355,ENSG00000254463,ENSG00000255132
chr11	43376617	43376992	11:43376617-43376992	ENSG00000255279,ENSG00000254822,ENSG00000255300,ENSG00000255109,ENSG00000254914,ENSG00000271028,ENSG00000254725,ENSG00000251557,ENSG00000052841,ENSG00000255340,ENSG00000254577,ENSG00000252355,ENSG00000254463,ENSG00000254668,ENSG00000255171,ENSG00000255563,ENSG00000242729,ENSG00000255388,ENSG00000255132
chr11	43393895	43394344	11:43393895-43394344	ENSG00000255279,ENSG00000254822,ENSG00000255300,ENSG00000255109,ENSG00000254914,ENSG00000271028,ENSG00000254725,ENSG00000251557,ENSG00000052841,ENSG00000255340,ENSG00000254577,ENSG00000252355,ENSG00000254463,ENSG00000213697,ENSG00000254668,ENSG00000255171,ENSG00000255563,ENSG00000242729,ENSG00000255388,ENSG00000255132,ENSG00000252922
chr11	43404090	43404320	11:43404090-43404320	ENSG00000254822,ENSG00000255300,ENSG00000255109,ENSG00000254914,ENSG00000271028,ENSG00000254725,ENSG00000251557,ENSG00000052841,ENSG00000254577,ENSG00000252355,ENSG00000254463,ENSG00000255171,ENSG00000255388
chr11	43419404	43419843	11:43419404-43419843	ENSG00000255279,ENSG00000254822,ENSG00000255300,ENSG00000255109,ENSG00000254914,ENSG00000271028,ENSG00000254725,ENSG00000251557,ENSG00000252355,ENSG00000254463,ENSG00000213697,ENSG00000254668,ENSG00000255171,ENSG00000255563,ENSG00000242729,ENSG00000255388
chr11	43547887	43548227	11:43547887-43548227	ENSG00000255279,ENSG00000254822,ENSG00000255300,ENSG00000255109,ENSG00000254914,ENSG00000271028,ENSG00000254725,ENSG00000251557,ENSG00000254463,ENSG00000213697,ENSG00000283217,ENSG00000211568,ENSG00000199077,ENSG00000283393,ENSG00000243721,ENSG00000254512,ENSG00000283483,ENSG00000254668,ENSG00000255171,ENSG00000255563,ENSG00000242729,ENSG00000255388,ENSG00000255132
chr11	43567426	43567722	11:43567426-43567722	ENSG00000255279,ENSG00000254822,ENSG00000255300,ENSG00000255109,ENSG00000254914,ENSG00000271028,ENSG00000254725,ENSG00000251557,ENSG00000254463,ENSG00000213697,ENSG00000283217,ENSG00000211568,ENSG00000235661,ENSG00000199077,ENSG00000283393,ENSG00000243721,ENSG00000254512,ENSG00000283483,ENSG00000254668,ENSG00000255171,ENSG00000255563,ENSG00000242729,ENSG00000255388
chr11	43643847	43644584	11:43643847-43644584	ENSG00000255279,ENSG00000254822,ENSG00000255300,ENSG00000255109,ENSG00000254914,ENSG00000271028,ENSG00000254725,ENSG00000251557,ENSG00000254463,ENSG00000213697,ENSG00000283217,ENSG00000283341,ENSG00000199077,ENSG00000149084,ENSG00000283393,ENSG00000243721,ENSG00000254512,ENSG00000283483,ENSG00000254668,ENSG00000255171,ENSG00000255563,ENSG00000242729,ENSG00000255388,ENSG00000255132
chr11	43680293	43680963	11:43680293-43680963	ENSG00000254822,ENSG00000255300,ENSG00000255109,ENSG00000254914,ENSG00000271028,ENSG00000254725,ENSG00000254463,ENSG00000213697,ENSG00000283217,ENSG00000199077,ENSG00000149084,ENSG00000283393,ENSG00000243721,ENSG00000254512,ENSG00000283483
chr11	43852156	43852356	11:43852156-43852356	ENSG00000149084,ENSG00000283393,ENSG00000243721,ENSG00000254512,ENSG00000283483,ENSG00000246250,ENSG00000283375
chr11	43869120	43869330	11:43869120-43869330	ENSG00000246250,ENSG00000283375,ENSG00000166199,ENSG00000205126
chr11	43880559	43880973	11:43880559-43880973	ENSG00000246250,ENSG00000166199,ENSG00000205126,ENSG00000254409,ENSG00000244926,ENSG00000213693
chr11	43890261	43890480	11:43890261-43890480	ENSG00000246250,ENSG00000166199,ENSG00000205126,ENSG00000187479,ENSG00000254409,ENSG00000244926,ENSG00000213693
chr11	43944800	43945076	11:43944800-43945076	ENSG00000205126,ENSG00000244953,ENSG00000187479,ENSG00000254409,ENSG00000244926,ENSG00000213693
chr11	44066002	44066586	11:44066002-44066586	ENSG00000255165,ENSG00000110455,ENSG00000205126,ENSG00000254409,ENSG00000244926
chr11	44094315	44094585	11:44094315-44094585	ENSG00000151348
chr11	44095485	44096280	11:44095485-44096280	ENSG00000151348,ENSG00000205126
chr11	44110236	44110570	11:44110236-44110570	ENSG00000254822,ENSG00000255451,ENSG00000052850,ENSG00000151348,ENSG00000205126
chr11	44120253	44120467	11:44120253-44120467	ENSG00000151348
chr11	44286307	44286644	11:44286307-44286644	ENSG00000255279,ENSG00000254822,ENSG00000254914,ENSG00000271028,ENSG00000254725,ENSG00000255451,ENSG00000052850
chr11	44523499	44523835	11:44523499-44523835	ENSG00000255041,ENSG00000286418,ENSG00000255519,ENSG00000254514,ENSG00000255300,ENSG00000255451,ENSG00000052850
chr11	44530393	44530734	11:44530393-44530734	ENSG00000255106,ENSG00000255451,ENSG00000052850
chr11	44531111	44531521	11:44531111-44531521	ENSG00000275725,ENSG00000255106,ENSG00000255451,ENSG00000052850
chr11	44538452	44538839	11:44538452-44538839	ENSG00000275725,ENSG00000255106,ENSG00000255451,ENSG00000052850
chr11	44548063	44548263	11:44548063-44548263	ENSG00000255106
chr11	44555324	44555524	11:44555324-44555524	ENSG00000085117
chr11	44556653	44556909	11:44556653-44556909	ENSG00000085117
chr11	44564868	44565797	11:44564868-44565797	ENSG00000085117
chr11	44577434	44577867	11:44577434-44577867	ENSG00000085117
chr11	44580821	44581141	11:44580821-44581141	ENSG00000085117
chr11	44607411	44607611	11:44607411-44607611	ENSG00000255092,ENSG00000254693,ENSG00000085117
chr11	44613172	44613476	11:44613172-44613476	ENSG00000255092,ENSG00000254693,ENSG00000085117
chr11	44614411	44614750	11:44614411-44614750	ENSG00000255092,ENSG00000254693,ENSG00000085117
chr11	44616977	44617177	11:44616977-44617177	ENSG00000085117
chr11	44621140	44621470	11:44621140-44621470	ENSG00000275725,ENSG00000255079,ENSG00000255032,ENSG00000244267,ENSG00000085117
chr11	44727871	44728162	11:44727871-44728162	ENSG00000275725,ENSG00000255079,ENSG00000255032,ENSG00000157570
chr11	44760936	44761207	11:44760936-44761207	ENSG00000275725,ENSG00000255079,ENSG00000255032,ENSG00000157570
chr11	44775422	44775740	11:44775422-44775740	ENSG00000275725,ENSG00000255079,ENSG00000255032
chr11	44780843	44781393	11:44780843-44781393	ENSG00000255041,ENSG00000254651,ENSG00000255519,ENSG00000254514,ENSG00000275725,ENSG00000255079,ENSG00000255032,ENSG00000287984
chr11	44793778	44794027	11:44793778-44794027	ENSG00000255079,ENSG00000255032
chr11	44894188	44894494	11:44894188-44894494	ENSG00000275725,ENSG00000255079,ENSG00000255032,ENSG00000254654
chr11	44899996	44900294	11:44899996-44900294	ENSG00000275725,ENSG00000255079,ENSG00000255032,ENSG00000157570,ENSG00000287984
chr11	44904536	44904894	11:44904536-44904894	ENSG00000275725,ENSG00000255079,ENSG00000255032,ENSG00000157570,ENSG00000287984
chr11	44906716	44906991	11:44906716-44906991	ENSG00000157570
chr11	44911026	44911649	11:44911026-44911649	ENSG00000275725,ENSG00000255079,ENSG00000255032,ENSG00000157570,ENSG00000254654,ENSG00000287984
chr11	44916722	44917129	11:44916722-44917129	ENSG00000275725,ENSG00000255079,ENSG00000157570,ENSG00000254654,ENSG00000287984
chr11	44927118	44927468	11:44927118-44927468	ENSG00000157570,ENSG00000175274,ENSG00000254654,ENSG00000287984
chr11	44936443	44936777	11:44936443-44936777	ENSG00000175274,ENSG00000254654,ENSG00000287984
chr11	45103153	45103434	11:45103153-45103434	ENSG00000175274,ENSG00000254654,ENSG00000287984,ENSG00000019485
chr11	45105524	45105831	11:45105524-45105831	ENSG00000175274,ENSG00000254654,ENSG00000287984
chr11	45110652	45110953	11:45110652-45110953	ENSG00000175274,ENSG00000254654,ENSG00000287984
chr11	45146657	45146895	11:45146657-45146895	ENSG00000019485
chr11	45147019	45147510	11:45147019-45147510	ENSG00000286418,ENSG00000276639,ENSG00000254654,ENSG00000287984,ENSG00000019485
chr11	45158031	45158529	11:45158031-45158529	ENSG00000255041,ENSG00000286418,ENSG00000254651,ENSG00000254746,ENSG00000255519,ENSG00000276639,ENSG00000254654,ENSG00000287984,ENSG00000019485
chr11	45180155	45181326	11:45180155-45181326	ENSG00000254651,ENSG00000254746,ENSG00000276639,ENSG00000254654,ENSG00000287984,ENSG00000019485
chr11	45233492	45233833	11:45233492-45233833	ENSG00000286418,ENSG00000254651,ENSG00000254746,ENSG00000254514,ENSG00000254654,ENSG00000287984,ENSG00000254664,ENSG00000254497
chr11	45252424	45252715	11:45252424-45252715	ENSG00000286418,ENSG00000254514,ENSG00000287984,ENSG00000254664,ENSG00000254497
chr11	45293643	45293922	11:45293643-45293922	ENSG00000019505
chr11	45332447	45332647	11:45332447-45332647	ENSG00000254651
chr11	45340014	45340409	11:45340014-45340409	ENSG00000255041,ENSG00000286418,ENSG00000254651,ENSG00000254746,ENSG00000255519,ENSG00000254514,ENSG00000175264,ENSG00000276639,ENSG00000254519,ENSG00000255426,ENSG00000255226,ENSG00000254654,ENSG00000287984,ENSG00000254427,ENSG00000255267,ENSG00000205106
chr11	45355255	45355721	11:45355255-45355721	ENSG00000255041,ENSG00000286418,ENSG00000254651,ENSG00000254746,ENSG00000255519,ENSG00000254514,ENSG00000276639,ENSG00000254519,ENSG00000255426,ENSG00000254427,ENSG00000255267
chr11	45655352	45655561	11:45655352-45655561	ENSG00000255041,ENSG00000286418,ENSG00000254651,ENSG00000254746,ENSG00000255519,ENSG00000254514,ENSG00000175264,ENSG00000255091,ENSG00000276639,ENSG00000254519,ENSG00000255426,ENSG00000255226,ENSG00000255267
chr11	45771262	45771809	11:45771262-45771809	ENSG00000255041,ENSG00000286418,ENSG00000254651,ENSG00000254746,ENSG00000255519,ENSG00000254514,ENSG00000175264,ENSG00000276639,ENSG00000254519,ENSG00000255426,ENSG00000255226,ENSG00000255267,ENSG00000205106
chr11	45771932	45772299	11:45771932-45772299	ENSG00000255041,ENSG00000286418,ENSG00000254651,ENSG00000254746,ENSG00000255519,ENSG00000254514,ENSG00000175264,ENSG00000276639,ENSG00000254519,ENSG00000255426,ENSG00000255226,ENSG00000255267,ENSG00000205106
chr11	45795559	45795759	11:45795559-45795759	ENSG00000254519,ENSG00000255426,ENSG00000255226,ENSG00000181830
chr11	45804791	45805541	11:45804791-45805541	ENSG00000255041,ENSG00000255519,ENSG00000254519,ENSG00000255426,ENSG00000255226,ENSG00000255447,ENSG00000181830
chr11	45826576	45826778	11:45826576-45826778	-
chr11	45843159	45843480	11:45843159-45843480	ENSG00000121671
chr11	45846924	45847663	11:45846924-45847663	ENSG00000121671
chr11	45847906	45848245	11:45847906-45848245	ENSG00000121671
chr11	45859402	45859806	11:45859402-45859806	ENSG00000121671
chr11	45872753	45873072	11:45872753-45873072	ENSG00000234776,ENSG00000255498,ENSG00000121653,ENSG00000121671
chr11	45885365	45885886	11:45885365-45885886	ENSG00000234776,ENSG00000255498,ENSG00000121653
chr11	45899471	45900110	11:45899471-45900110	ENSG00000165905,ENSG00000121680,ENSG00000234776,ENSG00000255498,ENSG00000121653
chr11	45917704	45918376	11:45917704-45918376	ENSG00000165905,ENSG00000121680,ENSG00000234776,ENSG00000255498
chr11	45918723	45918995	11:45918723-45918995	ENSG00000165905,ENSG00000121680,ENSG00000234776,ENSG00000255498
chr11	45964851	45965229	11:45964851-45965229	ENSG00000255269,ENSG00000254871,ENSG00000135365
chr11	45981900	45982166	11:45981900-45982166	-
chr11	45993780	45994062	11:45993780-45994062	-
chr11	45994367	45994971	11:45994367-45994971	-
chr11	45995442	45995784	11:45995442-45995784	-
chr11	45997688	45998045	11:45997688-45998045	-
chr11	46006430	46006766	11:46006430-46006766	-
chr11	46075229	46075516	11:46075229-46075516	ENSG00000254871
chr11	46100066	46100291	11:46100066-46100291	ENSG00000254871
chr11	46106828	46107211	11:46106828-46107211	ENSG00000254871,ENSG00000254653,ENSG00000135365
chr11	46113010	46113342	11:46113010-46113342	ENSG00000255269,ENSG00000254871,ENSG00000255314,ENSG00000254653,ENSG00000135365
chr11	46119511	46120119	11:46119511-46120119	ENSG00000255314,ENSG00000254653,ENSG00000135365
chr11	46121010	46122051	11:46121010-46122051	ENSG00000254871,ENSG00000255314,ENSG00000254653,ENSG00000135365
chr11	46127165	46127545	11:46127165-46127545	ENSG00000255269,ENSG00000254871,ENSG00000255314,ENSG00000254653,ENSG00000135365
chr11	46237691	46238446	11:46237691-46238446	ENSG00000254639,ENSG00000255269,ENSG00000254871
chr11	46239164	46239482	11:46239164-46239482	ENSG00000254639,ENSG00000255269
chr11	46243121	46243807	11:46243121-46243807	ENSG00000255007,ENSG00000254639,ENSG00000255269
chr11	46248703	46248988	11:46248703-46248988	ENSG00000255007,ENSG00000255269
chr11	46249562	46249842	11:46249562-46249842	ENSG00000255269
chr11	46256511	46256817	11:46256511-46256817	ENSG00000255007,ENSG00000255269
chr11	46278460	46278716	11:46278460-46278716	ENSG00000157613,ENSG00000255007,ENSG00000255269
chr11	46290598	46290798	11:46290598-46290798	ENSG00000157613
chr11	46295506	46295835	11:46295506-46295835	ENSG00000157613,ENSG00000255007,ENSG00000255269
chr11	46296944	46297242	11:46296944-46297242	ENSG00000157613
chr11	46308596	46308879	11:46308596-46308879	ENSG00000157613,ENSG00000254639,ENSG00000255269
chr11	46309830	46310275	11:46309830-46310275	ENSG00000157613,ENSG00000254639,ENSG00000255269
chr11	46315145	46315490	11:46315145-46315490	ENSG00000157613,ENSG00000255269
chr11	46322893	46323093	11:46322893-46323093	ENSG00000157613
chr11	46347039	46347696	11:46347039-46347696	ENSG00000110492,ENSG00000264102,ENSG00000149091
chr11	46352228	46352493	11:46352228-46352493	ENSG00000264102,ENSG00000149091
chr11	46367629	46367920	11:46367629-46367920	ENSG00000110492,ENSG00000264102,ENSG00000149091
chr11	46369482	46369834	11:46369482-46369834	ENSG00000110492,ENSG00000264102,ENSG00000149091
chr11	46389452	46389944	11:46389452-46389944	ENSG00000180720,ENSG00000110492,ENSG00000264102
chr11	46392569	46392903	11:46392569-46392903	ENSG00000180720,ENSG00000110492,ENSG00000264102
chr11	46401458	46401672	11:46401458-46401672	ENSG00000180720
chr11	46414511	46414870	11:46414511-46414870	ENSG00000110497
chr11	46421224	46421439	11:46421224-46421439	ENSG00000244313,ENSG00000110497
chr11	46427383	46427783	11:46427383-46427783	ENSG00000212135,ENSG00000252427,ENSG00000263540,ENSG00000285658,ENSG00000283497,ENSG00000265014,ENSG00000244313,ENSG00000110492,ENSG00000264102
chr11	46458594	46458854	11:46458594-46458854	ENSG00000283497,ENSG00000265014
chr11	46490010	46490330	11:46490010-46490330	ENSG00000110497
chr11	46507859	46508059	11:46507859-46508059	-
chr11	46529272	46529666	11:46529272-46529666	ENSG00000263540,ENSG00000285658,ENSG00000110497,ENSG00000180720,ENSG00000110492,ENSG00000264102
chr11	46537836	46538180	11:46537836-46538180	ENSG00000285658,ENSG00000110497,ENSG00000180720,ENSG00000110492,ENSG00000264102
chr11	46542078	46542321	11:46542078-46542321	ENSG00000285658,ENSG00000110497
chr11	46543607	46543816	11:46543607-46543816	ENSG00000110497
chr11	46545368	46545586	11:46545368-46545586	ENSG00000285658,ENSG00000110497
chr11	46557773	46558169	11:46557773-46558169	ENSG00000263540,ENSG00000285658
chr11	46560761	46561014	11:46560761-46561014	ENSG00000285658
chr11	46588145	46588404	11:46588145-46588404	ENSG00000285658,ENSG00000110497
chr11	46593624	46594287	11:46593624-46594287	ENSG00000175224,ENSG00000180423,ENSG00000285658,ENSG00000110497
chr11	46597653	46597968	11:46597653-46597968	ENSG00000285658,ENSG00000110497
chr11	46604878	46605504	11:46604878-46605504	ENSG00000252427,ENSG00000263540,ENSG00000180210,ENSG00000175224,ENSG00000180423,ENSG00000285658,ENSG00000110497
chr11	46611904	46612477	11:46611904-46612477	ENSG00000175224,ENSG00000180423
chr11	46616988	46618299	11:46616988-46618299	ENSG00000175224,ENSG00000180423
chr11	46625199	46625464	11:46625199-46625464	ENSG00000212135,ENSG00000263540,ENSG00000175224,ENSG00000180423
chr11	46664602	46665004	11:46664602-46665004	ENSG00000212135,ENSG00000252427,ENSG00000263540,ENSG00000180210,ENSG00000175224
chr11	46669733	46670136	11:46669733-46670136	ENSG00000212135,ENSG00000252427,ENSG00000263540,ENSG00000180210,ENSG00000175220,ENSG00000175224
chr11	46700307	46701109	11:46700307-46701109	ENSG00000212135,ENSG00000252427,ENSG00000263540,ENSG00000180210,ENSG00000175213,ENSG00000175220
chr11	46826254	46827128	11:46826254-46827128	ENSG00000255520,ENSG00000247675,ENSG00000212135,ENSG00000252427,ENSG00000263540,ENSG00000175216,ENSG00000180210
chr11	46832758	46833170	11:46832758-46833170	ENSG00000247675,ENSG00000212135,ENSG00000252427,ENSG00000263540,ENSG00000175216,ENSG00000180210
chr11	46838499	46838789	11:46838499-46838789	ENSG00000247675,ENSG00000212135,ENSG00000252427,ENSG00000263540,ENSG00000175216
chr11	46845661	46846546	11:46845661-46846546	ENSG00000255520,ENSG00000134569,ENSG00000247675,ENSG00000212135,ENSG00000252427,ENSG00000263540,ENSG00000175216
chr11	46889669	46889965	11:46889669-46889965	ENSG00000255520,ENSG00000134569
chr11	46919881	46920185	11:46919881-46920185	ENSG00000255520,ENSG00000271350,ENSG00000149179,ENSG00000286450,ENSG00000134569
chr11	46936591	46937061	11:46936591-46937061	ENSG00000255520,ENSG00000271350,ENSG00000149179,ENSG00000286450,ENSG00000134569
chr11	47004706	47005048	11:47004706-47005048	ENSG00000255520,ENSG00000271350
chr11	47056316	47056619	11:47056316-47056619	ENSG00000255520,ENSG00000271350,ENSG00000149179
chr11	47153057	47153459	11:47153057-47153459	ENSG00000255520,ENSG00000271350,ENSG00000149179,ENSG00000134569
chr11	47160246	47160447	11:47160246-47160447	ENSG00000270060,ENSG00000149182,ENSG00000255520
chr11	47161069	47161354	11:47161069-47161354	ENSG00000275208,ENSG00000270060,ENSG00000149182,ENSG00000255520,ENSG00000149179,ENSG00000134569
chr11	47161606	47161905	11:47161606-47161905	ENSG00000270060,ENSG00000149182,ENSG00000255520,ENSG00000149179
chr11	47176585	47177232	11:47176585-47177232	ENSG00000243802,ENSG00000275208,ENSG00000165912,ENSG00000149182
chr11	47177329	47177797	11:47177329-47177797	ENSG00000275208,ENSG00000165912,ENSG00000149182
chr11	47186332	47186634	11:47186332-47186634	ENSG00000243802,ENSG00000275208,ENSG00000165912,ENSG00000149182
chr11	47214237	47214597	11:47214237-47214597	ENSG00000256897,ENSG00000134574,ENSG00000243802,ENSG00000275208,ENSG00000165912,ENSG00000149182
chr11	47214703	47215422	11:47214703-47215422	ENSG00000134575,ENSG00000256897,ENSG00000134574,ENSG00000243802,ENSG00000165912
chr11	47216252	47216499	11:47216252-47216499	ENSG00000256897,ENSG00000134574
chr11	47233971	47234297	11:47233971-47234297	ENSG00000025434,ENSG00000134575,ENSG00000256897,ENSG00000134574
chr11	47248299	47249296	11:47248299-47249296	ENSG00000110514,ENSG00000025434,ENSG00000134575,ENSG00000134574
chr11	47259527	47259862	11:47259527-47259862	ENSG00000110514,ENSG00000025434,ENSG00000134575
chr11	47268929	47270280	11:47268929-47270280	ENSG00000256746,ENSG00000110514,ENSG00000025434,ENSG00000134575
chr11	47270782	47270998	11:47270782-47270998	ENSG00000256746,ENSG00000110514
chr11	47276972	47277343	11:47276972-47277343	ENSG00000256746,ENSG00000110514
chr11	47325748	47325948	11:47325748-47325948	ENSG00000134571,ENSG00000283338,ENSG00000110514
chr11	47355245	47355523	11:47355245-47355523	ENSG00000134571
chr11	47373952	47374229	11:47373952-47374229	ENSG00000165915,ENSG00000264583,ENSG00000255197,ENSG00000066336
chr11	47378364	47378747	11:47378364-47378747	ENSG00000165915,ENSG00000264583,ENSG00000255197,ENSG00000066336
chr11	47407981	47408728	11:47407981-47408728	ENSG00000165916,ENSG00000165915,ENSG00000264583,ENSG00000255197,ENSG00000066336
chr11	47412252	47412457	11:47412252-47412457	ENSG00000165915,ENSG00000255197
chr11	47426111	47426796	11:47426111-47426796	ENSG00000165916,ENSG00000165915,ENSG00000264583,ENSG00000255197
chr11	47454248	47454634	11:47454248-47454634	ENSG00000270072,ENSG00000165917,ENSG00000165916,ENSG00000255197
chr11	47489149	47489349	11:47489149-47489349	ENSG00000270072,ENSG00000149187
chr11	47534699	47535009	11:47534699-47535009	ENSG00000270072,ENSG00000149187
chr11	47552614	47553486	11:47552614-47553486	ENSG00000196666,ENSG00000172247,ENSG00000231880,ENSG00000200376,ENSG00000123444,ENSG00000110536,ENSG00000213619,ENSG00000265559,ENSG00000270072,ENSG00000149187
chr11	47565344	47566019	11:47565344-47566019	ENSG00000196666,ENSG00000172247,ENSG00000231880,ENSG00000200376,ENSG00000123444,ENSG00000110536,ENSG00000213619,ENSG00000265559,ENSG00000270072,ENSG00000149187
chr11	47578545	47579465	11:47578545-47579465	ENSG00000196666,ENSG00000172247,ENSG00000231880,ENSG00000200376,ENSG00000123444,ENSG00000110536,ENSG00000213619,ENSG00000270072,ENSG00000149187
chr11	47609617	47610024	11:47609617-47610024	ENSG00000196666,ENSG00000172247,ENSG00000271543,ENSG00000252941,ENSG00000231880,ENSG00000200376,ENSG00000123444,ENSG00000213619,ENSG00000270072
chr11	47617085	47617365	11:47617085-47617365	ENSG00000196666,ENSG00000172247
chr11	47642039	47642928	11:47642039-47642928	ENSG00000196666,ENSG00000172247,ENSG00000109919,ENSG00000200090
chr11	47672258	47672828	11:47672258-47672828	ENSG00000196666,ENSG00000172247,ENSG00000109919,ENSG00000165923,ENSG00000200090,ENSG00000271543,ENSG00000252941,ENSG00000252874,ENSG00000197161,ENSG00000184789,ENSG00000254925,ENSG00000255215,ENSG00000237388,ENSG00000255113,ENSG00000255304,ENSG00000254832,ENSG00000255534,ENSG00000213607,ENSG00000255297,ENSG00000254674,ENSG00000255053,ENSG00000255551,ENSG00000254728,ENSG00000220948,ENSG00000205044,ENSG00000276637,ENSG00000255452,ENSG00000254412,ENSG00000255338,ENSG00000254496,ENSG00000205035,ENSG00000255268,ENSG00000219061,ENSG00000265973,ENSG00000255550,ENSG00000255214,ENSG00000255190,ENSG00000255111,ENSG00000254408,ENSG00000258817,ENSG00000283605,ENSG00000255199,ENSG00000255442
chr11	47715179	47715615	11:47715179-47715615	ENSG00000109919,ENSG00000165923,ENSG00000109920,ENSG00000200090,ENSG00000271543,ENSG00000252941,ENSG00000252874,ENSG00000254408,ENSG00000254472,ENSG00000254637,ENSG00000283605
chr11	47766555	47766863	11:47766555-47766863	ENSG00000109920,ENSG00000271543,ENSG00000252941
chr11	47767175	47767836	11:47767175-47767836	ENSG00000109920,ENSG00000200090,ENSG00000271543,ENSG00000252941,ENSG00000252874
chr11	47842777	47843050	11:47842777-47843050	ENSG00000030066,ENSG00000271543,ENSG00000252941,ENSG00000252874,ENSG00000271557,ENSG00000255214,ENSG00000255190
chr11	47848178	47848811	11:47848178-47848811	ENSG00000200090,ENSG00000030066,ENSG00000271543,ENSG00000252941,ENSG00000252874,ENSG00000271557
chr11	47856227	47856427	11:47856227-47856427	ENSG00000030066,ENSG00000252941,ENSG00000252874,ENSG00000254780
chr11	47861831	47862192	11:47861831-47862192	ENSG00000030066,ENSG00000271543,ENSG00000252941,ENSG00000252874,ENSG00000254780,ENSG00000175619,ENSG00000176547,ENSG00000176540,ENSG00000184789,ENSG00000254925,ENSG00000255215,ENSG00000237388,ENSG00000254832,ENSG00000255534,ENSG00000213607,ENSG00000255053,ENSG00000254728,ENSG00000254920,ENSG00000249910,ENSG00000220948,ENSG00000254764,ENSG00000205044,ENSG00000182053,ENSG00000214891,ENSG00000254801,ENSG00000229361,ENSG00000255452,ENSG00000254412,ENSG00000255338,ENSG00000254567,ENSG00000255532,ENSG00000123447,ENSG00000205035,ENSG00000255268,ENSG00000219061,ENSG00000265973,ENSG00000288177,ENSG00000255550,ENSG00000255214,ENSG00000255190,ENSG00000254800,ENSG00000255111,ENSG00000254408,ENSG00000254940,ENSG00000254624,ENSG00000221954,ENSG00000283605,ENSG00000260811,ENSG00000260595,ENSG00000255199,ENSG00000287538,ENSG00000286983,ENSG00000236919,ENSG00000255500,ENSG00000255042,ENSG00000254518,ENSG00000254840
chr11	47934441	47934785	11:47934441-47934785	ENSG00000254780,ENSG00000175619,ENSG00000255514,ENSG00000172208,ENSG00000176567,ENSG00000176555,ENSG00000176547,ENSG00000197161,ENSG00000182565,ENSG00000184789,ENSG00000254925,ENSG00000255113,ENSG00000255304,ENSG00000254832,ENSG00000255534,ENSG00000255297,ENSG00000254674,ENSG00000255053,ENSG00000255551,ENSG00000254728,ENSG00000254920,ENSG00000255527,ENSG00000249910,ENSG00000220948,ENSG00000254764,ENSG00000205044,ENSG00000182053,ENSG00000288434,ENSG00000214891,ENSG00000276637,ENSG00000254801,ENSG00000229361,ENSG00000255452,ENSG00000254993,ENSG00000254567,ENSG00000086205,ENSG00000255532,ENSG00000123447,ENSG00000254496,ENSG00000226268,ENSG00000255268,ENSG00000219061,ENSG00000265973,ENSG00000255550,ENSG00000255214,ENSG00000255190,ENSG00000254800,ENSG00000255111,ENSG00000254472,ENSG00000254637,ENSG00000254940,ENSG00000254624,ENSG00000221954,ENSG00000283605,ENSG00000260811,ENSG00000255199,ENSG00000255442,ENSG00000287538,ENSG00000286983,ENSG00000236919,ENSG00000255500,ENSG00000255042,ENSG00000255001,ENSG00000254518,ENSG00000254840,ENSG00000214883
chr11	47946896	47947510	11:47946896-47947510	ENSG00000271543,ENSG00000254780,ENSG00000175619,ENSG00000255514,ENSG00000172208,ENSG00000176567,ENSG00000176555,ENSG00000176547,ENSG00000197161,ENSG00000176540,ENSG00000182565,ENSG00000184789,ENSG00000254925,ENSG00000255215,ENSG00000237388,ENSG00000255113,ENSG00000255304,ENSG00000254832,ENSG00000255534,ENSG00000213607,ENSG00000255297,ENSG00000254674,ENSG00000255053,ENSG00000254728,ENSG00000254920,ENSG00000255527,ENSG00000249910,ENSG00000254517,ENSG00000220948,ENSG00000254764,ENSG00000205044,ENSG00000182053,ENSG00000288434,ENSG00000214891,ENSG00000276637,ENSG00000254801,ENSG00000229361,ENSG00000255452,ENSG00000254412,ENSG00000255338,ENSG00000254993,ENSG00000254567,ENSG00000086205,ENSG00000255532,ENSG00000123447,ENSG00000254496,ENSG00000226268,ENSG00000205035,ENSG00000254487,ENSG00000255268,ENSG00000219061,ENSG00000265973,ENSG00000288177,ENSG00000255550,ENSG00000255214,ENSG00000255190,ENSG00000254800,ENSG00000255111,ENSG00000254408,ENSG00000254472,ENSG00000254637,ENSG00000254940,ENSG00000254624,ENSG00000258817,ENSG00000221954,ENSG00000283605,ENSG00000260811,ENSG00000260595,ENSG00000255199,ENSG00000255442,ENSG00000287538,ENSG00000286983,ENSG00000236919,ENSG00000255500,ENSG00000255042,ENSG00000255001,ENSG00000254518,ENSG00000254840,ENSG00000214883
chr11	47948275	47948480	11:47948275-47948480	ENSG00000254780,ENSG00000255215,ENSG00000237388,ENSG00000254728,ENSG00000254764,ENSG00000254801,ENSG00000254496,ENSG00000226268,ENSG00000255268,ENSG00000219061,ENSG00000255550,ENSG00000255214,ENSG00000255190,ENSG00000255111,ENSG00000254408,ENSG00000283605,ENSG00000260811,ENSG00000260595,ENSG00000287538,ENSG00000286983,ENSG00000236919,ENSG00000255500,ENSG00000255042,ENSG00000255001,ENSG00000254518,ENSG00000254840,ENSG00000214883
chr11	47963829	47964222	11:47963829-47964222	ENSG00000254780,ENSG00000175619,ENSG00000255514,ENSG00000172208,ENSG00000176567,ENSG00000176555,ENSG00000176547,ENSG00000197161,ENSG00000176540,ENSG00000182565,ENSG00000184789,ENSG00000254925,ENSG00000255113,ENSG00000255304,ENSG00000254832,ENSG00000255534,ENSG00000213607,ENSG00000255297,ENSG00000254674,ENSG00000255053,ENSG00000254728,ENSG00000254920,ENSG00000255527,ENSG00000249910,ENSG00000254517,ENSG00000220948,ENSG00000254764,ENSG00000205044,ENSG00000182053,ENSG00000288434,ENSG00000214891,ENSG00000276637,ENSG00000254801,ENSG00000229361,ENSG00000255452,ENSG00000254412,ENSG00000255338,ENSG00000254993,ENSG00000254567,ENSG00000086205,ENSG00000255532,ENSG00000123447,ENSG00000254496,ENSG00000226268,ENSG00000205035,ENSG00000254487,ENSG00000255268,ENSG00000219061,ENSG00000265973,ENSG00000288177,ENSG00000255550,ENSG00000255214,ENSG00000255190,ENSG00000254800,ENSG00000255111,ENSG00000254408,ENSG00000254472,ENSG00000254637,ENSG00000254940,ENSG00000254624,ENSG00000258817,ENSG00000221954,ENSG00000283605,ENSG00000260811,ENSG00000260595,ENSG00000255199,ENSG00000255442,ENSG00000287538,ENSG00000286983,ENSG00000236919,ENSG00000255500,ENSG00000255042,ENSG00000255001,ENSG00000254518,ENSG00000254840,ENSG00000214883
chr11	47980418	47980764	11:47980418-47980764	ENSG00000149177,ENSG00000226268,ENSG00000254487,ENSG00000260811,ENSG00000255442,ENSG00000255042,ENSG00000254518
chr11	47980892	47981092	11:47980892-47981092	ENSG00000149177
chr11	47981211	47981536	11:47981211-47981536	ENSG00000149177,ENSG00000226268,ENSG00000254487,ENSG00000260811,ENSG00000255442,ENSG00000255042,ENSG00000254518
chr11	47983517	47983820	11:47983517-47983820	ENSG00000149177,ENSG00000226268,ENSG00000254487,ENSG00000260811,ENSG00000255442,ENSG00000255042,ENSG00000254518
chr11	47986222	47986497	11:47986222-47986497	ENSG00000149177,ENSG00000254567,ENSG00000287538,ENSG00000214883
chr11	47991402	47991657	11:47991402-47991657	ENSG00000149177,ENSG00000254925,ENSG00000254832,ENSG00000254920,ENSG00000255527,ENSG00000249910,ENSG00000254764,ENSG00000205035,ENSG00000255214,ENSG00000255190,ENSG00000254408,ENSG00000221954,ENSG00000286983,ENSG00000236919,ENSG00000214883
chr11	47993286	47993857	11:47993286-47993857	ENSG00000254780,ENSG00000149177,ENSG00000175619,ENSG00000255514,ENSG00000172208,ENSG00000176567,ENSG00000176555,ENSG00000176547,ENSG00000197161,ENSG00000176540,ENSG00000182565,ENSG00000184789,ENSG00000254925,ENSG00000255215,ENSG00000237388,ENSG00000255304,ENSG00000254832,ENSG00000255534,ENSG00000213607,ENSG00000255297,ENSG00000254674,ENSG00000255053,ENSG00000255551,ENSG00000254728,ENSG00000254920,ENSG00000255527,ENSG00000249910,ENSG00000254517,ENSG00000220948,ENSG00000254764,ENSG00000205044,ENSG00000288434,ENSG00000214891,ENSG00000276637,ENSG00000254801,ENSG00000229361,ENSG00000255452,ENSG00000254412,ENSG00000255338,ENSG00000254993,ENSG00000254567,ENSG00000086205,ENSG00000255532,ENSG00000123447,ENSG00000254496,ENSG00000226268,ENSG00000205035,ENSG00000254487,ENSG00000255268,ENSG00000219061,ENSG00000265973,ENSG00000288177,ENSG00000255550,ENSG00000255214,ENSG00000255190,ENSG00000254800,ENSG00000255111,ENSG00000254408,ENSG00000254472,ENSG00000254637,ENSG00000254940,ENSG00000254624,ENSG00000258817,ENSG00000221954,ENSG00000283605,ENSG00000260811,ENSG00000260595,ENSG00000255199,ENSG00000255442,ENSG00000287538,ENSG00000286983,ENSG00000236919,ENSG00000255500,ENSG00000255042,ENSG00000255001,ENSG00000254518,ENSG00000254840,ENSG00000214883
chr11	48005743	48006246	11:48005743-48006246	ENSG00000254879,ENSG00000176547,ENSG00000197161,ENSG00000176540,ENSG00000182565,ENSG00000184789,ENSG00000255215,ENSG00000237388,ENSG00000255113,ENSG00000255304,ENSG00000254832,ENSG00000255297,ENSG00000254674,ENSG00000249910,ENSG00000254517,ENSG00000205044,ENSG00000288434,ENSG00000229361,ENSG00000254412,ENSG00000255338,ENSG00000254993,ENSG00000086205,ENSG00000123447,ENSG00000226268,ENSG00000205035,ENSG00000219061,ENSG00000265973,ENSG00000288177,ENSG00000255550,ENSG00000254800,ENSG00000255111,ENSG00000254408,ENSG00000254472,ENSG00000254637,ENSG00000258817,ENSG00000221954,ENSG00000283605,ENSG00000260595,ENSG00000255199,ENSG00000255442,ENSG00000287538,ENSG00000286983,ENSG00000236919,ENSG00000255500,ENSG00000254840,ENSG00000214883
chr11	48006517	48007061	11:48006517-48007061	ENSG00000254780,ENSG00000149177,ENSG00000254879,ENSG00000175619,ENSG00000255514,ENSG00000172208,ENSG00000176555,ENSG00000176547,ENSG00000197161,ENSG00000176540,ENSG00000182565,ENSG00000184789,ENSG00000254925,ENSG00000255215,ENSG00000237388,ENSG00000255113,ENSG00000255304,ENSG00000254832,ENSG00000255534,ENSG00000213607,ENSG00000255297,ENSG00000254674,ENSG00000255053,ENSG00000255551,ENSG00000254728,ENSG00000255527,ENSG00000249910,ENSG00000254517,ENSG00000220948,ENSG00000254764,ENSG00000205044,ENSG00000182053,ENSG00000288434,ENSG00000214891,ENSG00000276637,ENSG00000254801,ENSG00000229361,ENSG00000255452,ENSG00000254412,ENSG00000255338,ENSG00000254993,ENSG00000254567,ENSG00000086205,ENSG00000255532,ENSG00000123447,ENSG00000226268,ENSG00000205035,ENSG00000255268,ENSG00000219061,ENSG00000265973,ENSG00000288177,ENSG00000255550,ENSG00000255214,ENSG00000255190,ENSG00000254800,ENSG00000255111,ENSG00000254408,ENSG00000254472,ENSG00000254637,ENSG00000254940,ENSG00000254624,ENSG00000258817,ENSG00000221954,ENSG00000283605,ENSG00000260811,ENSG00000260595,ENSG00000255199,ENSG00000255442,ENSG00000287538,ENSG00000286983,ENSG00000236919,ENSG00000255500,ENSG00000255042,ENSG00000255001,ENSG00000254518,ENSG00000254840,ENSG00000214883
chr11	48015809	48016011	11:48015809-48016011	ENSG00000254879,ENSG00000184789,ENSG00000249910,ENSG00000205044,ENSG00000255452,ENSG00000254993,ENSG00000254567,ENSG00000205035,ENSG00000255268,ENSG00000288177,ENSG00000255550,ENSG00000254408,ENSG00000254940,ENSG00000254624,ENSG00000258817,ENSG00000260595,ENSG00000286983,ENSG00000255500,ENSG00000255001
chr11	48017541	48017953	11:48017541-48017953	ENSG00000254780,ENSG00000254879,ENSG00000255514,ENSG00000172208,ENSG00000176540,ENSG00000184789,ENSG00000254925,ENSG00000255304,ENSG00000255534,ENSG00000213607,ENSG00000255297,ENSG00000255053,ENSG00000255551,ENSG00000254728,ENSG00000255527,ENSG00000249910,ENSG00000254517,ENSG00000220948,ENSG00000254764,ENSG00000205044,ENSG00000182053,ENSG00000214891,ENSG00000276637,ENSG00000229361,ENSG00000255452,ENSG00000255338,ENSG00000254993,ENSG00000254567,ENSG00000086205,ENSG00000255532,ENSG00000123447,ENSG00000254496,ENSG00000226268,ENSG00000205035,ENSG00000255268,ENSG00000219061,ENSG00000265973,ENSG00000288177,ENSG00000255550,ENSG00000255214,ENSG00000255190,ENSG00000254800,ENSG00000255111,ENSG00000254408,ENSG00000254472,ENSG00000254637,ENSG00000254940,ENSG00000254624,ENSG00000258817,ENSG00000221954,ENSG00000283605,ENSG00000260595,ENSG00000255199,ENSG00000287538,ENSG00000286983,ENSG00000236919,ENSG00000255500,ENSG00000255042,ENSG00000255001,ENSG00000254518,ENSG00000254840
chr11	48048927	48049336	11:48048927-48049336	ENSG00000149177,ENSG00000176567,ENSG00000176540,ENSG00000184789,ENSG00000255304,ENSG00000255534,ENSG00000255297,ENSG00000254674,ENSG00000255053,ENSG00000255527,ENSG00000249910,ENSG00000220948,ENSG00000254764,ENSG00000288434,ENSG00000276637,ENSG00000255452,ENSG00000255338,ENSG00000254567,ENSG00000123447,ENSG00000255268,ENSG00000255550,ENSG00000255214,ENSG00000255190,ENSG00000254800,ENSG00000255111,ENSG00000254940,ENSG00000254624,ENSG00000258817,ENSG00000260811,ENSG00000260595,ENSG00000255199,ENSG00000236919,ENSG00000255500,ENSG00000255042,ENSG00000254518,ENSG00000254840,ENSG00000214883
chr11	48058089	48058303	11:48058089-48058303	ENSG00000255551,ENSG00000255527,ENSG00000254517,ENSG00000220948,ENSG00000254801,ENSG00000255532,ENSG00000255268,ENSG00000255214,ENSG00000255190,ENSG00000255111,ENSG00000254940,ENSG00000254624,ENSG00000221954,ENSG00000260811,ENSG00000286983,ENSG00000236919,ENSG00000254840,ENSG00000214883
chr11	48061169	48061762	11:48061169-48061762	ENSG00000252874,ENSG00000254780,ENSG00000263693,ENSG00000175619,ENSG00000255514,ENSG00000172208,ENSG00000176567,ENSG00000176555,ENSG00000176547,ENSG00000197161,ENSG00000176540,ENSG00000182565,ENSG00000184789,ENSG00000254925,ENSG00000255215,ENSG00000237388,ENSG00000255113,ENSG00000255304,ENSG00000254832,ENSG00000255534,ENSG00000213607,ENSG00000255297,ENSG00000254674,ENSG00000255053,ENSG00000255551,ENSG00000254728,ENSG00000254920,ENSG00000255527,ENSG00000249910,ENSG00000254517,ENSG00000220948,ENSG00000254764,ENSG00000205044,ENSG00000182053,ENSG00000288434,ENSG00000214891,ENSG00000276637,ENSG00000254801,ENSG00000229361,ENSG00000255452,ENSG00000254412,ENSG00000255338,ENSG00000254993,ENSG00000254567,ENSG00000086205,ENSG00000255532,ENSG00000123447,ENSG00000254496,ENSG00000226268,ENSG00000205035,ENSG00000254487,ENSG00000255268,ENSG00000219061,ENSG00000265973,ENSG00000288177,ENSG00000255550,ENSG00000255214,ENSG00000255190,ENSG00000254800,ENSG00000255111,ENSG00000254408,ENSG00000254472,ENSG00000254637,ENSG00000254940,ENSG00000254624,ENSG00000258817,ENSG00000221954,ENSG00000283605,ENSG00000260811,ENSG00000260595,ENSG00000255199,ENSG00000255442,ENSG00000287538,ENSG00000286983,ENSG00000236919,ENSG00000255500,ENSG00000255042,ENSG00000255001,ENSG00000254518,ENSG00000254840,ENSG00000214883
chr11	48073267	48073679	11:48073267-48073679	ENSG00000271543,ENSG00000252874,ENSG00000254780,ENSG00000263693,ENSG00000175619,ENSG00000255514,ENSG00000172208,ENSG00000176567,ENSG00000176555,ENSG00000176547,ENSG00000197161,ENSG00000176540,ENSG00000182565,ENSG00000184789,ENSG00000254925,ENSG00000255215,ENSG00000237388,ENSG00000255113,ENSG00000255304,ENSG00000254832,ENSG00000255534,ENSG00000213607,ENSG00000255297,ENSG00000254674,ENSG00000255053,ENSG00000255551,ENSG00000254728,ENSG00000254920,ENSG00000255527,ENSG00000249910,ENSG00000254517,ENSG00000220948,ENSG00000254764,ENSG00000205044,ENSG00000182053,ENSG00000288434,ENSG00000214891,ENSG00000276637,ENSG00000254801,ENSG00000229361,ENSG00000255452,ENSG00000254412,ENSG00000255338,ENSG00000254993,ENSG00000254567,ENSG00000086205,ENSG00000255532,ENSG00000123447,ENSG00000254496,ENSG00000226268,ENSG00000205035,ENSG00000254487,ENSG00000255268,ENSG00000219061,ENSG00000265973,ENSG00000288177,ENSG00000255550,ENSG00000255214,ENSG00000255190,ENSG00000254800,ENSG00000255111,ENSG00000254408,ENSG00000254472,ENSG00000254637,ENSG00000254940,ENSG00000254624,ENSG00000258817,ENSG00000221954,ENSG00000283605,ENSG00000260811,ENSG00000260595,ENSG00000255199,ENSG00000255442,ENSG00000287538,ENSG00000286983,ENSG00000236919,ENSG00000255500,ENSG00000255042,ENSG00000255001,ENSG00000254518,ENSG00000254840,ENSG00000214883
chr11	48082813	48083013	11:48082813-48083013	ENSG00000213607,ENSG00000254920,ENSG00000182053,ENSG00000214891,ENSG00000276637,ENSG00000254567,ENSG00000219061,ENSG00000254800,ENSG00000286983,ENSG00000255500,ENSG00000255001,ENSG00000254840
chr11	48084452	48084759	11:48084452-48084759	ENSG00000254780,ENSG00000263693,ENSG00000175619,ENSG00000255514,ENSG00000172208,ENSG00000176567,ENSG00000176555,ENSG00000176547,ENSG00000197161,ENSG00000176540,ENSG00000182565,ENSG00000184789,ENSG00000254925,ENSG00000255215,ENSG00000237388,ENSG00000255113,ENSG00000255304,ENSG00000254832,ENSG00000255534,ENSG00000213607,ENSG00000255297,ENSG00000254674,ENSG00000255053,ENSG00000255551,ENSG00000254728,ENSG00000254920,ENSG00000255527,ENSG00000249910,ENSG00000254517,ENSG00000220948,ENSG00000254764,ENSG00000205044,ENSG00000182053,ENSG00000288434,ENSG00000214891,ENSG00000276637,ENSG00000254801,ENSG00000229361,ENSG00000255452,ENSG00000254412,ENSG00000255338,ENSG00000254993,ENSG00000254567,ENSG00000086205,ENSG00000255532,ENSG00000123447,ENSG00000254496,ENSG00000226268,ENSG00000205035,ENSG00000254487,ENSG00000255268,ENSG00000219061,ENSG00000265973,ENSG00000288177,ENSG00000255550,ENSG00000254800,ENSG00000255111,ENSG00000254408,ENSG00000254472,ENSG00000254637,ENSG00000254940,ENSG00000254624,ENSG00000258817,ENSG00000221954,ENSG00000283605,ENSG00000260811,ENSG00000260595,ENSG00000255199,ENSG00000255442,ENSG00000287538,ENSG00000286983,ENSG00000236919,ENSG00000255500,ENSG00000255042,ENSG00000255001,ENSG00000254518,ENSG00000254840,ENSG00000214883
chr11	48095444	48095741	11:48095444-48095741	ENSG00000254780,ENSG00000263693,ENSG00000175619,ENSG00000172208,ENSG00000176567,ENSG00000176547,ENSG00000197161,ENSG00000184789,ENSG00000213607,ENSG00000255297,ENSG00000254674,ENSG00000255053,ENSG00000255551,ENSG00000254728,ENSG00000255527,ENSG00000254517,ENSG00000220948,ENSG00000254764,ENSG00000205044,ENSG00000288434,ENSG00000276637,ENSG00000254801,ENSG00000229361,ENSG00000255452,ENSG00000254412,ENSG00000255338,ENSG00000254993,ENSG00000254567,ENSG00000086205,ENSG00000255532,ENSG00000226268,ENSG00000255268,ENSG00000265973,ENSG00000255550,ENSG00000255214,ENSG00000255190,ENSG00000254800,ENSG00000255111,ENSG00000254472,ENSG00000254637,ENSG00000254940,ENSG00000254624,ENSG00000258817,ENSG00000260595,ENSG00000255199,ENSG00000255442,ENSG00000287538,ENSG00000286983,ENSG00000236919,ENSG00000255500,ENSG00000255042,ENSG00000255001,ENSG00000254518,ENSG00000254840,ENSG00000214883
chr11	48109355	48109585	11:48109355-48109585	ENSG00000254780,ENSG00000263693,ENSG00000172208,ENSG00000176567,ENSG00000176547,ENSG00000176540,ENSG00000255113,ENSG00000255304,ENSG00000254674,ENSG00000254764,ENSG00000288434,ENSG00000276637,ENSG00000254801,ENSG00000229361,ENSG00000255452,ENSG00000254412,ENSG00000254567,ENSG00000086205,ENSG00000255532,ENSG00000123447,ENSG00000226268,ENSG00000254487,ENSG00000219061,ENSG00000255214,ENSG00000255190,ENSG00000254800,ENSG00000254408,ENSG00000221954,ENSG00000283605,ENSG00000260811,ENSG00000260595,ENSG00000255199,ENSG00000255442,ENSG00000287538,ENSG00000236919,ENSG00000255500,ENSG00000255001,ENSG00000254840
chr11	48109950	48110252	11:48109950-48110252	ENSG00000271543,ENSG00000252941,ENSG00000252874,ENSG00000254780,ENSG00000175619,ENSG00000255514,ENSG00000172208,ENSG00000176567,ENSG00000176555,ENSG00000176547,ENSG00000197161,ENSG00000182565,ENSG00000184789,ENSG00000254925,ENSG00000255215,ENSG00000237388,ENSG00000255113,ENSG00000255304,ENSG00000254832,ENSG00000255534,ENSG00000213607,ENSG00000255297,ENSG00000254674,ENSG00000255053,ENSG00000255551,ENSG00000254728,ENSG00000255527,ENSG00000249910,ENSG00000254517,ENSG00000220948,ENSG00000254764,ENSG00000205044,ENSG00000182053,ENSG00000288434,ENSG00000214891,ENSG00000276637,ENSG00000254801,ENSG00000229361,ENSG00000255452,ENSG00000255338,ENSG00000254993,ENSG00000254567,ENSG00000086205,ENSG00000255532,ENSG00000123447,ENSG00000254496,ENSG00000226268,ENSG00000205035,ENSG00000254487,ENSG00000255268,ENSG00000219061,ENSG00000288177,ENSG00000255550,ENSG00000255214,ENSG00000255190,ENSG00000254800,ENSG00000255111,ENSG00000254408,ENSG00000254472,ENSG00000254637,ENSG00000254940,ENSG00000254624,ENSG00000221954,ENSG00000260595,ENSG00000255199,ENSG00000255442,ENSG00000287538,ENSG00000286983,ENSG00000236919,ENSG00000255500,ENSG00000255042,ENSG00000255001,ENSG00000254518,ENSG00000254840,ENSG00000214883
chr11	48172889	48173156	11:48172889-48173156	ENSG00000175619,ENSG00000255514,ENSG00000172208,ENSG00000176567,ENSG00000176555,ENSG00000176547,ENSG00000197161,ENSG00000176540,ENSG00000182565,ENSG00000184789,ENSG00000254925,ENSG00000255215,ENSG00000237388,ENSG00000255113,ENSG00000255304,ENSG00000254832,ENSG00000255534,ENSG00000213607,ENSG00000255297,ENSG00000254674,ENSG00000255053,ENSG00000255551,ENSG00000254728,ENSG00000254920,ENSG00000255527,ENSG00000249910,ENSG00000254517,ENSG00000220948,ENSG00000254764,ENSG00000205044,ENSG00000182053,ENSG00000288434,ENSG00000214891,ENSG00000276637,ENSG00000254801,ENSG00000229361,ENSG00000255452,ENSG00000254412,ENSG00000255338,ENSG00000254993,ENSG00000254567,ENSG00000086205,ENSG00000255532,ENSG00000123447,ENSG00000254496,ENSG00000226268,ENSG00000205035,ENSG00000254487,ENSG00000255268,ENSG00000219061,ENSG00000265973,ENSG00000288177,ENSG00000255550,ENSG00000255214,ENSG00000255190,ENSG00000254800,ENSG00000255111,ENSG00000254408,ENSG00000254472,ENSG00000254637,ENSG00000254940,ENSG00000254624,ENSG00000258817,ENSG00000221954,ENSG00000283605,ENSG00000260811,ENSG00000260595,ENSG00000255199,ENSG00000255442,ENSG00000287538,ENSG00000286983,ENSG00000236919,ENSG00000255500,ENSG00000255042,ENSG00000255001,ENSG00000254518,ENSG00000254840,ENSG00000214883
chr11	56207335	56207535	11:56207335-56207535	ENSG00000237610,ENSG00000185926,ENSG00000255312,ENSG00000255560,ENSG00000254769,ENSG00000254464,ENSG00000227547,ENSG00000225997,ENSG00000255349,ENSG00000221840,ENSG00000255078,ENSG00000150244,ENSG00000255543,ENSG00000255283,ENSG00000255110,ENSG00000166007,ENSG00000254828,ENSG00000254663,ENSG00000254723,ENSG00000181961,ENSG00000181958,ENSG00000254891,ENSG00000255077,ENSG00000255493,ENSG00000255196,ENSG00000181950,ENSG00000255294,ENSG00000181943,ENSG00000254576,ENSG00000233301,ENSG00000181939,ENSG00000279514,ENSG00000172188,ENSG00000181927,ENSG00000174982,ENSG00000181903,ENSG00000254841,ENSG00000188439,ENSG00000254804,ENSG00000254457,ENSG00000186886,ENSG00000181837,ENSG00000279761,ENSG00000255019,ENSG00000186113,ENSG00000279395,ENSG00000186119,ENSG00000205030,ENSG00000205029,ENSG00000186124,ENSG00000255204,ENSG00000255499,ENSG00000254547,ENSG00000124900,ENSG00000227806,ENSG00000187612,ENSG00000167825,ENSG00000255416,ENSG00000254807,ENSG00000174970,ENSG00000214880,ENSG00000149133,ENSG00000182365,ENSG00000181785,ENSG00000184741,ENSG00000181780,ENSG00000225538,ENSG00000172154,ENSG00000254524,ENSG00000181767,ENSG00000255140,ENSG00000181761,ENSG00000254848,ENSG00000167822,ENSG00000254947,ENSG00000181752,ENSG00000255217,ENSG00000174957,ENSG00000230213,ENSG00000213604,ENSG00000254658,ENSG00000181718,ENSG00000172489,ENSG00000181698,ENSG00000181693,ENSG00000255461,ENSG00000280314,ENSG00000254722,ENSG00000255134,ENSG00000150261,ENSG00000172487,ENSG00000242208,ENSG00000172199,ENSG00000254903,ENSG00000255466,ENSG00000272987,ENSG00000279961,ENSG00000230416,ENSG00000284732,ENSG00000150269,ENSG00000174937,ENSG00000254752,ENSG00000181371,ENSG00000254411,ENSG00000254490,ENSG00000254660,ENSG00000254603,ENSG00000185701,ENSG00000255223,ENSG00000254834,ENSG00000166693,ENSG00000255012,ENSG00000255172,ENSG00000197866,ENSG00000254795,ENSG00000172464,ENSG00000172459,ENSG00000232511,ENSG00000238041,ENSG00000174914,ENSG00000254953,ENSG00000181325,ENSG00000172457,ENSG00000274770,ENSG00000286704,ENSG00000254825
chr11	57237234	57237772	11:57237234-57237772	ENSG00000150244,ENSG00000255543,ENSG00000255283,ENSG00000255110,ENSG00000166007,ENSG00000254828,ENSG00000254663,ENSG00000254723,ENSG00000181961,ENSG00000181958,ENSG00000254891,ENSG00000255077,ENSG00000255493,ENSG00000255196,ENSG00000181950,ENSG00000255294,ENSG00000181943,ENSG00000254576,ENSG00000233301,ENSG00000181939,ENSG00000279514,ENSG00000172188,ENSG00000181927,ENSG00000174982,ENSG00000181903,ENSG00000254841,ENSG00000188439,ENSG00000254804,ENSG00000254457,ENSG00000186886,ENSG00000181837,ENSG00000279761,ENSG00000255019,ENSG00000186113,ENSG00000279395,ENSG00000186119,ENSG00000205030,ENSG00000205029,ENSG00000186124,ENSG00000255204,ENSG00000255499,ENSG00000254547,ENSG00000124900,ENSG00000227806,ENSG00000187612,ENSG00000167825,ENSG00000255416,ENSG00000254807,ENSG00000174970,ENSG00000214880,ENSG00000149133,ENSG00000182365,ENSG00000181785,ENSG00000184741,ENSG00000181780,ENSG00000225538,ENSG00000172154,ENSG00000254524,ENSG00000181767,ENSG00000255140,ENSG00000181761,ENSG00000254848,ENSG00000167822,ENSG00000254947,ENSG00000181698,ENSG00000181693,ENSG00000255461,ENSG00000280314,ENSG00000254722,ENSG00000255134,ENSG00000150261,ENSG00000172487,ENSG00000242208,ENSG00000172199,ENSG00000254903,ENSG00000255466,ENSG00000272987,ENSG00000279961,ENSG00000230416,ENSG00000284732,ENSG00000150269,ENSG00000174937,ENSG00000254752,ENSG00000181371,ENSG00000254411,ENSG00000254490,ENSG00000254660,ENSG00000254603,ENSG00000185701,ENSG00000255223,ENSG00000254834,ENSG00000166693,ENSG00000255012,ENSG00000255172,ENSG00000197866,ENSG00000254795,ENSG00000172464,ENSG00000172459,ENSG00000232511,ENSG00000238041,ENSG00000174914,ENSG00000254953,ENSG00000181325,ENSG00000172457,ENSG00000274770,ENSG00000286704,ENSG00000254825,ENSG00000181296,ENSG00000255485,ENSG00000205025,ENSG00000241356,ENSG00000255433,ENSG00000274150,ENSG00000181282,ENSG00000181273,ENSG00000255083,ENSG00000273228,ENSG00000283307,ENSG00000272676,ENSG00000273255,ENSG00000183908,ENSG00000134817
chr11	57251350	57252088	11:57251350-57252088	ENSG00000180475,ENSG00000186513,ENSG00000272569,ENSG00000186508,ENSG00000172377,ENSG00000272685,ENSG00000255146,ENSG00000236541,ENSG00000279051,ENSG00000200817,ENSG00000254601,ENSG00000150244,ENSG00000255543,ENSG00000255283,ENSG00000255110,ENSG00000166007,ENSG00000254828,ENSG00000254663,ENSG00000254723,ENSG00000181961,ENSG00000181958,ENSG00000254891,ENSG00000255077,ENSG00000255493,ENSG00000255196,ENSG00000181950,ENSG00000255294,ENSG00000181943,ENSG00000254576,ENSG00000233301,ENSG00000181939,ENSG00000279514,ENSG00000172188,ENSG00000181927,ENSG00000174982,ENSG00000181903,ENSG00000254841,ENSG00000188439,ENSG00000254804,ENSG00000254457,ENSG00000186886,ENSG00000181837,ENSG00000279761,ENSG00000255019,ENSG00000186113,ENSG00000279395,ENSG00000186119,ENSG00000205030,ENSG00000205029,ENSG00000186124,ENSG00000255204,ENSG00000255499,ENSG00000254547,ENSG00000124900,ENSG00000227806,ENSG00000187612,ENSG00000167825,ENSG00000255416,ENSG00000254807,ENSG00000174970,ENSG00000214880,ENSG00000149133,ENSG00000182365,ENSG00000181785,ENSG00000184741,ENSG00000181780,ENSG00000225538,ENSG00000172154,ENSG00000254524,ENSG00000181767,ENSG00000255140,ENSG00000181761,ENSG00000254848,ENSG00000167822,ENSG00000254947,ENSG00000255217,ENSG00000174957,ENSG00000172489,ENSG00000181698,ENSG00000181693,ENSG00000255461,ENSG00000280314,ENSG00000254722,ENSG00000255134,ENSG00000150261,ENSG00000172487,ENSG00000242208,ENSG00000172199,ENSG00000254903,ENSG00000255466,ENSG00000272987,ENSG00000279961,ENSG00000230416,ENSG00000284732,ENSG00000150269,ENSG00000174937,ENSG00000254752,ENSG00000181371,ENSG00000254411,ENSG00000254490,ENSG00000254660,ENSG00000254603,ENSG00000185701,ENSG00000255223,ENSG00000254834,ENSG00000166693,ENSG00000255012,ENSG00000255172,ENSG00000197866,ENSG00000254795,ENSG00000172464,ENSG00000172459,ENSG00000232511,ENSG00000238041,ENSG00000174914,ENSG00000254953,ENSG00000181325,ENSG00000172457,ENSG00000274770,ENSG00000286704,ENSG00000254825,ENSG00000181296,ENSG00000255485,ENSG00000205025,ENSG00000241356,ENSG00000255433,ENSG00000274150,ENSG00000181282,ENSG00000181273,ENSG00000255083,ENSG00000273228,ENSG00000283307,ENSG00000272676,ENSG00000273255,ENSG00000183908,ENSG00000134817,ENSG00000255303,ENSG00000180714
chr11	57277870	57278149	11:57277870-57278149	ENSG00000280204,ENSG00000150244,ENSG00000255543,ENSG00000255283,ENSG00000255110,ENSG00000166007,ENSG00000254828,ENSG00000254663,ENSG00000254723,ENSG00000181961,ENSG00000181958,ENSG00000254891,ENSG00000255077,ENSG00000255493,ENSG00000255196,ENSG00000181950,ENSG00000255294,ENSG00000181943,ENSG00000254576,ENSG00000233301,ENSG00000181939,ENSG00000279514,ENSG00000172188,ENSG00000181927,ENSG00000174982,ENSG00000181903,ENSG00000254841,ENSG00000188439,ENSG00000254804,ENSG00000254457,ENSG00000186886,ENSG00000181837,ENSG00000279761,ENSG00000255019,ENSG00000186113,ENSG00000279395,ENSG00000186119,ENSG00000205030,ENSG00000205029,ENSG00000186124,ENSG00000255204,ENSG00000255499,ENSG00000254547,ENSG00000124900,ENSG00000227806,ENSG00000187612,ENSG00000167825,ENSG00000255416,ENSG00000254807,ENSG00000174970,ENSG00000214880,ENSG00000149133,ENSG00000182365,ENSG00000181785,ENSG00000184741,ENSG00000181780,ENSG00000225538,ENSG00000254524,ENSG00000181767,ENSG00000255140,ENSG00000181761,ENSG00000167822,ENSG00000254947,ENSG00000181698,ENSG00000181693,ENSG00000255461,ENSG00000280314,ENSG00000254722,ENSG00000255134,ENSG00000150261,ENSG00000172487,ENSG00000242208,ENSG00000172199,ENSG00000254903,ENSG00000255466,ENSG00000272987,ENSG00000279961,ENSG00000230416,ENSG00000284732,ENSG00000150269,ENSG00000174937,ENSG00000254752,ENSG00000181371,ENSG00000254411,ENSG00000254490,ENSG00000254660,ENSG00000254603,ENSG00000185701,ENSG00000255223,ENSG00000254834,ENSG00000166693,ENSG00000255012,ENSG00000255172,ENSG00000197866,ENSG00000254795,ENSG00000172464,ENSG00000172459,ENSG00000232511,ENSG00000238041,ENSG00000174914,ENSG00000254953,ENSG00000181325,ENSG00000172457,ENSG00000274770,ENSG00000286704,ENSG00000254825,ENSG00000181296,ENSG00000255485,ENSG00000205025,ENSG00000241356,ENSG00000255433,ENSG00000274150,ENSG00000181282,ENSG00000181273,ENSG00000255083,ENSG00000273228,ENSG00000283307,ENSG00000272676,ENSG00000273255,ENSG00000183908
chr11	57311228	57311846	11:57311228-57311846	ENSG00000255218,ENSG00000197887,ENSG00000255146,ENSG00000200817,ENSG00000150244,ENSG00000255543,ENSG00000255283,ENSG00000255110,ENSG00000166007,ENSG00000254828,ENSG00000254663,ENSG00000254723,ENSG00000181961,ENSG00000181958,ENSG00000254891,ENSG00000255077,ENSG00000255493,ENSG00000255196,ENSG00000181950,ENSG00000255294,ENSG00000181943,ENSG00000254576,ENSG00000233301,ENSG00000181939,ENSG00000279514,ENSG00000172188,ENSG00000181927,ENSG00000174982,ENSG00000181903,ENSG00000254841,ENSG00000188439,ENSG00000254804,ENSG00000254457,ENSG00000186886,ENSG00000181837,ENSG00000279761,ENSG00000255019,ENSG00000186113,ENSG00000279395,ENSG00000186119,ENSG00000205030,ENSG00000205029,ENSG00000186124,ENSG00000255204,ENSG00000255499,ENSG00000254547,ENSG00000124900,ENSG00000227806,ENSG00000187612,ENSG00000167825,ENSG00000255416,ENSG00000254807,ENSG00000174970,ENSG00000214880,ENSG00000149133,ENSG00000182365,ENSG00000181785,ENSG00000184741,ENSG00000181780,ENSG00000225538,ENSG00000172154,ENSG00000254524,ENSG00000181767,ENSG00000255140,ENSG00000181761,ENSG00000254848,ENSG00000181698,ENSG00000181693,ENSG00000255461,ENSG00000280314,ENSG00000254722,ENSG00000255134,ENSG00000150261,ENSG00000172487,ENSG00000242208,ENSG00000172199,ENSG00000254903,ENSG00000255466,ENSG00000272987,ENSG00000279961,ENSG00000230416,ENSG00000284732,ENSG00000150269,ENSG00000174937,ENSG00000254752,ENSG00000181371,ENSG00000254411,ENSG00000254490,ENSG00000254660,ENSG00000254603,ENSG00000185701,ENSG00000255223,ENSG00000254834,ENSG00000166693,ENSG00000255012,ENSG00000255172,ENSG00000197866,ENSG00000254795,ENSG00000172464,ENSG00000172459,ENSG00000232511,ENSG00000238041,ENSG00000174914,ENSG00000254953,ENSG00000181325,ENSG00000172457,ENSG00000274770,ENSG00000286704,ENSG00000254825,ENSG00000181296,ENSG00000255485,ENSG00000205025,ENSG00000241356,ENSG00000255433,ENSG00000274150,ENSG00000181282,ENSG00000181273,ENSG00000255083,ENSG00000273228,ENSG00000283307,ENSG00000272676,ENSG00000273255,ENSG00000183908,ENSG00000149115,ENSG00000254662,ENSG00000255303,ENSG00000180714
chr11	57324759	57325405	11:57324759-57325405	ENSG00000150244,ENSG00000255543,ENSG00000255283,ENSG00000166007,ENSG00000254828,ENSG00000254663,ENSG00000254723,ENSG00000181961,ENSG00000181958,ENSG00000254891,ENSG00000255077,ENSG00000255493,ENSG00000255196,ENSG00000181950,ENSG00000255294,ENSG00000181943,ENSG00000254576,ENSG00000233301,ENSG00000181939,ENSG00000279514,ENSG00000172188,ENSG00000181927,ENSG00000174982,ENSG00000181903,ENSG00000254841,ENSG00000188439,ENSG00000254457,ENSG00000186886,ENSG00000181837,ENSG00000279761,ENSG00000186113,ENSG00000279395,ENSG00000186119,ENSG00000205030,ENSG00000205029,ENSG00000186124,ENSG00000227806,ENSG00000187612,ENSG00000167825,ENSG00000254807,ENSG00000214880,ENSG00000182365,ENSG00000181780,ENSG00000254524,ENSG00000255134,ENSG00000172199,ENSG00000272987,ENSG00000279961,ENSG00000254752,ENSG00000254411,ENSG00000254660,ENSG00000254603,ENSG00000255223,ENSG00000166693,ENSG00000255172,ENSG00000197866,ENSG00000172464,ENSG00000172459,ENSG00000174914,ENSG00000254953,ENSG00000274150,ENSG00000149115,ENSG00000254662,ENSG00000149136,ENSG00000109991
chr11	57335299	57336139	11:57335299-57336139	ENSG00000150244,ENSG00000254663,ENSG00000254723,ENSG00000181961,ENSG00000181958,ENSG00000255077,ENSG00000255196,ENSG00000181950,ENSG00000254576,ENSG00000181903,ENSG00000254804,ENSG00000181837,ENSG00000205029,ENSG00000186124,ENSG00000255204,ENSG00000255499,ENSG00000254547,ENSG00000124900,ENSG00000187612,ENSG00000174970,ENSG00000254490,ENSG00000181325,ENSG00000274770,ENSG00000181296,ENSG00000254662,ENSG00000149136,ENSG00000109991
chr11	57345661	57345985	11:57345661-57345985	ENSG00000150244,ENSG00000255110,ENSG00000254828,ENSG00000254663,ENSG00000254723,ENSG00000181961,ENSG00000181958,ENSG00000181950,ENSG00000255294,ENSG00000181943,ENSG00000254576,ENSG00000233301,ENSG00000181927,ENSG00000181903,ENSG00000254457,ENSG00000186886,ENSG00000181837,ENSG00000279761,ENSG00000186113,ENSG00000279395,ENSG00000186124,ENSG00000255204,ENSG00000255499,ENSG00000254547,ENSG00000227806,ENSG00000187612,ENSG00000255416,ENSG00000254807,ENSG00000214880,ENSG00000149133,ENSG00000230416,ENSG00000284732,ENSG00000174937,ENSG00000181371,ENSG00000254411,ENSG00000254490,ENSG00000166693,ENSG00000174914,ENSG00000255485,ENSG00000149136,ENSG00000109991
chr11	57349887	57350147	11:57349887-57350147	ENSG00000150244,ENSG00000254723,ENSG00000255077,ENSG00000172188,ENSG00000181927,ENSG00000174982,ENSG00000181903,ENSG00000254804,ENSG00000181785,ENSG00000254660,ENSG00000166693,ENSG00000255485,ENSG00000109991
chr11	57353170	57353370	11:57353170-57353370	ENSG00000109991
chr11	57368465	57368688	11:57368465-57368688	ENSG00000150244,ENSG00000255543,ENSG00000166007,ENSG00000254723,ENSG00000233301,ENSG00000279514,ENSG00000181837,ENSG00000255499,ENSG00000187612
chr11	57382032	57382254	11:57382032-57382254	ENSG00000150244,ENSG00000255283,ENSG00000255110,ENSG00000254891,ENSG00000255077,ENSG00000255493,ENSG00000255294,ENSG00000254576,ENSG00000181939,ENSG00000279514,ENSG00000254841,ENSG00000254804,ENSG00000254457,ENSG00000181837,ENSG00000255019,ENSG00000205029,ENSG00000186124,ENSG00000255204,ENSG00000187612,ENSG00000167825,ENSG00000214880,ENSG00000279961,ENSG00000254752,ENSG00000156575,ENSG00000186652
chr11	57387230	57387639	11:57387230-57387639	ENSG00000150244,ENSG00000166007,ENSG00000254723,ENSG00000181958,ENSG00000255077,ENSG00000255493,ENSG00000181950,ENSG00000255294,ENSG00000181939,ENSG00000181927,ENSG00000254804,ENSG00000205029,ENSG00000187612,ENSG00000149133,ENSG00000156575,ENSG00000186652
chr11	57395884	57396245	11:57395884-57396245	ENSG00000255543,ENSG00000255110,ENSG00000166007,ENSG00000181961,ENSG00000181958,ENSG00000181950,ENSG00000181939,ENSG00000172188,ENSG00000174982,ENSG00000254804,ENSG00000186886,ENSG00000181837,ENSG00000279761,ENSG00000205029,ENSG00000186124,ENSG00000255204,ENSG00000255499,ENSG00000254547,ENSG00000227806,ENSG00000187612,ENSG00000174970,ENSG00000149133,ENSG00000182365,ENSG00000181785,ENSG00000284732,ENSG00000174937,ENSG00000254411,ENSG00000185701,ENSG00000255223,ENSG00000254834,ENSG00000166693,ENSG00000197866,ENSG00000172464,ENSG00000254953,ENSG00000156575,ENSG00000186652,ENSG00000254979
chr11	57402506	57403182	11:57402506-57403182	ENSG00000150244,ENSG00000255283,ENSG00000255110,ENSG00000166007,ENSG00000181961,ENSG00000181958,ENSG00000254891,ENSG00000255077,ENSG00000181950,ENSG00000255294,ENSG00000254576,ENSG00000181939,ENSG00000279514,ENSG00000172188,ENSG00000181927,ENSG00000174982,ENSG00000181903,ENSG00000254841,ENSG00000254457,ENSG00000279761,ENSG00000186113,ENSG00000279395,ENSG00000186119,ENSG00000205030,ENSG00000186124,ENSG00000255204,ENSG00000254547,ENSG00000124900,ENSG00000254807,ENSG00000174970,ENSG00000149133,ENSG00000255134,ENSG00000272987,ENSG00000279961,ENSG00000230416,ENSG00000150269,ENSG00000254752,ENSG00000254660,ENSG00000185701,ENSG00000254834,ENSG00000255172,ENSG00000197866,ENSG00000238041,ENSG00000172457,ENSG00000186652,ENSG00000254979,ENSG00000134802
chr11	57418909	57419176	11:57418909-57419176	ENSG00000254979,ENSG00000134802
chr11	57424618	57425419	11:57424618-57425419	ENSG00000254804,ENSG00000254979,ENSG00000134802
chr11	57426949	57427235	11:57426949-57427235	ENSG00000254979,ENSG00000134802
chr11	57431014	57431253	11:57431014-57431253	ENSG00000134802
chr11	57432819	57433074	11:57432819-57433074	ENSG00000134802
chr11	57457355	57457677	11:57457355-57457677	ENSG00000252070,ENSG00000222998,ENSG00000186907,ENSG00000265566
chr11	57458548	57459181	11:57458548-57459181	ENSG00000252070,ENSG00000222998,ENSG00000186907,ENSG00000265566
chr11	57460358	57460755	11:57460358-57460755	ENSG00000252070,ENSG00000222998,ENSG00000186907
chr11	57476334	57476569	11:57476334-57476569	ENSG00000255301
chr11	57476750	57477229	11:57476750-57477229	ENSG00000186907,ENSG00000255301
chr11	57480353	57480676	11:57480353-57480676	ENSG00000150244,ENSG00000255543,ENSG00000255283,ENSG00000166007,ENSG00000254663,ENSG00000181958,ENSG00000181950,ENSG00000255294,ENSG00000254576,ENSG00000233301,ENSG00000181939,ENSG00000279514,ENSG00000172188,ENSG00000181927,ENSG00000174982,ENSG00000254841,ENSG00000181837,ENSG00000279395,ENSG00000186124,ENSG00000124900,ENSG00000181371,ENSG00000185701,ENSG00000252070,ENSG00000222998,ENSG00000186907,ENSG00000255301,ENSG00000265566
chr11	57483055	57483340	11:57483055-57483340	ENSG00000174982,ENSG00000186907,ENSG00000255301
chr11	57491705	57492027	11:57491705-57492027	ENSG00000255543,ENSG00000166007,ENSG00000254663,ENSG00000254723,ENSG00000181961,ENSG00000181958,ENSG00000255077,ENSG00000255493,ENSG00000255294,ENSG00000233301,ENSG00000181927,ENSG00000174982,ENSG00000254841,ENSG00000188439,ENSG00000181837,ENSG00000255019,ENSG00000186113,ENSG00000205030,ENSG00000186124,ENSG00000174970,ENSG00000214880,ENSG00000255466,ENSG00000279961,ENSG00000254490,ENSG00000254603,ENSG00000185701,ENSG00000166693,ENSG00000254953,ENSG00000181325,ENSG00000274770,ENSG00000149150,ENSG00000265566,ENSG00000134809
chr11	57493463	57493779	11:57493463-57493779	ENSG00000149150,ENSG00000265566
chr11	57499495	57500157	11:57499495-57500157	ENSG00000272685,ENSG00000279051,ENSG00000150244,ENSG00000255543,ENSG00000255283,ENSG00000255110,ENSG00000254828,ENSG00000254663,ENSG00000254723,ENSG00000181961,ENSG00000181958,ENSG00000254891,ENSG00000255077,ENSG00000255493,ENSG00000255196,ENSG00000181950,ENSG00000255294,ENSG00000181943,ENSG00000254576,ENSG00000233301,ENSG00000181939,ENSG00000279514,ENSG00000172188,ENSG00000181927,ENSG00000174982,ENSG00000181903,ENSG00000254841,ENSG00000188439,ENSG00000254804,ENSG00000254457,ENSG00000186886,ENSG00000181837,ENSG00000279761,ENSG00000255019,ENSG00000186113,ENSG00000279395,ENSG00000186119,ENSG00000205030,ENSG00000205029,ENSG00000186124,ENSG00000255204,ENSG00000255499,ENSG00000254547,ENSG00000187612,ENSG00000255416,ENSG00000174970,ENSG00000182365,ENSG00000184741,ENSG00000255140,ENSG00000242208,ENSG00000254903,ENSG00000255466,ENSG00000279961,ENSG00000230416,ENSG00000284732,ENSG00000150269,ENSG00000174937,ENSG00000254752,ENSG00000181371,ENSG00000254411,ENSG00000254490,ENSG00000254660,ENSG00000254603,ENSG00000185701,ENSG00000255223,ENSG00000254834,ENSG00000197866,ENSG00000254795,ENSG00000172459,ENSG00000232511,ENSG00000238041,ENSG00000174914,ENSG00000254953,ENSG00000172457,ENSG00000286704,ENSG00000254825,ENSG00000149150,ENSG00000265566,ENSG00000134809,ENSG00000149131
chr11	57512636	57513028	11:57512636-57513028	ENSG00000149150,ENSG00000265566
chr11	57513231	57513456	11:57513231-57513456	ENSG00000149150
chr11	57514216	57514487	11:57514216-57514487	ENSG00000149150
chr11	57515634	57516078	11:57515634-57516078	ENSG00000149150,ENSG00000265566
chr11	57530617	57531549	11:57530617-57531549	ENSG00000150244,ENSG00000166007,ENSG00000254891,ENSG00000254576,ENSG00000181939,ENSG00000181927,ENSG00000254457,ENSG00000255204,ENSG00000265566,ENSG00000134809,ENSG00000214872,ENSG00000156587,ENSG00000149131
chr11	57547201	57547401	11:57547201-57547401	ENSG00000214872,ENSG00000240371,ENSG00000149131
chr11	57566179	57566477	11:57566179-57566477	ENSG00000156587,ENSG00000240371,ENSG00000149131,ENSG00000254602,ENSG00000208009,ENSG00000166793
chr11	57567190	57568078	11:57567190-57568078	ENSG00000156587,ENSG00000240371,ENSG00000149131,ENSG00000254602,ENSG00000208009,ENSG00000166793
chr11	57568184	57568498	11:57568184-57568498	ENSG00000156587,ENSG00000240371,ENSG00000149131,ENSG00000254602,ENSG00000208009,ENSG00000166793
chr11	57638818	57639220	11:57638818-57639220	ENSG00000240371,ENSG00000149131,ENSG00000254602,ENSG00000208009,ENSG00000166793
chr11	57639641	57640009	11:57639641-57640009	ENSG00000240371,ENSG00000149131,ENSG00000254602,ENSG00000208009,ENSG00000166793
chr11	57648104	57648699	11:57648104-57648699	ENSG00000240371,ENSG00000149131,ENSG00000254602,ENSG00000208009,ENSG00000166793,ENSG00000172409
chr11	57649764	57650283	11:57649764-57650283	ENSG00000254602,ENSG00000166793,ENSG00000172409
chr11	57657329	57657909	11:57657329-57657909	ENSG00000186513,ENSG00000254601,ENSG00000150244,ENSG00000255543,ENSG00000254723,ENSG00000181961,ENSG00000255196,ENSG00000186886,ENSG00000240371,ENSG00000149131,ENSG00000254602,ENSG00000208009,ENSG00000166793,ENSG00000172409,ENSG00000156599,ENSG00000156603,ENSG00000288534,ENSG00000213593
chr11	57667100	57668366	11:57667100-57668366	ENSG00000172409,ENSG00000156599,ENSG00000156603,ENSG00000288534,ENSG00000213593
chr11	57674391	57674625	11:57674391-57674625	ENSG00000156599
chr11	57675557	57675809	11:57675557-57675809	ENSG00000156599
chr11	57711668	57712759	11:57711668-57712759	ENSG00000255283,ENSG00000156603,ENSG00000288534,ENSG00000213593,ENSG00000213592
chr11	57735678	57736087	11:57735678-57736087	ENSG00000255131,ENSG00000254853,ENSG00000255146,ENSG00000279051,ENSG00000166007,ENSG00000255077,ENSG00000181950,ENSG00000254457,ENSG00000255204,ENSG00000149133,ENSG00000156603,ENSG00000288534,ENSG00000213593,ENSG00000213592,ENSG00000211450,ENSG00000254732,ENSG00000233436,ENSG00000255303,ENSG00000255266
chr11	57741140	57742058	11:57741140-57742058	ENSG00000186508,ENSG00000172377,ENSG00000272685,ENSG00000255146,ENSG00000236541,ENSG00000279051,ENSG00000200817,ENSG00000186509,ENSG00000254601,ENSG00000254749,ENSG00000150244,ENSG00000255110,ENSG00000255077,ENSG00000156603,ENSG00000288534,ENSG00000213593,ENSG00000213592,ENSG00000211450,ENSG00000254732,ENSG00000233436,ENSG00000198561,ENSG00000255303,ENSG00000255266,ENSG00000180714
chr11	57751722	57751979	11:57751722-57751979	ENSG00000211450,ENSG00000254732,ENSG00000233436,ENSG00000198561
chr11	57761613	57761971	11:57761613-57761971	ENSG00000233436,ENSG00000198561
chr11	57763688	57763888	11:57763688-57763888	ENSG00000198561
chr11	57799167	57799367	11:57799167-57799367	ENSG00000233436,ENSG00000198561
chr11	57800694	57801030	11:57800694-57801030	ENSG00000255146,ENSG00000200817,ENSG00000254749,ENSG00000233436,ENSG00000198561,ENSG00000255303,ENSG00000255266
chr11	58513841	58514086	11:58513841-58514086	ENSG00000198283,ENSG00000255299,ENSG00000285895,ENSG00000172362,ENSG00000172365,ENSG00000172769,ENSG00000273408,ENSG00000233499,ENSG00000197786,ENSG00000255333,ENSG00000255096,ENSG00000255431,ENSG00000255218,ENSG00000272900,ENSG00000172772,ENSG00000254589,ENSG00000180475,ENSG00000280204,ENSG00000197887,ENSG00000186513,ENSG00000272569,ENSG00000186508,ENSG00000172377,ENSG00000272685,ENSG00000255131,ENSG00000254853,ENSG00000255146,ENSG00000236541,ENSG00000279051,ENSG00000200817,ENSG00000186509,ENSG00000254601,ENSG00000254749,ENSG00000255303,ENSG00000255266,ENSG00000180714
chr11	58524209	58524467	11:58524209-58524467	ENSG00000198283,ENSG00000255299,ENSG00000285895,ENSG00000172362,ENSG00000172365,ENSG00000172769,ENSG00000273408,ENSG00000233499,ENSG00000197786,ENSG00000255333,ENSG00000255096,ENSG00000255431,ENSG00000255218,ENSG00000272900,ENSG00000172772,ENSG00000254589,ENSG00000180475,ENSG00000280204,ENSG00000197887,ENSG00000186513,ENSG00000272569,ENSG00000186508,ENSG00000172377,ENSG00000272685,ENSG00000255131,ENSG00000254853,ENSG00000255146,ENSG00000236541,ENSG00000279051,ENSG00000200817,ENSG00000186509,ENSG00000254601,ENSG00000254749,ENSG00000255303,ENSG00000255266,ENSG00000180714
chr11	58524604	58524840	11:58524604-58524840	ENSG00000198283,ENSG00000255299,ENSG00000285895,ENSG00000172362,ENSG00000172365,ENSG00000172769,ENSG00000273408,ENSG00000233499,ENSG00000197786,ENSG00000255333,ENSG00000255096,ENSG00000255431,ENSG00000255218,ENSG00000272900,ENSG00000172772,ENSG00000254589,ENSG00000180475,ENSG00000280204,ENSG00000197887,ENSG00000186513,ENSG00000272569,ENSG00000186508,ENSG00000172377,ENSG00000272685,ENSG00000255131,ENSG00000254853,ENSG00000255146,ENSG00000236541,ENSG00000279051,ENSG00000200817,ENSG00000186509,ENSG00000254601,ENSG00000254749,ENSG00000255303,ENSG00000255266,ENSG00000180714
chr11	58567939	58568281	11:58567939-58568281	ENSG00000255073,ENSG00000186660,ENSG00000110031,ENSG00000285895,ENSG00000172362,ENSG00000172365,ENSG00000172769,ENSG00000273408,ENSG00000233499,ENSG00000197786,ENSG00000255333,ENSG00000255096,ENSG00000255431,ENSG00000255218,ENSG00000272900,ENSG00000172772,ENSG00000254589,ENSG00000180475,ENSG00000280204,ENSG00000197887,ENSG00000186513,ENSG00000272569,ENSG00000186508,ENSG00000172377,ENSG00000272685,ENSG00000255131,ENSG00000254853,ENSG00000255146,ENSG00000236541,ENSG00000279051,ENSG00000200817,ENSG00000186509,ENSG00000254601,ENSG00000254749,ENSG00000181780,ENSG00000181693,ENSG00000280314,ENSG00000254752,ENSG00000181371,ENSG00000254490,ENSG00000254603,ENSG00000181296,ENSG00000255303,ENSG00000255266,ENSG00000180714
chr11	58577869	58579240	11:58577869-58579240	ENSG00000255073,ENSG00000186660,ENSG00000110031
chr11	58579549	58580048	11:58579549-58580048	ENSG00000255073,ENSG00000186660,ENSG00000110031
chr11	58618015	58618565	11:58618015-58618565	ENSG00000280010,ENSG00000242689,ENSG00000269570,ENSG00000255073,ENSG00000172362,ENSG00000172365,ENSG00000273408,ENSG00000255333,ENSG00000255096,ENSG00000172772,ENSG00000180475,ENSG00000186508,ENSG00000172377,ENSG00000255131,ENSG00000254853,ENSG00000236541
chr11	58627667	58627984	11:58627667-58627984	ENSG00000280010,ENSG00000242689,ENSG00000269570,ENSG00000255073
chr11	58629870	58630194	11:58629870-58630194	ENSG00000280010,ENSG00000242689,ENSG00000255073,ENSG00000172365,ENSG00000172769,ENSG00000273408,ENSG00000233499,ENSG00000197786,ENSG00000255333,ENSG00000255431,ENSG00000255218,ENSG00000272900,ENSG00000197887,ENSG00000272569,ENSG00000186508,ENSG00000172377,ENSG00000272685,ENSG00000255131,ENSG00000254853,ENSG00000255146,ENSG00000186509,ENSG00000255303
chr11	58650547	58650836	11:58650547-58650836	ENSG00000254717,ENSG00000156689,ENSG00000197254,ENSG00000172365,ENSG00000172772
chr11	58654048	58654362	11:58654048-58654362	ENSG00000166930,ENSG00000176495,ENSG00000255386,ENSG00000235678,ENSG00000254786,ENSG00000255523,ENSG00000166840,ENSG00000254717,ENSG00000156689,ENSG00000197254,ENSG00000285895,ENSG00000172362,ENSG00000172365,ENSG00000172769,ENSG00000273408,ENSG00000233499,ENSG00000197786,ENSG00000255333,ENSG00000255096,ENSG00000255431,ENSG00000255218,ENSG00000272900,ENSG00000172772,ENSG00000254589,ENSG00000180475,ENSG00000280204,ENSG00000197887,ENSG00000186513,ENSG00000272569,ENSG00000186508,ENSG00000172377,ENSG00000272685,ENSG00000255131,ENSG00000254853,ENSG00000255146,ENSG00000236541,ENSG00000279051,ENSG00000254601,ENSG00000254749,ENSG00000181693,ENSG00000255134,ENSG00000230416,ENSG00000284732,ENSG00000174937,ENSG00000254603,ENSG00000172464,ENSG00000172459,ENSG00000254953,ENSG00000255303,ENSG00000255266,ENSG00000180714
chr11	58675576	58675882	11:58675576-58675882	ENSG00000254786,ENSG00000255523,ENSG00000166840,ENSG00000254717,ENSG00000156689,ENSG00000197254,ENSG00000285895,ENSG00000172362,ENSG00000172365,ENSG00000172769,ENSG00000273408,ENSG00000233499,ENSG00000197786,ENSG00000255333,ENSG00000255096,ENSG00000255431,ENSG00000255218,ENSG00000272900,ENSG00000172772,ENSG00000254589,ENSG00000180475,ENSG00000280204,ENSG00000197887,ENSG00000186513,ENSG00000272569,ENSG00000186508,ENSG00000172377,ENSG00000272685,ENSG00000255146,ENSG00000236541,ENSG00000279051,ENSG00000186509,ENSG00000254601,ENSG00000254749,ENSG00000230416,ENSG00000284732,ENSG00000150269,ENSG00000174937,ENSG00000254752,ENSG00000254490,ENSG00000254834,ENSG00000166693,ENSG00000197866,ENSG00000254795,ENSG00000238041,ENSG00000255303,ENSG00000255266,ENSG00000180714
chr11	58727254	58727463	11:58727254-58727463	ENSG00000149124
chr11	58743107	58743313	11:58743107-58743313	ENSG00000254717,ENSG00000254926,ENSG00000149124,ENSG00000172362,ENSG00000255096
chr11	58770160	58770499	11:58770160-58770499	ENSG00000235678,ENSG00000254786,ENSG00000255523,ENSG00000166840,ENSG00000254717,ENSG00000156689,ENSG00000255265,ENSG00000254926,ENSG00000172362,ENSG00000172769,ENSG00000273408,ENSG00000233499,ENSG00000197786,ENSG00000255333,ENSG00000255096,ENSG00000255431,ENSG00000255218,ENSG00000172772,ENSG00000254589,ENSG00000180475,ENSG00000197887,ENSG00000186513,ENSG00000272569,ENSG00000172377,ENSG00000272685,ENSG00000255131,ENSG00000254853,ENSG00000236541,ENSG00000200817,ENSG00000254601,ENSG00000254749,ENSG00000272987,ENSG00000185701,ENSG00000255012
chr11	58770770	58771238	11:58770770-58771238	ENSG00000214788,ENSG00000198261,ENSG00000176495,ENSG00000255386,ENSG00000235678,ENSG00000254786,ENSG00000255189,ENSG00000255523,ENSG00000166840,ENSG00000254717,ENSG00000156689,ENSG00000255265,ENSG00000254926,ENSG00000197254,ENSG00000149124,ENSG00000172362,ENSG00000172365,ENSG00000172769,ENSG00000273408,ENSG00000233499,ENSG00000197786,ENSG00000255333,ENSG00000255096,ENSG00000255431,ENSG00000255218,ENSG00000272900,ENSG00000172772,ENSG00000254589,ENSG00000180475,ENSG00000280204,ENSG00000197887,ENSG00000186513,ENSG00000272569,ENSG00000186508,ENSG00000172377,ENSG00000272685,ENSG00000255131,ENSG00000254853,ENSG00000255146,ENSG00000236541,ENSG00000200817,ENSG00000186509,ENSG00000254601,ENSG00000254749,ENSG00000255134,ENSG00000172487,ENSG00000172199,ENSG00000272987,ENSG00000150269,ENSG00000181371,ENSG00000254660,ENSG00000185701,ENSG00000254834,ENSG00000255012,ENSG00000172459,ENSG00000238041,ENSG00000174914,ENSG00000254953,ENSG00000181325,ENSG00000274770,ENSG00000286704,ENSG00000254825,ENSG00000255266
chr11	58776867	58777271	11:58776867-58777271	ENSG00000214787,ENSG00000149534,ENSG00000255393,ENSG00000214788,ENSG00000285231,ENSG00000204989,ENSG00000176495,ENSG00000255386,ENSG00000235678,ENSG00000225802,ENSG00000254786,ENSG00000255189,ENSG00000254877,ENSG00000255523,ENSG00000166840,ENSG00000254717,ENSG00000156689,ENSG00000255265,ENSG00000254926,ENSG00000197254,ENSG00000149124,ENSG00000285895,ENSG00000172362,ENSG00000172365,ENSG00000172769,ENSG00000273408,ENSG00000233499,ENSG00000197786,ENSG00000255333,ENSG00000255096,ENSG00000255431,ENSG00000255218,ENSG00000272900,ENSG00000172772,ENSG00000254589,ENSG00000180475,ENSG00000280204,ENSG00000197887,ENSG00000186513,ENSG00000272569,ENSG00000186508,ENSG00000172377,ENSG00000272685,ENSG00000255131,ENSG00000254853,ENSG00000255146,ENSG00000236541,ENSG00000279051,ENSG00000200817,ENSG00000186509,ENSG00000254601,ENSG00000254749,ENSG00000254722,ENSG00000150261,ENSG00000172199,ENSG00000254903,ENSG00000255466,ENSG00000272987,ENSG00000230416,ENSG00000254752,ENSG00000185701,ENSG00000255223,ENSG00000166693,ENSG00000197866,ENSG00000254795,ENSG00000172464,ENSG00000172459,ENSG00000232511,ENSG00000238041,ENSG00000174914,ENSG00000254953,ENSG00000181325,ENSG00000274770,ENSG00000286704,ENSG00000254825,ENSG00000181296,ENSG00000255303,ENSG00000255266,ENSG00000180714
chr11	58787776	58788245	11:58787776-58788245	ENSG00000176495,ENSG00000235678,ENSG00000254786,ENSG00000255189,ENSG00000255523,ENSG00000166840,ENSG00000254717,ENSG00000156689,ENSG00000255265,ENSG00000254926,ENSG00000197254,ENSG00000285895,ENSG00000172362,ENSG00000172365,ENSG00000172769,ENSG00000273408,ENSG00000233499,ENSG00000197786,ENSG00000255333,ENSG00000255096,ENSG00000255431,ENSG00000255218,ENSG00000272900,ENSG00000172772,ENSG00000254589,ENSG00000180475,ENSG00000280204,ENSG00000197887,ENSG00000186513,ENSG00000272569,ENSG00000186508,ENSG00000172377,ENSG00000272685,ENSG00000255131,ENSG00000254853,ENSG00000255146,ENSG00000236541,ENSG00000200817,ENSG00000186509,ENSG00000254601,ENSG00000254749,ENSG00000242208,ENSG00000255466,ENSG00000272987,ENSG00000254752,ENSG00000254411,ENSG00000255223,ENSG00000166693,ENSG00000255012,ENSG00000255172,ENSG00000172457,ENSG00000255303,ENSG00000255266,ENSG00000180714
chr11	58788432	58788751	11:58788432-58788751	ENSG00000254786,ENSG00000255523,ENSG00000166840,ENSG00000254717,ENSG00000156689,ENSG00000255265,ENSG00000254926,ENSG00000197254,ENSG00000172362,ENSG00000172365,ENSG00000172769,ENSG00000273408,ENSG00000233499,ENSG00000197786,ENSG00000255333,ENSG00000255096,ENSG00000255431,ENSG00000255218,ENSG00000172772,ENSG00000254589,ENSG00000180475,ENSG00000280204,ENSG00000197887,ENSG00000272569,ENSG00000186508,ENSG00000272685,ENSG00000236541,ENSG00000200817,ENSG00000186509,ENSG00000255223
chr11	58958598	58958833	11:58958598-58958833	ENSG00000254399,ENSG00000254786,ENSG00000255189,ENSG00000254877,ENSG00000255523,ENSG00000166840,ENSG00000254717,ENSG00000156689
chr11	59053357	59053640	11:59053357-59053640	ENSG00000255151,ENSG00000254399,ENSG00000254786,ENSG00000255189,ENSG00000254877,ENSG00000255240,ENSG00000255523,ENSG00000166840
chr11	59058396	59058776	11:59058396-59058776	ENSG00000149507,ENSG00000214788,ENSG00000284873,ENSG00000254466,ENSG00000166884,ENSG00000176495,ENSG00000255386,ENSG00000235678,ENSG00000263944,ENSG00000254799,ENSG00000225802,ENSG00000255151,ENSG00000254399,ENSG00000254786,ENSG00000255189,ENSG00000254877,ENSG00000255240,ENSG00000255523,ENSG00000166840,ENSG00000254717,ENSG00000156689,ENSG00000255096,ENSG00000172772,ENSG00000272569
chr11	59097223	59097457	11:59097223-59097457	ENSG00000235678,ENSG00000189057,ENSG00000255151,ENSG00000254399,ENSG00000254786
chr11	59102263	59102522	11:59102263-59102522	ENSG00000189057,ENSG00000255151
chr11	59107037	59107237	11:59107037-59107237	ENSG00000189057,ENSG00000255151
chr11	59135885	59136309	11:59135885-59136309	ENSG00000235678,ENSG00000263944,ENSG00000225802,ENSG00000166801,ENSG00000255381,ENSG00000245571,ENSG00000189057,ENSG00000255151,ENSG00000254399,ENSG00000254786
chr11	59142626	59143261	11:59142626-59143261	ENSG00000166801,ENSG00000255381,ENSG00000245571
chr11	59144561	59145178	11:59144561-59145178	ENSG00000166801,ENSG00000255381,ENSG00000245571
chr11	59158470	59158828	11:59158470-59158828	ENSG00000176200,ENSG00000254466,ENSG00000198261,ENSG00000176495,ENSG00000255386,ENSG00000235678,ENSG00000263944,ENSG00000254704,ENSG00000214797,ENSG00000254799,ENSG00000225802,ENSG00000263999,ENSG00000197629,ENSG00000166801,ENSG00000255381,ENSG00000245571,ENSG00000255151,ENSG00000254399,ENSG00000254786,ENSG00000255189
chr11	59171456	59171819	11:59171456-59171819	ENSG00000204979,ENSG00000214787,ENSG00000285010,ENSG00000172742,ENSG00000176200,ENSG00000204989,ENSG00000254466,ENSG00000166884,ENSG00000172324,ENSG00000198261,ENSG00000176495,ENSG00000255386,ENSG00000235678,ENSG00000263944,ENSG00000254704,ENSG00000214797,ENSG00000254799,ENSG00000225802,ENSG00000263999,ENSG00000197629,ENSG00000110042,ENSG00000166801,ENSG00000255381,ENSG00000245571
chr11	59171901	59172225	11:59171901-59172225	ENSG00000166884,ENSG00000198261,ENSG00000176495,ENSG00000255386,ENSG00000235678,ENSG00000263944,ENSG00000254704,ENSG00000214797,ENSG00000254799,ENSG00000225802,ENSG00000263999,ENSG00000197629,ENSG00000110042
chr11	59186326	59186589	11:59186326-59186589	ENSG00000198261,ENSG00000176495,ENSG00000255386,ENSG00000235678,ENSG00000263944,ENSG00000254704,ENSG00000214797,ENSG00000254799,ENSG00000225802,ENSG00000263999,ENSG00000197629,ENSG00000110042
chr11	59429973	59430256	11:59429973-59430256	ENSG00000149507,ENSG00000214788,ENSG00000284873,ENSG00000172742,ENSG00000176200,ENSG00000204989,ENSG00000254466,ENSG00000166884,ENSG00000172320,ENSG00000172324,ENSG00000198261,ENSG00000176495,ENSG00000255386,ENSG00000235678,ENSG00000263944,ENSG00000254704,ENSG00000214797,ENSG00000254799,ENSG00000225802,ENSG00000263999,ENSG00000197629
chr11	59537343	59537990	11:59537343-59537990	ENSG00000254403,ENSG00000172289,ENSG00000223223,ENSG00000264559,ENSG00000287264,ENSG00000254770,ENSG00000172742,ENSG00000176200,ENSG00000204989,ENSG00000254466,ENSG00000166884,ENSG00000255386
chr11	59550234	59550882	11:59550234-59550882	ENSG00000071203,ENSG00000275344,ENSG00000214787,ENSG00000110079,ENSG00000110077,ENSG00000255331,ENSG00000149516,ENSG00000149507,ENSG00000255393,ENSG00000285010,ENSG00000270929,ENSG00000285231,ENSG00000254403,ENSG00000223223,ENSG00000166889,ENSG00000264559,ENSG00000110048,ENSG00000255139,ENSG00000255008,ENSG00000287264,ENSG00000172742,ENSG00000176200,ENSG00000204989,ENSG00000254466,ENSG00000166884
chr11	59550966	59551365	11:59550966-59551365	ENSG00000264559,ENSG00000287264,ENSG00000172742,ENSG00000176200
chr11	59557349	59557772	11:59557349-59557772	ENSG00000264559,ENSG00000255139,ENSG00000255008,ENSG00000287264,ENSG00000172742,ENSG00000176200
chr11	59560246	59560583	11:59560246-59560583	ENSG00000264559,ENSG00000255139,ENSG00000255008,ENSG00000287264,ENSG00000172742,ENSG00000176200,ENSG00000204989
chr11	59560665	59561212	11:59560665-59561212	ENSG00000264559,ENSG00000110048,ENSG00000255139,ENSG00000255008,ENSG00000287264,ENSG00000172742,ENSG00000176200,ENSG00000204989
chr11	59565847	59566545	11:59565847-59566545	ENSG00000149516,ENSG00000284873,ENSG00000254403,ENSG00000172289,ENSG00000264559,ENSG00000110048,ENSG00000255139,ENSG00000255008,ENSG00000287264,ENSG00000172742,ENSG00000176200,ENSG00000204989,ENSG00000254466
chr11	59615230	59616652	11:59615230-59616652	ENSG00000255355,ENSG00000166889,ENSG00000264559,ENSG00000110048,ENSG00000255139,ENSG00000172742,ENSG00000204989,ENSG00000254466
chr11	59668503	59669730	11:59668503-59669730	ENSG00000166926,ENSG00000149507,ENSG00000214788,ENSG00000270929,ENSG00000285231,ENSG00000134812,ENSG00000254743,ENSG00000254403,ENSG00000172289,ENSG00000223223,ENSG00000255355,ENSG00000166889,ENSG00000264559,ENSG00000110048,ENSG00000255139,ENSG00000172742,ENSG00000176200,ENSG00000204989,ENSG00000254466
chr11	59680428	59680892	11:59680428-59680892	ENSG00000166959,ENSG00000283601,ENSG00000204979,ENSG00000071203,ENSG00000156738,ENSG00000166930,ENSG00000166928,ENSG00000166927,ENSG00000166926,ENSG00000275344,ENSG00000214787,ENSG00000110079,ENSG00000110077,ENSG00000254952,ENSG00000149534,ENSG00000255331,ENSG00000149516,ENSG00000149507,ENSG00000255393,ENSG00000285010,ENSG00000214788,ENSG00000284873,ENSG00000270929,ENSG00000285231,ENSG00000134827,ENSG00000134812,ENSG00000234964,ENSG00000254743,ENSG00000254403,ENSG00000172289,ENSG00000223223,ENSG00000255355,ENSG00000166889,ENSG00000264559,ENSG00000254770,ENSG00000172742,ENSG00000176200,ENSG00000204989,ENSG00000254466,ENSG00000166884,ENSG00000198261,ENSG00000176495,ENSG00000255386,ENSG00000235678,ENSG00000263944,ENSG00000254799
chr11	59753983	59754340	11:59753983-59754340	ENSG00000156738,ENSG00000166930,ENSG00000275344,ENSG00000214787,ENSG00000110079,ENSG00000110077,ENSG00000254952,ENSG00000149534,ENSG00000255331,ENSG00000149516,ENSG00000149507,ENSG00000255393,ENSG00000285010,ENSG00000214788,ENSG00000284873,ENSG00000270929,ENSG00000285231,ENSG00000134827,ENSG00000134812,ENSG00000166902,ENSG00000234964,ENSG00000254477,ENSG00000255538,ENSG00000254743,ENSG00000254403,ENSG00000166900,ENSG00000172289,ENSG00000223223,ENSG00000176200
chr11	59755226	59755441	11:59755226-59755441	ENSG00000214787,ENSG00000285010,ENSG00000214788,ENSG00000270929,ENSG00000285231,ENSG00000134827,ENSG00000134812,ENSG00000234964,ENSG00000254477,ENSG00000255538,ENSG00000254743,ENSG00000254403,ENSG00000166900,ENSG00000172289,ENSG00000223223
chr11	59802618	59802901	11:59802618-59802901	ENSG00000275344,ENSG00000214787,ENSG00000149534,ENSG00000255331,ENSG00000149507,ENSG00000255393,ENSG00000285010,ENSG00000214788,ENSG00000284873,ENSG00000270929,ENSG00000285231,ENSG00000134827,ENSG00000134812,ENSG00000166902,ENSG00000234964,ENSG00000254477,ENSG00000255538,ENSG00000254743,ENSG00000254403,ENSG00000166900,ENSG00000172289,ENSG00000223223
chr11	59810301	59811014	11:59810301-59811014	ENSG00000283601,ENSG00000204979,ENSG00000071203,ENSG00000156738,ENSG00000166930,ENSG00000166928,ENSG00000166927,ENSG00000166926,ENSG00000275344,ENSG00000214787,ENSG00000110079,ENSG00000110077,ENSG00000254952,ENSG00000149534,ENSG00000255331,ENSG00000149516,ENSG00000149507,ENSG00000255393,ENSG00000285010,ENSG00000214788,ENSG00000284873,ENSG00000270929,ENSG00000285231,ENSG00000134827,ENSG00000134812,ENSG00000166902,ENSG00000234964,ENSG00000254477,ENSG00000255538,ENSG00000254743,ENSG00000254403,ENSG00000166900,ENSG00000172289,ENSG00000223223,ENSG00000176200,ENSG00000204989,ENSG00000254466,ENSG00000166884
chr11	60127243	60127520	11:60127243-60127520	ENSG00000204979,ENSG00000071203,ENSG00000166930,ENSG00000166928,ENSG00000166927,ENSG00000166926,ENSG00000275344,ENSG00000214787,ENSG00000110079,ENSG00000110077,ENSG00000254952,ENSG00000149534,ENSG00000255331,ENSG00000149516,ENSG00000149507,ENSG00000255393,ENSG00000285010,ENSG00000214788,ENSG00000284873,ENSG00000270929,ENSG00000285231,ENSG00000134827,ENSG00000134812
chr11	60618778	60619011	11:60618778-60619011	ENSG00000166959,ENSG00000181995,ENSG00000283601,ENSG00000204979,ENSG00000071203,ENSG00000156738,ENSG00000166930,ENSG00000166928,ENSG00000166927,ENSG00000166926,ENSG00000110079
chr11	60767356	60767644	11:60767356-60767644	ENSG00000255845,ENSG00000172689,ENSG00000166961,ENSG00000214782,ENSG00000166959,ENSG00000283601,ENSG00000071203,ENSG00000156738,ENSG00000166930,ENSG00000166928,ENSG00000166927,ENSG00000166926
chr11	60775381	60775828	11:60775381-60775828	ENSG00000110448,ENSG00000256733,ENSG00000110446,ENSG00000255845,ENSG00000172689,ENSG00000166961,ENSG00000214782,ENSG00000166959,ENSG00000283601,ENSG00000204979,ENSG00000071203,ENSG00000156738,ENSG00000166930,ENSG00000166928,ENSG00000166927,ENSG00000166926,ENSG00000110079
chr11	60831059	60831412	11:60831059-60831412	ENSG00000110448,ENSG00000256733,ENSG00000207153,ENSG00000110446,ENSG00000006118,ENSG00000256196,ENSG00000149506,ENSG00000110104,ENSG00000255959,ENSG00000255845,ENSG00000172689,ENSG00000214782,ENSG00000166959,ENSG00000166930
chr11	60841782	60842260	11:60841782-60842260	ENSG00000110448,ENSG00000256733,ENSG00000207153,ENSG00000110446,ENSG00000006118,ENSG00000256196,ENSG00000149506,ENSG00000183134,ENSG00000110104,ENSG00000256813,ENSG00000255959,ENSG00000255845,ENSG00000214782,ENSG00000166959,ENSG00000166930
chr11	60854235	60854439	11:60854235-60854439	ENSG00000149506,ENSG00000183134,ENSG00000110104,ENSG00000256813,ENSG00000255959,ENSG00000255845
chr11	60855955	60856199	11:60855955-60856199	ENSG00000149506,ENSG00000183134,ENSG00000256813,ENSG00000255845
chr11	60887579	60887867	11:60887579-60887867	ENSG00000110446,ENSG00000006118,ENSG00000256196,ENSG00000149506,ENSG00000255845,ENSG00000214782,ENSG00000166959
chr11	60891069	60891627	11:60891069-60891627	ENSG00000229183,ENSG00000207153,ENSG00000110446,ENSG00000006118,ENSG00000256196,ENSG00000110107,ENSG00000149506,ENSG00000255845,ENSG00000214782,ENSG00000166959,ENSG00000071203
chr11	60896467	60896864	11:60896467-60896864	ENSG00000110448,ENSG00000256733,ENSG00000207153,ENSG00000110446,ENSG00000006118,ENSG00000256196,ENSG00000257052,ENSG00000110107,ENSG00000149506,ENSG00000255845,ENSG00000214782,ENSG00000166959
chr11	60899208	60899613	11:60899208-60899613	ENSG00000110448,ENSG00000256733,ENSG00000207153,ENSG00000110446,ENSG00000006118,ENSG00000256196,ENSG00000257052,ENSG00000110107,ENSG00000149506,ENSG00000255845
chr11	60906222	60906994	11:60906222-60906994	ENSG00000229183,ENSG00000110448,ENSG00000256733,ENSG00000207153,ENSG00000110446,ENSG00000006118,ENSG00000256196,ENSG00000110108,ENSG00000256944,ENSG00000257052,ENSG00000110107
chr11	60913746	60914353	11:60913746-60914353	ENSG00000110448,ENSG00000256733,ENSG00000207153,ENSG00000110446,ENSG00000006118,ENSG00000256196,ENSG00000110108,ENSG00000256944,ENSG00000257052,ENSG00000110107
chr11	60914588	60914788	11:60914588-60914788	ENSG00000110446,ENSG00000006118,ENSG00000256196,ENSG00000110108,ENSG00000256944,ENSG00000257052,ENSG00000110107
chr11	60970436	60970648	11:60970436-60970648	ENSG00000110448,ENSG00000256733,ENSG00000207153,ENSG00000013725,ENSG00000110446,ENSG00000256196
chr11	61129730	61130105	11:61129730-61130105	-
chr11	61141498	61141959	11:61141498-61141959	ENSG00000229859,ENSG00000279549,ENSG00000167987,ENSG00000110448,ENSG00000256733,ENSG00000207153,ENSG00000013725,ENSG00000110446,ENSG00000006118,ENSG00000256196,ENSG00000166959,ENSG00000204979
chr11	61149774	61150137	11:61149774-61150137	ENSG00000229859,ENSG00000279549,ENSG00000167987,ENSG00000110448,ENSG00000256733,ENSG00000207153,ENSG00000013725,ENSG00000110446,ENSG00000006118,ENSG00000256196
chr11	61161079	61161964	11:61161079-61161964	ENSG00000229859,ENSG00000167987,ENSG00000110448,ENSG00000256733,ENSG00000207153,ENSG00000110446,ENSG00000006118,ENSG00000256196
chr11	61187576	61187905	11:61187576-61187905	ENSG00000229183,ENSG00000229859,ENSG00000167987,ENSG00000110448,ENSG00000256733,ENSG00000207153,ENSG00000013725,ENSG00000110446,ENSG00000006118,ENSG00000256196,ENSG00000255845
chr11	61254437	61254807	11:61254437-61254807	ENSG00000256713,ENSG00000229183,ENSG00000229859
chr11	61256730	61257021	11:61256730-61257021	ENSG00000256713,ENSG00000229859
chr11	61267418	61267764	11:61267418-61267764	ENSG00000167992,ENSG00000256713,ENSG00000229859
chr11	61281486	61281849	11:61281486-61281849	ENSG00000167992,ENSG00000229859
chr11	61287201	61287900	11:61287201-61287900	ENSG00000167992,ENSG00000229183,ENSG00000229859
chr11	61292569	61292866	11:61292569-61292866	ENSG00000167992
chr11	61294169	61294430	11:61294169-61294430	ENSG00000167992
chr11	61294579	61295068	11:61294579-61295068	ENSG00000167986,ENSG00000167992,ENSG00000229183,ENSG00000229859
chr11	61316645	61317139	11:61316645-61317139	ENSG00000167986
chr11	61332272	61332547	11:61332272-61332547	ENSG00000149476,ENSG00000167986
chr11	61332936	61333418	11:61332936-61333418	ENSG00000149476,ENSG00000167986
chr11	61336254	61336518	11:61336254-61336518	ENSG00000149476,ENSG00000167986
chr11	61346496	61346949	11:61346496-61346949	ENSG00000149483,ENSG00000279246,ENSG00000162144,ENSG00000149476,ENSG00000167986,ENSG00000229183
chr11	61347579	61348050	11:61347579-61348050	ENSG00000279246,ENSG00000162144,ENSG00000149476,ENSG00000229183
chr11	61353834	61354102	11:61353834-61354102	ENSG00000149483,ENSG00000279246,ENSG00000162144,ENSG00000149476
chr11	61355870	61356304	11:61355870-61356304	ENSG00000149483,ENSG00000279246,ENSG00000162144,ENSG00000149476
chr11	61361658	61362792	11:61361658-61362792	ENSG00000149483,ENSG00000279246,ENSG00000162144
chr11	61367518	61367880	11:61367518-61367880	ENSG00000149483,ENSG00000162144
chr11	61385603	61385954	11:61385603-61385954	ENSG00000187049,ENSG00000149483,ENSG00000149476,ENSG00000167986
chr11	61392250	61392973	11:61392250-61392973	ENSG00000187049
chr11	61417004	61417379	11:61417004-61417379	ENSG00000167985,ENSG00000256591,ENSG00000279632,ENSG00000149532
chr11	61417731	61418054	11:61417731-61418054	ENSG00000167985,ENSG00000256591,ENSG00000279632,ENSG00000149532
chr11	61429316	61430526	11:61429316-61430526	ENSG00000167985,ENSG00000256591,ENSG00000279632,ENSG00000149532
chr11	61435623	61435857	11:61435623-61435857	ENSG00000240823,ENSG00000167985,ENSG00000256591,ENSG00000149532
chr11	61446112	61446558	11:61446112-61446558	ENSG00000255947,ENSG00000243742,ENSG00000256443,ENSG00000204950,ENSG00000266006,ENSG00000255931,ENSG00000162148,ENSG00000240823,ENSG00000167985,ENSG00000256591,ENSG00000279632,ENSG00000149532,ENSG00000229183
chr11	61477683	61477950	11:61477683-61477950	ENSG00000204950,ENSG00000266006,ENSG00000255931,ENSG00000162148
chr11	61516985	61517240	11:61516985-61517240	ENSG00000256443,ENSG00000279878,ENSG00000204950,ENSG00000266006,ENSG00000255931,ENSG00000162148
chr11	61532180	61532494	11:61532180-61532494	ENSG00000255947,ENSG00000256443,ENSG00000279878,ENSG00000011347,ENSG00000204950,ENSG00000266006,ENSG00000255931,ENSG00000162148
chr11	61567289	61567838	11:61567289-61567838	ENSG00000256443,ENSG00000204950,ENSG00000266006,ENSG00000255931
chr11	61581041	61581744	11:61581041-61581744	ENSG00000255947,ENSG00000243742,ENSG00000250230,ENSG00000256443,ENSG00000011347,ENSG00000204950,ENSG00000266006,ENSG00000255931
chr11	61588198	61588472	11:61588198-61588472	ENSG00000250230,ENSG00000011347
chr11	61628260	61628460	11:61628260-61628460	ENSG00000255947,ENSG00000243742,ENSG00000255931
chr11	61638437	61638748	11:61638437-61638748	ENSG00000255947,ENSG00000243742,ENSG00000256443,ENSG00000204950,ENSG00000266006,ENSG00000255931,ENSG00000162148
chr11	61680155	61680503	11:61680155-61680503	ENSG00000134780,ENSG00000255947
chr11	61733418	61733761	11:61733418-61733761	ENSG00000134780,ENSG00000255947,ENSG00000256443,ENSG00000255931
chr11	61747707	61748006	11:61747707-61748006	ENSG00000124920,ENSG00000124915,ENSG00000255947
chr11	61752360	61752713	11:61752360-61752713	ENSG00000124920,ENSG00000124915
chr11	61756825	61757170	11:61756825-61757170	ENSG00000124920,ENSG00000124915
chr11	61776531	61776810	11:61776531-61776810	ENSG00000284108,ENSG00000134825,ENSG00000124920
chr11	61777355	61777643	11:61777355-61777643	ENSG00000124920
chr11	61788199	61788459	11:61788199-61788459	ENSG00000168496,ENSG00000284108,ENSG00000134825,ENSG00000124920
chr11	61792454	61793045	11:61792454-61793045	ENSG00000134824,ENSG00000168496,ENSG00000284108,ENSG00000134825
chr11	61800624	61801047	11:61800624-61801047	ENSG00000284416,ENSG00000149485,ENSG00000168496,ENSG00000284108,ENSG00000134825
chr11	61807566	61807794	11:61807566-61807794	ENSG00000149485
chr11	61814978	61815576	11:61814978-61815576	ENSG00000284416,ENSG00000149485,ENSG00000134824
chr11	61816416	61816629	11:61816416-61816629	ENSG00000284416,ENSG00000149485,ENSG00000134824
chr11	61816809	61817211	11:61816809-61817211	ENSG00000284416,ENSG00000149485,ENSG00000134824
chr11	61827575	61828143	11:61827575-61828143	ENSG00000284416,ENSG00000149485,ENSG00000134824
chr11	61828751	61829357	11:61828751-61829357	ENSG00000284416,ENSG00000149485,ENSG00000134824
chr11	61834492	61835154	11:61834492-61835154	ENSG00000284416,ENSG00000149485,ENSG00000134824
chr11	61841647	61842152	11:61841647-61842152	ENSG00000134824
chr11	61857750	61858052	11:61857750-61858052	ENSG00000134824
chr11	61869814	61870214	11:61869814-61870214	ENSG00000277892,ENSG00000221968
chr11	61871149	61871503	11:61871149-61871503	ENSG00000277892,ENSG00000221968
chr11	61891342	61892079	11:61891342-61892079	ENSG00000200898,ENSG00000167994,ENSG00000221968
chr11	61894062	61894278	11:61894062-61894278	ENSG00000167994,ENSG00000221968
chr11	61897669	61897917	11:61897669-61897917	ENSG00000255553,ENSG00000167994,ENSG00000221968
chr11	61899118	61899657	11:61899118-61899657	ENSG00000254424,ENSG00000255553,ENSG00000200898,ENSG00000167994,ENSG00000221968
chr11	61917465	61917789	11:61917465-61917789	ENSG00000200898,ENSG00000167994
chr11	61920078	61920643	11:61920078-61920643	ENSG00000200898,ENSG00000167994
chr11	61922571	61922805	11:61922571-61922805	ENSG00000200898,ENSG00000167994
chr11	61923230	61923584	11:61923230-61923584	ENSG00000200898,ENSG00000167994
chr11	61947573	61948010	11:61947573-61948010	ENSG00000167995,ENSG00000200898
chr11	61949503	61949987	11:61949503-61949987	ENSG00000254424,ENSG00000255553,ENSG00000167995,ENSG00000200898,ENSG00000167994
chr11	61955748	61956103	11:61955748-61956103	ENSG00000279491,ENSG00000167996,ENSG00000167995
chr11	61963134	61963417	11:61963134-61963417	ENSG00000279491,ENSG00000167996,ENSG00000167995
chr11	61966587	61966945	11:61966587-61966945	ENSG00000279491,ENSG00000167996
chr11	61967136	61967340	11:61967136-61967340	ENSG00000279491,ENSG00000167996
chr11	61967512	61967888	11:61967512-61967888	ENSG00000279491,ENSG00000167996
chr11	61971726	61972245	11:61971726-61972245	ENSG00000279491,ENSG00000167996
chr11	61982204	61982701	11:61982204-61982701	ENSG00000254424,ENSG00000244176,ENSG00000279491,ENSG00000167996
chr11	62015687	62015901	11:62015687-62015901	ENSG00000244176
chr11	62025418	62026080	11:62025418-62026080	ENSG00000254424,ENSG00000244176,ENSG00000279491,ENSG00000167996
chr11	62041958	62042561	11:62041958-62042561	ENSG00000168515,ENSG00000254424,ENSG00000244176
chr11	62054528	62054975	11:62054528-62054975	ENSG00000254424,ENSG00000244176,ENSG00000200898
chr11	62082025	62082417	11:62082025-62082417	ENSG00000254424,ENSG00000255553,ENSG00000200898,ENSG00000167994
chr11	62105108	62105485	11:62105108-62105485	ENSG00000124939,ENSG00000236607,ENSG00000254424
chr11	62108052	62108303	11:62108052-62108303	-
chr11	62112469	62112798	11:62112469-62112798	ENSG00000124939,ENSG00000168515,ENSG00000236607,ENSG00000149503,ENSG00000285656
chr11	62123615	62124177	11:62123615-62124177	ENSG00000110484,ENSG00000254404,ENSG00000124939,ENSG00000168515,ENSG00000236607,ENSG00000149503,ENSG00000285656
chr11	62124819	62125087	11:62124819-62125087	ENSG00000236607,ENSG00000149503,ENSG00000285656
chr11	62311182	62311503	11:62311182-62311503	ENSG00000184999,ENSG00000256847,ENSG00000239924,ENSG00000254454,ENSG00000197745,ENSG00000110484,ENSG00000124935,ENSG00000254404,ENSG00000124939,ENSG00000168515,ENSG00000236607
chr11	62324967	62325267	11:62324967-62325267	ENSG00000254454,ENSG00000162174,ENSG00000255118,ENSG00000255213,ENSG00000197745,ENSG00000110484,ENSG00000124935,ENSG00000254404,ENSG00000124939,ENSG00000168515,ENSG00000236607
chr11	62337259	62337634	11:62337259-62337634	ENSG00000254454,ENSG00000162174,ENSG00000255118,ENSG00000255213,ENSG00000197745,ENSG00000110484,ENSG00000124935,ENSG00000254404,ENSG00000124939,ENSG00000168515,ENSG00000236607
chr11	62380761	62381119	11:62380761-62381119	ENSG00000255126,ENSG00000254454,ENSG00000162174,ENSG00000124935,ENSG00000254404,ENSG00000124939,ENSG00000168515,ENSG00000236607
chr11	62394823	62395157	11:62394823-62395157	ENSG00000255126,ENSG00000254454,ENSG00000162174
chr11	62400841	62401076	11:62400841-62401076	ENSG00000149021
chr11	62424578	62425057	11:62424578-62425057	ENSG00000250659,ENSG00000124942,ENSG00000255446,ENSG00000149021
chr11	62458350	62458639	11:62458350-62458639	ENSG00000255446
chr11	62462155	62462495	11:62462155-62462495	ENSG00000250659,ENSG00000255446,ENSG00000168515
chr11	62497135	62497432	11:62497135-62497432	ENSG00000250659
chr11	62508286	62508775	11:62508286-62508775	ENSG00000250659,ENSG00000124942
chr11	62542635	62543101	11:62542635-62543101	ENSG00000257058,ENSG00000250659,ENSG00000124942,ENSG00000255446
chr11	62553128	62553727	11:62553128-62553727	ENSG00000257058,ENSG00000124942
chr11	62556192	62556790	11:62556192-62556790	ENSG00000276102,ENSG00000254772,ENSG00000257058,ENSG00000124942,ENSG00000255446
chr11	62560582	62560949	11:62560582-62560949	ENSG00000276102,ENSG00000254772,ENSG00000257058,ENSG00000250659,ENSG00000124942,ENSG00000255446
chr11	62573689	62574332	11:62573689-62574332	ENSG00000149016,ENSG00000276102,ENSG00000255508,ENSG00000254772
chr11	62591381	62592432	11:62591381-62592432	ENSG00000149499,ENSG00000149480,ENSG00000149016,ENSG00000255508,ENSG00000254772
chr11	62593586	62593838	11:62593586-62593838	ENSG00000149480,ENSG00000149016,ENSG00000255508
chr11	62599172	62599562	11:62599172-62599562	ENSG00000254964,ENSG00000149499,ENSG00000149480,ENSG00000149016,ENSG00000255508
chr11	62601559	62602274	11:62601559-62602274	ENSG00000149489,ENSG00000254964,ENSG00000149499,ENSG00000149480,ENSG00000149016,ENSG00000255508
chr11	62612431	62613260	11:62612431-62613260	ENSG00000149541,ENSG00000149489,ENSG00000254964,ENSG00000149499
chr11	62614346	62614697	11:62614346-62614697	ENSG00000149541,ENSG00000149489,ENSG00000254964,ENSG00000149499,ENSG00000149480
chr11	62616065	62616277	11:62616065-62616277	ENSG00000149541,ENSG00000149489,ENSG00000149499
chr11	62621688	62622406	11:62621688-62622406	ENSG00000089597,ENSG00000149541,ENSG00000149489,ENSG00000149499
chr11	62627782	62628060	11:62627782-62628060	ENSG00000089597,ENSG00000149541
chr11	62646134	62646334	11:62646134-62646334	ENSG00000185085,ENSG00000089597
chr11	62646456	62646934	11:62646456-62646934	ENSG00000206597,ENSG00000214756,ENSG00000278615,ENSG00000255432,ENSG00000185085,ENSG00000089597,ENSG00000149541
chr11	62652963	62653738	11:62652963-62653738	ENSG00000206597,ENSG00000214756,ENSG00000278615,ENSG00000255432,ENSG00000185085,ENSG00000089597
chr11	62664795	62665482	11:62664795-62665482	ENSG00000162191,ENSG00000204922,ENSG00000206597,ENSG00000214756,ENSG00000162194,ENSG00000278615,ENSG00000255432,ENSG00000185085
chr11	62671437	62671999	11:62671437-62671999	ENSG00000162191,ENSG00000204922,ENSG00000206597,ENSG00000214756,ENSG00000162194,ENSG00000278615,ENSG00000255432
chr11	62672239	62672659	11:62672239-62672659	ENSG00000162191,ENSG00000204922,ENSG00000206597,ENSG00000214756,ENSG00000162194,ENSG00000278615,ENSG00000255432
chr11	62678648	62679306	11:62678648-62679306	ENSG00000177363,ENSG00000162191,ENSG00000204922,ENSG00000206597,ENSG00000214756,ENSG00000162194,ENSG00000278615,ENSG00000255432
chr11	62680841	62681112	11:62680841-62681112	ENSG00000177363,ENSG00000162191
chr11	62694730	62695260	11:62694730-62695260	ENSG00000162188,ENSG00000168000,ENSG00000177363,ENSG00000162191
chr11	62705993	62706564	11:62705993-62706564	ENSG00000162222,ENSG00000214753,ENSG00000162188,ENSG00000234857,ENSG00000168000
chr11	62709334	62709832	11:62709334-62709832	ENSG00000162222,ENSG00000214753,ENSG00000162188,ENSG00000234857,ENSG00000168000
chr11	62726817	62728213	11:62726817-62728213	ENSG00000162222,ENSG00000214753,ENSG00000162188,ENSG00000234857,ENSG00000168000
chr11	62728321	62728599	11:62728321-62728599	ENSG00000162222,ENSG00000214753,ENSG00000162188,ENSG00000234857
chr11	62753677	62754564	11:62753677-62754564	ENSG00000162227,ENSG00000267811,ENSG00000168002,ENSG00000185670,ENSG00000162222,ENSG00000214753,ENSG00000162188,ENSG00000234857
chr11	62761237	62761904	11:62761237-62761904	ENSG00000284535,ENSG00000185475,ENSG00000269176,ENSG00000162227,ENSG00000267811,ENSG00000168002,ENSG00000185670,ENSG00000162222,ENSG00000214753,ENSG00000234857
chr11	62769774	62770006	11:62769774-62770006	ENSG00000162227,ENSG00000267811,ENSG00000168002
chr11	62771131	62771883	11:62771131-62771883	ENSG00000284535,ENSG00000185475,ENSG00000269176,ENSG00000162227,ENSG00000267811,ENSG00000168002,ENSG00000185670,ENSG00000162222,ENSG00000234857
chr11	62786497	62786859	11:62786497-62786859	ENSG00000252361,ENSG00000274066,ENSG00000162231,ENSG00000284535,ENSG00000185475,ENSG00000269176,ENSG00000168569,ENSG00000162227
chr11	62787107	62787838	11:62787107-62787838	ENSG00000222328,ENSG00000252361,ENSG00000274066,ENSG00000162231,ENSG00000284535,ENSG00000185475,ENSG00000269176,ENSG00000168569,ENSG00000162227,ENSG00000267811
chr11	62791852	62792206	11:62791852-62792206	ENSG00000252361,ENSG00000269463,ENSG00000274066,ENSG00000162231,ENSG00000284535,ENSG00000185475,ENSG00000269176,ENSG00000168569
chr11	62805010	62805848	11:62805010-62805848	ENSG00000222328,ENSG00000133316,ENSG00000283268,ENSG00000256690,ENSG00000252361,ENSG00000269463,ENSG00000162236,ENSG00000274066,ENSG00000162231,ENSG00000168569
chr11	62831509	62832585	11:62831509-62832585	ENSG00000274544,ENSG00000278527,ENSG00000277846,ENSG00000277194,ENSG00000222328,ENSG00000133316,ENSG00000283268,ENSG00000256690,ENSG00000252361,ENSG00000269463,ENSG00000162236,ENSG00000162231
chr11	62839432	62839799	11:62839432-62839799	ENSG00000222328,ENSG00000133316,ENSG00000283268,ENSG00000256690,ENSG00000252361,ENSG00000162236
chr11	62840276	62840649	11:62840276-62840649	ENSG00000275043,ENSG00000276788,ENSG00000275996,ENSG00000274544,ENSG00000278527,ENSG00000277846,ENSG00000277194,ENSG00000255717,ENSG00000222328,ENSG00000133316
chr11	62841208	62842222	11:62841208-62842222	ENSG00000275043,ENSG00000276788,ENSG00000275996,ENSG00000274544,ENSG00000278527,ENSG00000277846,ENSG00000277194,ENSG00000255717,ENSG00000222328,ENSG00000133316
chr11	62855596	62856305	11:62855596-62856305	ENSG00000168003,ENSG00000275043,ENSG00000276788,ENSG00000275996,ENSG00000274544,ENSG00000278527,ENSG00000277846,ENSG00000277194,ENSG00000255717,ENSG00000222328
chr11	62862682	62863024	11:62862682-62863024	ENSG00000168003,ENSG00000275043,ENSG00000276788,ENSG00000275996,ENSG00000274544,ENSG00000278527,ENSG00000277846,ENSG00000277194,ENSG00000255717,ENSG00000222328,ENSG00000284535,ENSG00000185475,ENSG00000269176
chr11	62877574	62877955	11:62877574-62877955	ENSG00000168003
chr11	62879335	62879556	11:62879335-62879556	ENSG00000168003
chr11	62880699	62880992	11:62880699-62880992	ENSG00000168003
chr11	62881220	62881921	11:62881220-62881921	ENSG00000168003
chr11	62887082	62887329	11:62887082-62887329	ENSG00000168003
chr11	62892429	62892659	11:62892429-62892659	ENSG00000285388,ENSG00000241082,ENSG00000168539,ENSG00000168003
chr11	62905962	62906376	11:62905962-62906376	ENSG00000149742,ENSG00000184999,ENSG00000256181,ENSG00000256847,ENSG00000256863,ENSG00000196600,ENSG00000239924,ENSG00000197658,ENSG00000253547,ENSG00000256041,ENSG00000149452,ENSG00000285388,ENSG00000197901,ENSG00000241082,ENSG00000257002,ENSG00000168539
chr11	63024116	63024452	11:63024116-63024452	ENSG00000149742,ENSG00000184999,ENSG00000256181,ENSG00000256847,ENSG00000256863,ENSG00000196600,ENSG00000239924,ENSG00000197658,ENSG00000253547,ENSG00000256041,ENSG00000149452,ENSG00000285388,ENSG00000197901,ENSG00000241082,ENSG00000257002,ENSG00000168539
chr11	63035787	63036193	11:63035787-63036193	ENSG00000149742,ENSG00000184999,ENSG00000256181,ENSG00000256847,ENSG00000256863,ENSG00000196600,ENSG00000239924,ENSG00000197658,ENSG00000253547,ENSG00000256041,ENSG00000285388,ENSG00000197901,ENSG00000241082,ENSG00000168539
chr11	63478880	63479129	11:63478880-63479129	ENSG00000256789,ENSG00000270269,ENSG00000287412,ENSG00000275598,ENSG00000168004,ENSG00000149742,ENSG00000184999,ENSG00000256181,ENSG00000256863,ENSG00000196600,ENSG00000239924
chr11	63490549	63491041	11:63490549-63491041	ENSG00000133317,ENSG00000287412,ENSG00000275598,ENSG00000168004,ENSG00000149742
chr11	63508108	63508375	11:63508108-63508375	ENSG00000133317,ENSG00000287412,ENSG00000275598,ENSG00000168004,ENSG00000149742,ENSG00000184999,ENSG00000256181,ENSG00000256847
chr11	63536695	63537093	11:63536695-63537093	ENSG00000133321,ENSG00000275598,ENSG00000149742,ENSG00000256847
chr11	63567089	63567751	11:63567089-63567751	ENSG00000133328,ENSG00000133321,ENSG00000287412,ENSG00000275598,ENSG00000168004,ENSG00000149742,ENSG00000184999,ENSG00000256181,ENSG00000256863,ENSG00000196600,ENSG00000239924,ENSG00000197658
chr11	63574445	63574848	11:63574445-63574848	ENSG00000176485,ENSG00000133328,ENSG00000133321,ENSG00000287412,ENSG00000275598,ENSG00000168004,ENSG00000149742,ENSG00000184999,ENSG00000256181,ENSG00000256847,ENSG00000256863,ENSG00000196600,ENSG00000239924,ENSG00000197658
chr11	63614134	63614641	11:63614134-63614641	ENSG00000256789,ENSG00000270269,ENSG00000203520,ENSG00000176485,ENSG00000275598,ENSG00000168004,ENSG00000149742,ENSG00000184999,ENSG00000256181,ENSG00000256847,ENSG00000256863,ENSG00000196600
chr11	63623224	63623682	11:63623224-63623682	ENSG00000270269,ENSG00000203520,ENSG00000176485,ENSG00000275598
chr11	63635749	63636188	11:63635749-63636188	ENSG00000256789,ENSG00000270269,ENSG00000275598,ENSG00000149742,ENSG00000184999,ENSG00000256181,ENSG00000256847
chr11	63639224	63639424	11:63639224-63639424	ENSG00000256789,ENSG00000270269,ENSG00000275598
chr11	63670779	63671024	11:63670779-63671024	ENSG00000133318,ENSG00000184743
chr11	63671270	63671955	11:63671270-63671955	ENSG00000271100,ENSG00000133318,ENSG00000184743
chr11	63681151	63681893	11:63681151-63681893	ENSG00000271100,ENSG00000133318,ENSG00000184743
chr11	63683114	63683337	11:63683114-63683337	ENSG00000271100,ENSG00000133318,ENSG00000184743
chr11	63689250	63689610	11:63689250-63689610	ENSG00000271100,ENSG00000133318
chr11	63720155	63720355	11:63720155-63720355	ENSG00000271100
chr11	63737779	63737979	11:63737779-63737979	ENSG00000271100
chr11	63738651	63739020	11:63738651-63739020	ENSG00000271100
chr11	63745437	63745922	11:63745437-63745922	ENSG00000264519,ENSG00000271100,ENSG00000275598,ENSG00000184999,ENSG00000256181,ENSG00000256863
chr11	63746224	63746424	11:63746224-63746424	-
chr11	63767458	63767861	11:63767458-63767861	ENSG00000264519,ENSG00000188070
chr11	63768186	63768498	11:63768186-63768498	ENSG00000264519,ENSG00000188070
chr11	63768694	63769628	11:63768694-63769628	ENSG00000264519,ENSG00000188070
chr11	63813181	63813842	11:63813181-63813842	ENSG00000256280,ENSG00000168005,ENSG00000264519,ENSG00000188070
chr11	63829924	63830179	11:63829924-63830179	ENSG00000072518,ENSG00000256280,ENSG00000264519
chr11	63838527	63839359	11:63838527-63839359	ENSG00000110583,ENSG00000072518,ENSG00000256280,ENSG00000264519
chr11	63872001	63872449	11:63872001-63872449	ENSG00000256341,ENSG00000167771,ENSG00000202089,ENSG00000072518
chr11	63888308	63888850	11:63888308-63888850	ENSG00000167771,ENSG00000202089,ENSG00000072518
chr11	63901784	63901994	11:63901784-63901994	ENSG00000167771,ENSG00000072518
chr11	63906631	63906917	11:63906631-63906917	ENSG00000167771,ENSG00000072518
chr11	63921162	63921412	11:63921162-63921412	ENSG00000110583,ENSG00000167771
chr11	63938499	63939135	11:63938499-63939135	ENSG00000110583,ENSG00000167771,ENSG00000072518
chr11	63945008	63945604	11:63945008-63945604	ENSG00000110583,ENSG00000167771,ENSG00000072518,ENSG00000256280,ENSG00000264519
chr11	63945859	63946144	11:63945859-63946144	ENSG00000110583,ENSG00000072518
chr11	63974130	63974774	11:63974130-63974774	ENSG00000256341,ENSG00000256481,ENSG00000256824,ENSG00000126500,ENSG00000167770,ENSG00000256100,ENSG00000176340,ENSG00000207200
chr11	63974879	63975117	11:63974879-63975117	ENSG00000256100,ENSG00000176340,ENSG00000207200
chr11	63985906	63986918	11:63985906-63986918	ENSG00000256341,ENSG00000256481,ENSG00000256824,ENSG00000126500,ENSG00000133315,ENSG00000167770,ENSG00000256100,ENSG00000176340,ENSG00000207200
chr11	64000445	64000750	11:64000445-64000750	ENSG00000256341,ENSG00000256481,ENSG00000256824,ENSG00000126500,ENSG00000133315,ENSG00000167770
chr11	64007793	64008116	11:64007793-64008116	ENSG00000256341,ENSG00000256481,ENSG00000256824,ENSG00000126500,ENSG00000167770
chr11	64146101	64146406	11:64146101-64146406	ENSG00000256341,ENSG00000256481,ENSG00000256824,ENSG00000126500,ENSG00000167770
chr11	64148751	64148951	11:64148751-64148951	ENSG00000256341,ENSG00000256481,ENSG00000256824,ENSG00000126500
chr11	64153029	64153402	11:64153029-64153402	ENSG00000256341,ENSG00000256481,ENSG00000256824,ENSG00000126500,ENSG00000133315
chr11	64165600	64165829	11:64165600-64165829	ENSG00000133315
chr11	64165933	64166400	11:64165933-64166400	ENSG00000168439,ENSG00000256341,ENSG00000256481,ENSG00000256824,ENSG00000126500,ENSG00000133315
chr11	64185276	64186384	11:64185276-64186384	ENSG00000168439
chr11	64191093	64191364	11:64191093-64191364	ENSG00000168439
chr11	64204580	64204890	11:64204580-64204890	ENSG00000219435,ENSG00000149781,ENSG00000168439
chr11	64206506	64206822	11:64206506-64206822	ENSG00000149743,ENSG00000149781,ENSG00000168439
chr11	64207401	64208077	11:64207401-64208077	ENSG00000219435,ENSG00000149761,ENSG00000149743,ENSG00000149781,ENSG00000168439
chr11	64226055	64226437	11:64226055-64226437	ENSG00000173511,ENSG00000110011,ENSG00000256116,ENSG00000149761,ENSG00000149743,ENSG00000149781
chr11	64226587	64226862	11:64226587-64226862	ENSG00000173511,ENSG00000110011,ENSG00000256116,ENSG00000149761,ENSG00000149743,ENSG00000149781
chr11	64230078	64230643	11:64230078-64230643	ENSG00000286264,ENSG00000173486,ENSG00000173511,ENSG00000110011,ENSG00000256116,ENSG00000149761,ENSG00000149743
chr11	64231679	64231899	11:64231679-64231899	ENSG00000173511,ENSG00000110011,ENSG00000256116,ENSG00000149761,ENSG00000149743
chr11	64232264	64232479	11:64232264-64232479	ENSG00000173511,ENSG00000110011,ENSG00000256116,ENSG00000149761,ENSG00000149743
chr11	64234730	64235198	11:64234730-64235198	ENSG00000173511,ENSG00000110011,ENSG00000256116,ENSG00000149761,ENSG00000149743
chr11	64240766	64241760	11:64240766-64241760	ENSG00000149782,ENSG00000257086,ENSG00000256940,ENSG00000173457,ENSG00000286264,ENSG00000173486,ENSG00000173511,ENSG00000110011,ENSG00000256116,ENSG00000149761,ENSG00000149743
chr11	64246830	64247060	11:64246830-64247060	ENSG00000149782,ENSG00000257086,ENSG00000256940,ENSG00000173457,ENSG00000286264,ENSG00000173486
chr11	64247311	64247724	11:64247311-64247724	ENSG00000149782,ENSG00000257086,ENSG00000256940,ENSG00000173457,ENSG00000286264,ENSG00000173486
chr11	64251276	64251657	11:64251276-64251657	ENSG00000149782,ENSG00000257086,ENSG00000256940,ENSG00000173457
chr11	64252515	64252715	11:64252515-64252715	ENSG00000149782,ENSG00000257086,ENSG00000256940,ENSG00000173457
chr11	64269678	64270567	11:64269678-64270567	ENSG00000219435,ENSG00000173264,ENSG00000002330
chr11	64270848	64271703	11:64270848-64271703	ENSG00000173264,ENSG00000002330
chr11	64276649	64276930	11:64276649-64276930	ENSG00000207024,ENSG00000257069,ENSG00000182450,ENSG00000173264,ENSG00000002330
chr11	64284513	64284940	11:64284513-64284940	ENSG00000219435,ENSG00000207024,ENSG00000257069,ENSG00000182450,ENSG00000173264,ENSG00000002330
chr11	64285139	64285989	11:64285139-64285989	ENSG00000219435,ENSG00000207024,ENSG00000257069,ENSG00000182450,ENSG00000173264,ENSG00000002330
chr11	64299258	64299545	11:64299258-64299545	ENSG00000219435,ENSG00000207024,ENSG00000257069,ENSG00000182450,ENSG00000173264
chr11	64304338	64304633	11:64304338-64304633	ENSG00000173153,ENSG00000219435,ENSG00000207024,ENSG00000257069,ENSG00000182450
chr11	64304804	64305809	11:64304804-64305809	ENSG00000126432,ENSG00000173113,ENSG00000173153,ENSG00000219435
chr11	64305996	64306313	11:64305996-64306313	ENSG00000126432,ENSG00000173113,ENSG00000173153,ENSG00000219435
chr11	64317372	64318366	11:64317372-64318366	ENSG00000236935,ENSG00000126432,ENSG00000173113,ENSG00000173153
chr11	64331712	64332187	11:64331712-64332187	ENSG00000278359,ENSG00000168071,ENSG00000236935,ENSG00000126432,ENSG00000173113
chr11	64334998	64335784	11:64334998-64335784	ENSG00000278359,ENSG00000168071,ENSG00000236935,ENSG00000126432,ENSG00000173113
chr11	64340691	64341004	11:64340691-64341004	ENSG00000278359,ENSG00000168071,ENSG00000126432,ENSG00000173113
chr11	64342459	64343076	11:64342459-64343076	ENSG00000162302,ENSG00000278359,ENSG00000168071,ENSG00000236935,ENSG00000126432,ENSG00000173113
chr11	64355098	64355479	11:64355098-64355479	ENSG00000221273,ENSG00000162302,ENSG00000168071,ENSG00000126432,ENSG00000173113
chr11	64357941	64358313	11:64357941-64358313	ENSG00000221273,ENSG00000162302,ENSG00000168071
chr11	64358941	64359299	11:64358941-64359299	ENSG00000221273,ENSG00000162302,ENSG00000168071
chr11	64372970	64373214	11:64372970-64373214	ENSG00000221273,ENSG00000162302
chr11	64400139	64400491	11:64400139-64400491	ENSG00000197891,ENSG00000237363,ENSG00000232500,ENSG00000231492,ENSG00000231680,ENSG00000221273
chr11	64448851	64449155	11:64448851-64449155	ENSG00000197891,ENSG00000237363,ENSG00000232500,ENSG00000181908,ENSG00000231492
chr11	64449507	64449872	11:64449507-64449872	ENSG00000197891,ENSG00000237363,ENSG00000232500,ENSG00000181908,ENSG00000231492
chr11	64472922	64473290	11:64472922-64473290	ENSG00000197891,ENSG00000237363,ENSG00000232500,ENSG00000286816,ENSG00000231492
chr11	64489844	64490060	11:64489844-64490060	ENSG00000197891,ENSG00000237363,ENSG00000232500,ENSG00000286816
chr11	64553501	64553710	11:64553501-64553710	ENSG00000237410,ENSG00000197891,ENSG00000168065,ENSG00000237363,ENSG00000232500
chr11	64653147	64653420	11:64653147-64653420	ENSG00000237410,ENSG00000110076,ENSG00000197891,ENSG00000168065,ENSG00000237363,ENSG00000232500
chr11	64688393	64688796	11:64688393-64688796	ENSG00000068976,ENSG00000068831,ENSG00000110076,ENSG00000197891,ENSG00000237363
chr11	64712374	64712574	11:64712374-64712574	ENSG00000110076
chr11	64723075	64723396	11:64723075-64723396	ENSG00000068976,ENSG00000068831,ENSG00000110076,ENSG00000197891,ENSG00000237363
chr11	64723488	64723776	11:64723488-64723776	ENSG00000110076
chr11	64742854	64743196	11:64742854-64743196	ENSG00000068976,ENSG00000068831
chr11	64743606	64743806	11:64743606-64743806	ENSG00000068976,ENSG00000068831
chr11	64767670	64768058	11:64767670-64768058	ENSG00000269038,ENSG00000168066,ENSG00000068976,ENSG00000068831
chr11	64777535	64777951	11:64777535-64777951	ENSG00000269038,ENSG00000168066,ENSG00000068976
chr11	64778405	64779317	11:64778405-64779317	ENSG00000269038,ENSG00000168066,ENSG00000068976
chr11	64787596	64787917	11:64787596-64787917	ENSG00000171219,ENSG00000168067,ENSG00000269038,ENSG00000168066,ENSG00000068976
chr11	64802936	64803515	11:64802936-64803515	ENSG00000171219,ENSG00000133895,ENSG00000168067
chr11	64810262	64810927	11:64810262-64810927	ENSG00000171219,ENSG00000133895,ENSG00000168067
chr11	64844313	64844838	11:64844313-64844838	ENSG00000274314,ENSG00000171219
chr11	64847145	64847525	11:64847145-64847525	ENSG00000274314,ENSG00000274986,ENSG00000284155,ENSG00000283926,ENSG00000229719,ENSG00000171219
chr11	64852047	64852424	11:64852047-64852424	ENSG00000274314,ENSG00000110047
chr11	64854813	64855336	11:64854813-64855336	ENSG00000274314,ENSG00000110047
chr11	64870386	64871023	11:64870386-64871023	ENSG00000274314,ENSG00000110047
chr11	64871780	64872021	11:64871780-64872021	ENSG00000110047
chr11	64878031	64878277	11:64878031-64878277	ENSG00000230835,ENSG00000110047
chr11	64878421	64879202	11:64878421-64879202	ENSG00000274314,ENSG00000230835,ENSG00000110047
chr11	64885546	64885960	11:64885546-64885960	ENSG00000274314,ENSG00000274986,ENSG00000284155,ENSG00000283926,ENSG00000229719,ENSG00000230835,ENSG00000110047,ENSG00000171219
chr11	64887874	64888197	11:64887874-64888197	ENSG00000274314,ENSG00000274986,ENSG00000284155,ENSG00000283926,ENSG00000229719,ENSG00000230835,ENSG00000110047
chr11	64888858	64889459	11:64888858-64889459	ENSG00000274314,ENSG00000274986,ENSG00000284155,ENSG00000283926,ENSG00000229719,ENSG00000230835,ENSG00000110047,ENSG00000171219
chr11	64894252	64894603	11:64894252-64894603	ENSG00000274314,ENSG00000274986,ENSG00000110046,ENSG00000284155,ENSG00000283926,ENSG00000229719,ENSG00000230835,ENSG00000110047,ENSG00000171219
chr11	64916107	64916625	11:64916107-64916625	ENSG00000149735,ENSG00000068971,ENSG00000274314,ENSG00000110046
chr11	64917118	64917665	11:64917118-64917665	ENSG00000149735,ENSG00000068971,ENSG00000274314,ENSG00000110046
chr11	64923999	64924344	11:64923999-64924344	ENSG00000149735,ENSG00000068971,ENSG00000274314,ENSG00000110046
chr11	64924471	64924951	11:64924471-64924951	ENSG00000149735,ENSG00000068971,ENSG00000274314,ENSG00000110046
chr11	64925971	64926396	11:64925971-64926396	ENSG00000168070,ENSG00000149735,ENSG00000068971
chr11	64971819	64972259	11:64971819-64972259	ENSG00000168062,ENSG00000168070,ENSG00000149735
chr11	64996838	64997143	11:64996838-64997143	ENSG00000273003,ENSG00000213465,ENSG00000168062,ENSG00000168070,ENSG00000149735
chr11	65013488	65013843	11:65013488-65013843	ENSG00000110025,ENSG00000270775,ENSG00000278851,ENSG00000273003,ENSG00000213465
chr11	65013935	65014793	11:65013935-65014793	ENSG00000110025,ENSG00000270775,ENSG00000278851,ENSG00000273003,ENSG00000213465
chr11	65027272	65027988	11:65027272-65027988	ENSG00000168061,ENSG00000110025,ENSG00000270775,ENSG00000278851,ENSG00000273003,ENSG00000213465
chr11	65040710	65041616	11:65040710-65041616	ENSG00000168060,ENSG00000168061,ENSG00000110025,ENSG00000270775
chr11	65047814	65048035	11:65047814-65048035	ENSG00000168060,ENSG00000168061
chr11	65061188	65061490	11:65061188-65061490	ENSG00000168060
chr11	65078197	65078508	11:65078197-65078508	ENSG00000187066,ENSG00000162300,ENSG00000146670
chr11	65083926	65084678	11:65083926-65084678	ENSG00000149823,ENSG00000187066,ENSG00000162300,ENSG00000146670
chr11	65096045	65096957	11:65096045-65096957	ENSG00000278952,ENSG00000255173,ENSG00000174276,ENSG00000149809,ENSG00000254501,ENSG00000149823,ENSG00000187066,ENSG00000162300,ENSG00000146670
chr11	65110334	65110612	11:65110334-65110612	ENSG00000278952,ENSG00000255173,ENSG00000174276,ENSG00000149809,ENSG00000254501,ENSG00000149823
chr11	65111587	65111981	11:65111587-65111981	ENSG00000149792,ENSG00000149806,ENSG00000278952,ENSG00000255173,ENSG00000174276,ENSG00000149809,ENSG00000254501,ENSG00000149823
chr11	65112513	65112837	11:65112513-65112837	ENSG00000278952,ENSG00000255173,ENSG00000174276,ENSG00000149809,ENSG00000254501,ENSG00000149823
chr11	65117512	65118034	11:65117512-65118034	ENSG00000149792,ENSG00000149806,ENSG00000278952,ENSG00000255173,ENSG00000174276,ENSG00000149809,ENSG00000254501,ENSG00000149823
chr11	65121472	65121711	11:65121472-65121711	ENSG00000284489,ENSG00000149792,ENSG00000162298,ENSG00000149806,ENSG00000278952,ENSG00000255173,ENSG00000174276
chr11	65122021	65122494	11:65122021-65122494	ENSG00000284489,ENSG00000149792,ENSG00000162298,ENSG00000149806,ENSG00000278952,ENSG00000255173,ENSG00000174276,ENSG00000149809,ENSG00000254501
chr11	65133319	65133544	11:65133319-65133544	ENSG00000284489,ENSG00000149792,ENSG00000162298,ENSG00000149806
chr11	65134360	65135326	11:65134360-65135326	ENSG00000284489,ENSG00000149792,ENSG00000162298,ENSG00000149806
chr11	65150582	65151115	11:65150582-65151115	ENSG00000014216,ENSG00000254614,ENSG00000255200,ENSG00000204710,ENSG00000255058,ENSG00000222477,ENSG00000254455,ENSG00000162298
chr11	65169085	65169644	11:65169085-65169644	ENSG00000014216,ENSG00000254614,ENSG00000255200,ENSG00000204710,ENSG00000255058
chr11	65170045	65170259	11:65170045-65170259	ENSG00000255200,ENSG00000204710,ENSG00000255058
chr11	65180940	65182181	11:65180940-65182181	ENSG00000014216,ENSG00000254614,ENSG00000255200,ENSG00000204710
chr11	65187241	65187515	11:65187241-65187515	ENSG00000014216,ENSG00000254614
chr11	65195030	65195273	11:65195030-65195273	ENSG00000014216
chr11	65204757	65205250	11:65204757-65205250	ENSG00000197847,ENSG00000014216
chr11	65212445	65212821	11:65212445-65212821	ENSG00000197847,ENSG00000014216
chr11	65225382	65225934	11:65225382-65225934	ENSG00000197847
chr11	65250325	65250661	11:65250325-65250661	ENSG00000285816,ENSG00000014138,ENSG00000287821
chr11	65261475	65262494	11:65261475-65262494	ENSG00000285816,ENSG00000014138,ENSG00000287821
chr11	65275030	65275492	11:65275030-65275492	ENSG00000133884,ENSG00000149798,ENSG00000287917,ENSG00000285816,ENSG00000014138,ENSG00000287821
chr11	65290860	65291060	11:65290860-65291060	ENSG00000014138
chr11	65301870	65302410	11:65301870-65302410	ENSG00000149798,ENSG00000287917,ENSG00000014138
chr11	65314597	65315146	11:65314597-65315146	ENSG00000133884,ENSG00000149798,ENSG00000287917,ENSG00000014138
chr11	65315609	65315891	11:65315609-65315891	ENSG00000133884,ENSG00000149798,ENSG00000287917
chr11	65329962	65330240	11:65329962-65330240	ENSG00000133884
chr11	65333602	65334455	11:65333602-65334455	ENSG00000173825,ENSG00000133884,ENSG00000149798
chr11	65354299	65354957	11:65354299-65354957	ENSG00000255478,ENSG00000173825,ENSG00000133884
chr11	65355069	65355537	11:65355069-65355537	ENSG00000173825
chr11	65366214	65366744	11:65366214-65366744	ENSG00000270526,ENSG00000274072,ENSG00000126391,ENSG00000162241,ENSG00000255478,ENSG00000173825
chr11	65382053	65382977	11:65382053-65382977	ENSG00000270526,ENSG00000126391,ENSG00000162241,ENSG00000255478
chr11	65386322	65386755	11:65386322-65386755	ENSG00000126391,ENSG00000162241
chr11	65416389	65416674	11:65416389-65416674	ENSG00000270526,ENSG00000277599,ENSG00000278050,ENSG00000278144,ENSG00000245532
chr11	65418611	65419385	11:65418611-65419385	ENSG00000270526,ENSG00000277599,ENSG00000278050,ENSG00000278144,ENSG00000245532
chr11	65419972	65420228	11:65419972-65420228	ENSG00000277599,ENSG00000278050,ENSG00000278144,ENSG00000245532
chr11	65421235	65421619	11:65421235-65421619	ENSG00000277599,ENSG00000278050,ENSG00000278144,ENSG00000245532
chr11	65422045	65422462	11:65422045-65422462	ENSG00000277599,ENSG00000278050,ENSG00000278144,ENSG00000245532
chr11	65425254	65425508	11:65425254-65425508	ENSG00000277599,ENSG00000278050,ENSG00000278144,ENSG00000245532
chr11	65426256	65426470	11:65426256-65426470	ENSG00000277599,ENSG00000278050,ENSG00000278144,ENSG00000245532
chr11	65427357	65427672	11:65427357-65427672	ENSG00000277599,ENSG00000278050,ENSG00000278144,ENSG00000245532
chr11	65432976	65433227	11:65432976-65433227	ENSG00000283791,ENSG00000277599,ENSG00000278050,ENSG00000278144,ENSG00000245532
chr11	65434014	65434375	11:65434014-65434375	ENSG00000275948,ENSG00000283791,ENSG00000277599,ENSG00000278050,ENSG00000278144,ENSG00000245532
chr11	65446453	65446721	11:65446453-65446721	ENSG00000275948,ENSG00000283791
chr11	65446817	65447111	11:65446817-65447111	ENSG00000275948,ENSG00000283791
chr11	65448498	65449158	11:65448498-65449158	ENSG00000173727,ENSG00000275948,ENSG00000283791
chr11	65454837	65455557	11:65454837-65455557	ENSG00000270526,ENSG00000173727,ENSG00000275948,ENSG00000283791
chr11	65467920	65468146	11:65467920-65468146	ENSG00000173727
chr11	65468892	65469223	11:65468892-65469223	ENSG00000173727
chr11	65471389	65471729	11:65471389-65471729	ENSG00000274072,ENSG00000270117,ENSG00000251562
chr11	65471997	65472537	11:65471997-65472537	ENSG00000270526,ENSG00000274072,ENSG00000278217,ENSG00000270117,ENSG00000251562,ENSG00000173727
chr11	65477361	65477954	11:65477361-65477954	ENSG00000274072,ENSG00000278217,ENSG00000270117,ENSG00000251562,ENSG00000286756,ENSG00000279243,ENSG00000277599,ENSG00000278050,ENSG00000278144
chr11	65487476	65488380	11:65487476-65488380	ENSG00000270117,ENSG00000251562,ENSG00000286756,ENSG00000279243
chr11	65491894	65492107	11:65491894-65492107	ENSG00000270117,ENSG00000251562,ENSG00000286756,ENSG00000279243
chr11	65492618	65492881	11:65492618-65492881	ENSG00000270117,ENSG00000251562,ENSG00000286756,ENSG00000279243
chr11	65492979	65493216	11:65492979-65493216	ENSG00000270117,ENSG00000251562,ENSG00000286756,ENSG00000279243
chr11	65496767	65497118	11:65496767-65497118	ENSG00000278217,ENSG00000270117,ENSG00000251562
chr11	65497305	65497973	11:65497305-65497973	ENSG00000274072,ENSG00000278217,ENSG00000270117,ENSG00000251562,ENSG00000286756,ENSG00000279243,ENSG00000277599,ENSG00000278050,ENSG00000278144,ENSG00000245532
chr11	65502586	65502786	11:65502586-65502786	ENSG00000274072,ENSG00000278217,ENSG00000270117,ENSG00000251562
chr11	65503070	65503280	11:65503070-65503280	ENSG00000274072,ENSG00000278217,ENSG00000270117,ENSG00000251562
chr11	65506713	65506981	11:65506713-65506981	ENSG00000270526,ENSG00000274072,ENSG00000278217,ENSG00000251562
chr11	65507188	65507781	11:65507188-65507781	ENSG00000270526,ENSG00000274072,ENSG00000278217,ENSG00000251562
chr11	65510723	65511144	11:65510723-65511144	ENSG00000270526,ENSG00000274072,ENSG00000162241,ENSG00000255478
chr11	65524602	65525738	11:65524602-65525738	ENSG00000142186
chr11	65530147	65530455	11:65530147-65530455	ENSG00000142186
chr11	65540078	65541208	11:65540078-65541208	ENSG00000176973,ENSG00000173465,ENSG00000260233,ENSG00000279093,ENSG00000168056,ENSG00000142186
chr11	65546307	65546966	11:65546307-65546966	ENSG00000176973,ENSG00000173465,ENSG00000260233,ENSG00000279093,ENSG00000168056,ENSG00000142186
chr11	65552102	65552422	11:65552102-65552422	ENSG00000176973,ENSG00000173465,ENSG00000260233,ENSG00000279093,ENSG00000168056
chr11	65553207	65553528	11:65553207-65553528	ENSG00000279093,ENSG00000168056
chr11	65558248	65558850	11:65558248-65558850	ENSG00000176973,ENSG00000173465,ENSG00000260233,ENSG00000279093,ENSG00000168056
chr11	65569913	65570782	11:65569913-65570782	ENSG00000173442,ENSG00000176973,ENSG00000173465,ENSG00000260233,ENSG00000279093
chr11	65572366	65572630	11:65572366-65572630	ENSG00000176973,ENSG00000173465,ENSG00000260233
chr11	65574235	65574462	11:65574235-65574462	ENSG00000176973,ENSG00000173465,ENSG00000260233
chr11	65575034	65575383	11:65575034-65575383	ENSG00000173442,ENSG00000176973,ENSG00000173465,ENSG00000260233
chr11	65575783	65576136	11:65575783-65576136	ENSG00000173442,ENSG00000176973,ENSG00000173465,ENSG00000260233
chr11	65577420	65577711	11:65577420-65577711	ENSG00000173442,ENSG00000176973,ENSG00000173465,ENSG00000260233
chr11	65578737	65579064	11:65578737-65579064	ENSG00000173442,ENSG00000176973,ENSG00000173465,ENSG00000260233
chr11	65586718	65586942	11:65586718-65586942	ENSG00000173338,ENSG00000173442
chr11	65588707	65589053	11:65588707-65589053	ENSG00000173338,ENSG00000173442,ENSG00000176973,ENSG00000173465,ENSG00000260233
chr11	65589855	65590117	11:65589855-65590117	ENSG00000173338,ENSG00000173442,ENSG00000176973,ENSG00000173465,ENSG00000260233
chr11	65593835	65594049	11:65593835-65594049	ENSG00000173338,ENSG00000173442
chr11	65595124	65595358	11:65595124-65595358	ENSG00000173327,ENSG00000173338,ENSG00000173442
chr11	65595705	65595969	11:65595705-65595969	ENSG00000173327,ENSG00000173338,ENSG00000173442
chr11	65607059	65607348	11:65607059-65607348	ENSG00000173327,ENSG00000173338
chr11	65614022	65614520	11:65614022-65614520	ENSG00000173327
chr11	65614993	65615914	11:65614993-65615914	ENSG00000197136,ENSG00000173327
chr11	65625974	65626350	11:65625974-65626350	ENSG00000239356,ENSG00000285533,ENSG00000213445,ENSG00000266041,ENSG00000197136,ENSG00000173327
chr11	65635297	65635510	11:65635297-65635510	ENSG00000213445,ENSG00000266041,ENSG00000197136
chr11	65635988	65636588	11:65635988-65636588	ENSG00000239356,ENSG00000285533,ENSG00000173039,ENSG00000265874,ENSG00000213445,ENSG00000266041,ENSG00000197136
chr11	65637888	65638274	11:65637888-65638274	ENSG00000213445,ENSG00000266041,ENSG00000197136
chr11	65644087	65644418	11:65644087-65644418	ENSG00000285533,ENSG00000173039,ENSG00000265874,ENSG00000213445,ENSG00000266041,ENSG00000197136
chr11	65651576	65651886	11:65651576-65651886	ENSG00000285533,ENSG00000173039,ENSG00000265874,ENSG00000213445
chr11	65652417	65653169	11:65652417-65653169	ENSG00000285533,ENSG00000173039,ENSG00000265874,ENSG00000213445,ENSG00000266041
chr11	65662613	65663584	11:65662613-65663584	ENSG00000239356,ENSG00000285533,ENSG00000173039
chr11	65663833	65664163	11:65663833-65664163	ENSG00000285533,ENSG00000173039
chr11	65706252	65706588	11:65706252-65706588	ENSG00000255404,ENSG00000255557,ENSG00000172922,ENSG00000172977,ENSG00000239356
chr11	65711314	65711591	11:65711314-65711591	ENSG00000172922,ENSG00000172977,ENSG00000239356
chr11	65711774	65712823	11:65711774-65712823	ENSG00000255557,ENSG00000172922,ENSG00000172977,ENSG00000239356
chr11	65720354	65721001	11:65720354-65721001	ENSG00000255404,ENSG00000255557,ENSG00000214659,ENSG00000172922,ENSG00000172977,ENSG00000239356
chr11	65726672	65726965	11:65726672-65726965	ENSG00000255557,ENSG00000214659,ENSG00000172922,ENSG00000239356
chr11	65769907	65770144	11:65769907-65770144	ENSG00000255404,ENSG00000255557
chr11	65779926	65780327	11:65779926-65780327	ENSG00000255404,ENSG00000255120,ENSG00000172818,ENSG00000254470,ENSG00000255557
chr11	65780735	65781398	11:65780735-65781398	ENSG00000255404,ENSG00000255120,ENSG00000172818,ENSG00000254470,ENSG00000255557
chr11	65817863	65818531	11:65817863-65818531	ENSG00000172757,ENSG00000255404,ENSG00000255120,ENSG00000172818,ENSG00000254470,ENSG00000255557,ENSG00000172977,ENSG00000239356
chr11	65833646	65834089	11:65833646-65834089	ENSG00000172803,ENSG00000172757,ENSG00000255404,ENSG00000255557,ENSG00000239356
chr11	65856959	65857427	11:65856959-65857427	ENSG00000172732,ENSG00000172757
chr11	65858128	65858532	11:65858128-65858532	ENSG00000172732,ENSG00000172757
chr11	65859325	65859752	11:65859325-65859752	ENSG00000172732,ENSG00000172757
chr11	65860254	65860798	11:65860254-65860798	ENSG00000172638,ENSG00000172732,ENSG00000172757
chr11	65873458	65873963	11:65873458-65873963	ENSG00000172500,ENSG00000172543,ENSG00000172638,ENSG00000172732,ENSG00000172757
chr11	65884676	65884912	11:65884676-65884912	ENSG00000172500,ENSG00000172543
chr11	65888314	65888791	11:65888314-65888791	ENSG00000175602,ENSG00000172500,ENSG00000172543
chr11	65890351	65890946	11:65890351-65890946	ENSG00000175550,ENSG00000175573,ENSG00000175592,ENSG00000175602,ENSG00000172500
chr11	65899200	65899580	11:65899200-65899580	ENSG00000175550,ENSG00000175573,ENSG00000175592,ENSG00000175602,ENSG00000172500
chr11	65900283	65900815	11:65900283-65900815	ENSG00000175550,ENSG00000175573,ENSG00000175592,ENSG00000175602,ENSG00000172500
chr11	65906592	65907012	11:65906592-65907012	ENSG00000175550,ENSG00000175573,ENSG00000175592,ENSG00000175602
chr11	65909719	65909995	11:65909719-65909995	ENSG00000175550,ENSG00000175573,ENSG00000175592
chr11	65918624	65919884	11:65918624-65919884	ENSG00000175550,ENSG00000175573,ENSG00000175592,ENSG00000175602,ENSG00000172500
chr11	65928010	65928456	11:65928010-65928456	ENSG00000175467,ENSG00000175550,ENSG00000175573,ENSG00000172500
chr11	65934102	65934302	11:65934102-65934302	-
chr11	65941420	65941887	11:65941420-65941887	ENSG00000175467,ENSG00000175513
chr11	65961306	65962215	11:65961306-65962215	ENSG00000175334,ENSG00000175376,ENSG00000254867,ENSG00000175467,ENSG00000175550,ENSG00000175573,ENSG00000172500
chr11	65988955	65989553	11:65988955-65989553	ENSG00000175334,ENSG00000175376,ENSG00000254867,ENSG00000175467,ENSG00000172500,ENSG00000172543,ENSG00000255557,ENSG00000239356
chr11	66002012	66002938	11:66002012-66002938	ENSG00000175315,ENSG00000175334,ENSG00000175376
chr11	66007378	66007584	11:66007378-66007584	ENSG00000175315,ENSG00000175334,ENSG00000175376
chr11	66013493	66013937	11:66013493-66013937	ENSG00000175294,ENSG00000175315,ENSG00000175334,ENSG00000175376
chr11	66022418	66022757	11:66022418-66022757	ENSG00000286459,ENSG00000175294,ENSG00000175315,ENSG00000175334,ENSG00000175376
chr11	66045156	66045520	11:66045156-66045520	ENSG00000087365,ENSG00000286459,ENSG00000175229
chr11	66051891	66052633	11:66051891-66052633	ENSG00000255038,ENSG00000087365,ENSG00000286459,ENSG00000175229
chr11	66068256	66068547	11:66068256-66068547	ENSG00000175115,ENSG00000255038,ENSG00000087365
chr11	66070080	66070469	11:66070080-66070469	ENSG00000175115,ENSG00000255038,ENSG00000087365
chr11	66080490	66080807	11:66080490-66080807	ENSG00000175115,ENSG00000255038
chr11	66222684	66223078	11:66222684-66223078	ENSG00000174851,ENSG00000174871,ENSG00000254452,ENSG00000245156,ENSG00000174903,ENSG00000254762,ENSG00000254855,ENSG00000254461,ENSG00000174996,ENSG00000255320,ENSG00000175115
chr11	66257460	66257917	11:66257460-66257917	ENSG00000174903,ENSG00000254762,ENSG00000254855,ENSG00000254461,ENSG00000174996,ENSG00000255320,ENSG00000175115
chr11	66258271	66258616	11:66258271-66258616	ENSG00000174903,ENSG00000254762,ENSG00000254855,ENSG00000254461,ENSG00000174996,ENSG00000255320,ENSG00000175115
chr11	66267325	66267830	11:66267325-66267830	ENSG00000174871,ENSG00000254452,ENSG00000245156,ENSG00000174903,ENSG00000254762,ENSG00000254855,ENSG00000254461,ENSG00000174996,ENSG00000255320
chr11	66268287	66268804	11:66268287-66268804	ENSG00000174871,ENSG00000254452,ENSG00000245156,ENSG00000174903,ENSG00000254762,ENSG00000254855,ENSG00000254461,ENSG00000174996,ENSG00000255320
chr11	66278007	66278291	11:66278007-66278291	ENSG00000174871,ENSG00000254452,ENSG00000245156
chr11	66282410	66282823	11:66282410-66282823	ENSG00000179292,ENSG00000174851,ENSG00000174871,ENSG00000254452,ENSG00000245156,ENSG00000174903,ENSG00000254762,ENSG00000254855,ENSG00000255320
chr11	66288731	66289663	11:66288731-66289663	ENSG00000179292,ENSG00000174851,ENSG00000174871,ENSG00000254452,ENSG00000245156
chr11	66311845	66313136	11:66311845-66313136	ENSG00000254736,ENSG00000174684,ENSG00000174744,ENSG00000254756,ENSG00000174791,ENSG00000174807,ENSG00000254458,ENSG00000179292
chr11	66328328	66328638	11:66328328-66328638	ENSG00000174684,ENSG00000174744,ENSG00000254756,ENSG00000174791,ENSG00000174807,ENSG00000254458,ENSG00000179292
chr11	66344799	66345424	11:66344799-66345424	ENSG00000276918,ENSG00000174669,ENSG00000255468,ENSG00000174684,ENSG00000174744,ENSG00000254756,ENSG00000174791
chr11	66347748	66348245	11:66347748-66348245	ENSG00000255468,ENSG00000174684,ENSG00000174744,ENSG00000174791
chr11	66363927	66364228	11:66363927-66364228	ENSG00000276918,ENSG00000174669,ENSG00000255468,ENSG00000174684,ENSG00000174744,ENSG00000174791
chr11	66371813	66372013	11:66371813-66372013	ENSG00000276918,ENSG00000174669
chr11	66386109	66386450	11:66386109-66386450	ENSG00000202317,ENSG00000254736,ENSG00000276918,ENSG00000174669,ENSG00000174791,ENSG00000254458
chr11	66389031	66389262	11:66389031-66389262	ENSG00000202317,ENSG00000254736,ENSG00000276918,ENSG00000174669
chr11	66408434	66408789	11:66408434-66408789	ENSG00000254596,ENSG00000174547,ENSG00000201733,ENSG00000174576,ENSG00000254510,ENSG00000202317
chr11	66418199	66418399	11:66418199-66418399	ENSG00000174576,ENSG00000254510
chr11	66429986	66430323	11:66429986-66430323	ENSG00000254596,ENSG00000174547,ENSG00000201733,ENSG00000174576,ENSG00000254510
chr11	66431979	66432179	11:66431979-66432179	ENSG00000254596,ENSG00000174547,ENSG00000201733,ENSG00000174576,ENSG00000254510
chr11	66438643	66439285	11:66438643-66439285	ENSG00000174516,ENSG00000254596,ENSG00000174547,ENSG00000201733,ENSG00000174576,ENSG00000254510
chr11	66466551	66467385	11:66466551-66467385	ENSG00000254986,ENSG00000255517,ENSG00000174516,ENSG00000254596,ENSG00000174547
chr11	66480110	66480846	11:66480110-66480846	ENSG00000256349,ENSG00000254986,ENSG00000255517,ENSG00000174516,ENSG00000254596
chr11	66491874	66492182	11:66491874-66492182	ENSG00000256349,ENSG00000254986,ENSG00000255517,ENSG00000254596
chr11	66510434	66511000	11:66510434-66511000	ENSG00000286688,ENSG00000174483,ENSG00000256349
chr11	66545706	66546441	11:66545706-66546441	ENSG00000174080,ENSG00000250105,ENSG00000248746,ENSG00000174165
chr11	66559277	66559578	11:66559277-66559578	ENSG00000174080,ENSG00000250105,ENSG00000248746,ENSG00000174165
chr11	66568386	66568920	11:66568386-66568920	ENSG00000174080,ENSG00000250105
chr11	66579023	66579378	11:66579023-66579378	ENSG00000173914,ENSG00000173992,ENSG00000182791,ENSG00000174080,ENSG00000250105
chr11	66592682	66593347	11:66592682-66593347	ENSG00000248643,ENSG00000239306,ENSG00000199325,ENSG00000173992,ENSG00000182791
chr11	66595297	66596007	11:66595297-66596007	ENSG00000173992,ENSG00000182791
chr11	66604130	66604581	11:66604130-66604581	ENSG00000248643,ENSG00000239306,ENSG00000199325,ENSG00000173992,ENSG00000182791
chr11	66616248	66617402	11:66616248-66617402	ENSG00000173914,ENSG00000173933,ENSG00000248643,ENSG00000239306,ENSG00000199325,ENSG00000173992,ENSG00000182791
chr11	66638225	66638847	11:66638225-66638847	ENSG00000173914,ENSG00000173933,ENSG00000248643,ENSG00000239306,ENSG00000199325,ENSG00000182791
chr11	66653170	66653541	11:66653170-66653541	ENSG00000173914,ENSG00000173933
chr11	66653946	66654281	11:66653946-66654281	ENSG00000173914,ENSG00000173933,ENSG00000248643,ENSG00000239306,ENSG00000199325
chr11	66677619	66678246	11:66677619-66678246	ENSG00000173914,ENSG00000173933,ENSG00000248643,ENSG00000239306,ENSG00000199325,ENSG00000182791
chr11	66678324	66678807	11:66678324-66678807	ENSG00000173914
chr11	66694671	66695128	11:66694671-66695128	ENSG00000173237,ENSG00000254984,ENSG00000213409,ENSG00000239553,ENSG00000173898
chr11	66701693	66702181	11:66701693-66702181	ENSG00000254984,ENSG00000213409,ENSG00000239553,ENSG00000173898
chr11	66744467	66744976	11:66744467-66744976	ENSG00000254984,ENSG00000213409,ENSG00000173715,ENSG00000239553,ENSG00000173898
chr11	66833802	66834029	11:66833802-66834029	ENSG00000254984,ENSG00000213409
chr11	66834270	66834592	11:66834270-66834592	ENSG00000173653,ENSG00000254984,ENSG00000213409,ENSG00000239553,ENSG00000173898
chr11	66835791	66836105	11:66835791-66836105	ENSG00000173653,ENSG00000254984,ENSG00000213409,ENSG00000239553
chr11	66842862	66843813	11:66842862-66843813	ENSG00000173237,ENSG00000173621,ENSG00000173653,ENSG00000254984,ENSG00000213409
chr11	66856087	66856739	11:66856087-66856739	ENSG00000173227,ENSG00000173237,ENSG00000173621,ENSG00000173599,ENSG00000173653,ENSG00000213409
chr11	66868660	66869102	11:66868660-66869102	ENSG00000173227,ENSG00000173237,ENSG00000173621,ENSG00000173599,ENSG00000254984,ENSG00000213409
chr11	66883204	66883473	11:66883204-66883473	ENSG00000173237
chr11	66885900	66886381	11:66885900-66886381	ENSG00000173227,ENSG00000173237,ENSG00000254984
chr11	66892052	66892578	11:66892052-66892578	ENSG00000173227,ENSG00000173237,ENSG00000254984,ENSG00000213409
chr11	66908226	66908678	11:66908226-66908678	ENSG00000173227,ENSG00000173237,ENSG00000266423,ENSG00000239099,ENSG00000173599,ENSG00000254984,ENSG00000213409
chr11	66914875	66915550	11:66914875-66915550	ENSG00000173227,ENSG00000173237,ENSG00000266423,ENSG00000239099,ENSG00000254984,ENSG00000213409
chr11	66935366	66935923	11:66935366-66935923	ENSG00000173227,ENSG00000173237,ENSG00000266423
chr11	66958077	66958920	11:66958077-66958920	ENSG00000173227,ENSG00000173237,ENSG00000173599
chr11	67053904	67054129	11:67053904-67054129	ENSG00000173156,ENSG00000283326,ENSG00000173227
chr11	67055021	67055526	11:67055021-67055526	ENSG00000173156,ENSG00000283326,ENSG00000173227,ENSG00000173237
chr11	67071580	67072067	11:67071580-67072067	ENSG00000179038,ENSG00000173156,ENSG00000283326,ENSG00000173227,ENSG00000173237
chr11	67081493	67081831	11:67081493-67081831	ENSG00000179038,ENSG00000173227
chr11	67094969	67095264	11:67094969-67095264	-
chr11	67118785	67119825	11:67118785-67119825	ENSG00000179038,ENSG00000173120
chr11	67125740	67126011	11:67125740-67126011	ENSG00000179038,ENSG00000173120
chr11	67168111	67168439	11:67168111-67168439	ENSG00000179038,ENSG00000173120,ENSG00000173227
chr11	67177731	67178198	11:67177731-67178198	ENSG00000179038
chr11	67180606	67180820	11:67180606-67180820	ENSG00000179038
chr11	67211725	67212065	11:67211725-67212065	ENSG00000179038,ENSG00000173120
chr11	67239671	67240243	11:67239671-67240243	ENSG00000179038,ENSG00000173120
chr11	67252864	67253121	11:67252864-67253121	ENSG00000287934,ENSG00000173120
chr11	67253949	67254149	11:67253949-67254149	ENSG00000287934,ENSG00000173120
chr11	67255005	67255302	11:67255005-67255302	ENSG00000287934,ENSG00000173120
chr11	67262699	67263006	11:67262699-67263006	ENSG00000287851,ENSG00000173020,ENSG00000287934
chr11	67266200	67266852	11:67266200-67266852	ENSG00000287851,ENSG00000172932,ENSG00000173020,ENSG00000287934
chr11	67276937	67277295	11:67276937-67277295	ENSG00000172932,ENSG00000173020
chr11	67277543	67277879	11:67277543-67277879	ENSG00000287851,ENSG00000172932,ENSG00000173020
chr11	67288847	67289543	11:67288847-67289543	ENSG00000287851,ENSG00000172830,ENSG00000172932,ENSG00000173020
chr11	67303276	67303638	11:67303276-67303638	ENSG00000287851,ENSG00000172830,ENSG00000172932
chr11	67317339	67318213	11:67317339-67318213	ENSG00000172613,ENSG00000287851,ENSG00000172830,ENSG00000172932,ENSG00000173020,ENSG00000287934
chr11	67351275	67351498	11:67351275-67351498	ENSG00000274251,ENSG00000175482
chr11	67352994	67354013	11:67352994-67354013	ENSG00000275484,ENSG00000175505,ENSG00000201684,ENSG00000274251,ENSG00000256514,ENSG00000175482
chr11	67356911	67357122	11:67356911-67357122	ENSG00000201684,ENSG00000274251,ENSG00000175482
chr11	67366970	67367266	11:67366970-67367266	ENSG00000275484,ENSG00000175505,ENSG00000201684,ENSG00000274251,ENSG00000256514,ENSG00000175482
chr11	67372940	67373222	11:67372940-67373222	ENSG00000275484,ENSG00000175505,ENSG00000201684,ENSG00000274251,ENSG00000256514,ENSG00000175482
chr11	67374215	67374610	11:67374215-67374610	ENSG00000275484,ENSG00000175505,ENSG00000201684,ENSG00000274251,ENSG00000256514,ENSG00000175482,ENSG00000172613
chr11	67382526	67382926	11:67382526-67382926	ENSG00000275484,ENSG00000175505,ENSG00000201684,ENSG00000274251,ENSG00000256514,ENSG00000175482,ENSG00000172613
chr11	67391006	67391421	11:67391006-67391421	ENSG00000253024,ENSG00000172613
chr11	67391542	67392228	11:67391542-67392228	ENSG00000167797,ENSG00000110697,ENSG00000175463,ENSG00000172531,ENSG00000253024,ENSG00000172613
chr11	67401454	67402241	11:67401454-67402241	ENSG00000167797,ENSG00000172663,ENSG00000172508,ENSG00000175463,ENSG00000172531,ENSG00000253024,ENSG00000172613
chr11	67410110	67410397	11:67410110-67410397	ENSG00000172508,ENSG00000175463,ENSG00000172531
chr11	67411698	67411898	11:67411698-67411898	ENSG00000172508,ENSG00000175463,ENSG00000172531
chr11	67413369	67413841	11:67413369-67413841	ENSG00000175514,ENSG00000172508,ENSG00000175463,ENSG00000172531
chr11	67420699	67421516	11:67420699-67421516	ENSG00000276769,ENSG00000172663,ENSG00000175544,ENSG00000175514,ENSG00000172725,ENSG00000213402,ENSG00000255949,ENSG00000175634,ENSG00000172508,ENSG00000175463,ENSG00000172531
chr11	67428049	67428712	11:67428049-67428712	ENSG00000276769,ENSG00000172663,ENSG00000175544,ENSG00000175514,ENSG00000172725,ENSG00000213402,ENSG00000255949,ENSG00000175634,ENSG00000172508,ENSG00000175463,ENSG00000172531
chr11	67443470	67443957	11:67443470-67443957	ENSG00000175544,ENSG00000175514,ENSG00000172725,ENSG00000213402,ENSG00000255949
chr11	67464549	67465023	11:67464549-67465023	ENSG00000276769,ENSG00000110711,ENSG00000172663,ENSG00000175544,ENSG00000175514,ENSG00000172725,ENSG00000213402,ENSG00000255949
chr11	67469096	67469560	11:67469096-67469560	ENSG00000167797,ENSG00000110697,ENSG00000276769,ENSG00000110711,ENSG00000172663,ENSG00000175544,ENSG00000175514,ENSG00000172725,ENSG00000213402,ENSG00000255949
chr11	67482708	67483499	11:67482708-67483499	ENSG00000167791,ENSG00000167797,ENSG00000110697,ENSG00000276769,ENSG00000110711,ENSG00000172663,ENSG00000175544,ENSG00000175514,ENSG00000172725
chr11	67506152	67506380	11:67506152-67506380	ENSG00000167791,ENSG00000167797,ENSG00000110697,ENSG00000276769
chr11	67507808	67508903	11:67507808-67508903	ENSG00000167791,ENSG00000167797,ENSG00000110697,ENSG00000276769,ENSG00000110711,ENSG00000172663,ENSG00000175514
chr11	67545405	67545720	11:67545405-67545720	ENSG00000255147,ENSG00000254883,ENSG00000285537,ENSG00000254447,ENSG00000239559,ENSG00000283257,ENSG00000167791
chr11	67572699	67573012	11:67572699-67573012	ENSG00000227620,ENSG00000255147,ENSG00000254883,ENSG00000285537,ENSG00000254447,ENSG00000239559,ENSG00000132746,ENSG00000167792,ENSG00000255119,ENSG00000184224,ENSG00000084207,ENSG00000283257,ENSG00000167791
chr11	67583495	67583986	11:67583495-67583986	ENSG00000227620,ENSG00000255147,ENSG00000254883,ENSG00000239559,ENSG00000132746,ENSG00000167792,ENSG00000255119,ENSG00000184224,ENSG00000084207,ENSG00000283257,ENSG00000167791
chr11	67606475	67607131	11:67606475-67607131	ENSG00000255147,ENSG00000254447,ENSG00000239559,ENSG00000167799,ENSG00000231793,ENSG00000167792,ENSG00000255119,ENSG00000184224,ENSG00000084207
chr11	67614196	67614486	11:67614196-67614486	ENSG00000167799,ENSG00000231793,ENSG00000167792,ENSG00000255119,ENSG00000184224
chr11	67615438	67615710	11:67615438-67615710	ENSG00000227620,ENSG00000239559,ENSG00000167799,ENSG00000231793,ENSG00000167792,ENSG00000255119,ENSG00000184224
chr11	67629333	67629550	11:67629333-67629550	ENSG00000167799,ENSG00000231793
chr11	67629844	67630858	11:67629844-67630858	ENSG00000227620,ENSG00000255147,ENSG00000254883,ENSG00000285537,ENSG00000254447,ENSG00000235855,ENSG00000184795,ENSG00000239559,ENSG00000132746,ENSG00000227834,ENSG00000132744,ENSG00000167800,ENSG00000167799,ENSG00000231793
chr11	67659439	67659752	11:67659439-67659752	ENSG00000227620,ENSG00000255147,ENSG00000254883,ENSG00000285537,ENSG00000254447,ENSG00000235855,ENSG00000239559,ENSG00000132746,ENSG00000227834,ENSG00000132744,ENSG00000167800,ENSG00000167799
chr11	67713940	67714220	11:67713940-67714220	ENSG00000227620,ENSG00000255147,ENSG00000254883,ENSG00000285537,ENSG00000254447,ENSG00000235855,ENSG00000184795,ENSG00000239559,ENSG00000132746,ENSG00000167799
chr11	67805163	67806178	11:67805163-67806178	ENSG00000254792,ENSG00000273819,ENSG00000160172,ENSG00000227620,ENSG00000255147,ENSG00000254883,ENSG00000285537,ENSG00000254447,ENSG00000235855
chr11	67826358	67826979	11:67826358-67826979	ENSG00000255554,ENSG00000255230,ENSG00000254850,ENSG00000243672,ENSG00000206587,ENSG00000254792,ENSG00000273819,ENSG00000160172,ENSG00000227620,ENSG00000255147,ENSG00000254883,ENSG00000285537,ENSG00000254447,ENSG00000239559,ENSG00000132746
chr11	67889721	67889923	11:67889721-67889923	ENSG00000254850,ENSG00000243672,ENSG00000206587,ENSG00000251637,ENSG00000254792,ENSG00000273819,ENSG00000254447
chr11	67955548	67956036	11:67955548-67956036	ENSG00000255554,ENSG00000255230,ENSG00000254850,ENSG00000254610,ENSG00000243672,ENSG00000206587,ENSG00000254792,ENSG00000273819,ENSG00000227620,ENSG00000255147,ENSG00000254883,ENSG00000285537
chr11	67990878	67991111	11:67990878-67991111	ENSG00000110057,ENSG00000255554,ENSG00000255230,ENSG00000254850,ENSG00000243672,ENSG00000206587,ENSG00000254792
chr11	67993858	67994083	11:67993858-67994083	ENSG00000110057,ENSG00000255554,ENSG00000255230,ENSG00000254850,ENSG00000243672
chr11	67996732	67997350	11:67996732-67997350	ENSG00000255031,ENSG00000110057,ENSG00000255554,ENSG00000255230,ENSG00000254850,ENSG00000243672,ENSG00000254792,ENSG00000273819
chr11	68003921	68004287	11:68003921-68004287	ENSG00000006534,ENSG00000110057,ENSG00000255554,ENSG00000255230
chr11	68009530	68009842	11:68009530-68009842	ENSG00000006534,ENSG00000110057
chr11	68009992	68010498	11:68009992-68010498	ENSG00000255031,ENSG00000006534,ENSG00000110057
chr11	68030279	68031039	11:68030279-68031039	ENSG00000255031,ENSG00000275022,ENSG00000110719,ENSG00000284435,ENSG00000284293,ENSG00000110717,ENSG00000255306,ENSG00000006534
chr11	68038733	68039189	11:68038733-68039189	ENSG00000255031,ENSG00000275022,ENSG00000110719,ENSG00000284435,ENSG00000284293,ENSG00000110717,ENSG00000255306
chr11	68043505	68043805	11:68043505-68043805	ENSG00000255031,ENSG00000275022,ENSG00000110719,ENSG00000284435,ENSG00000284293,ENSG00000110717,ENSG00000255306
chr11	68099492	68099834	11:68099492-68099834	ENSG00000110721,ENSG00000255031
chr11	68101948	68102182	11:68101948-68102182	ENSG00000255031
chr11	68120847	68122004	11:68120847-68122004	ENSG00000255236,ENSG00000110721,ENSG00000255031
chr11	68128335	68128658	11:68128335-68128658	ENSG00000255236,ENSG00000110721,ENSG00000255031
chr11	68147011	68147429	11:68147011-68147429	ENSG00000255236,ENSG00000110721,ENSG00000255031,ENSG00000243672
chr11	68206186	68206463	11:68206186-68206463	ENSG00000110066
chr11	68212588	68213147	11:68212588-68213147	ENSG00000110066
chr11	68213499	68214088	11:68213499-68214088	ENSG00000110066
chr11	68221790	68221990	11:68221790-68221990	-
chr11	68257386	68257894	11:68257386-68257894	ENSG00000162337,ENSG00000286369,ENSG00000171067
chr11	68271791	68272520	11:68271791-68272520	ENSG00000286369,ENSG00000171067
chr11	68297727	68298091	11:68297727-68298091	ENSG00000162337,ENSG00000286369,ENSG00000171067
chr11	68312340	68312778	11:68312340-68312778	ENSG00000162337
chr11	68380542	68380854	11:68380542-68380854	ENSG00000162337
chr11	68384040	68384257	11:68384040-68384257	-
chr11	68398903	68399442	11:68398903-68399442	ENSG00000162337
chr11	68411645	68411872	11:68411645-68411872	ENSG00000162337
chr11	68447235	68447573	11:68447235-68447573	ENSG00000110075,ENSG00000162337
chr11	68460053	68461086	11:68460053-68461086	ENSG00000110075
chr11	68491006	68491425	11:68491006-68491425	ENSG00000254856,ENSG00000110075
chr11	68499081	68499431	11:68499081-68499431	ENSG00000254856,ENSG00000110075
chr11	68502642	68502966	11:68502642-68502966	ENSG00000254856,ENSG00000110075
chr11	68513998	68514258	11:68513998-68514258	ENSG00000110075
chr11	68528557	68528865	11:68528557-68528865	ENSG00000110075
chr11	68581514	68581727	11:68581514-68581727	ENSG00000110075
chr11	68584081	68584374	11:68584081-68584374	ENSG00000110075
chr11	68610826	68611026	11:68610826-68611026	ENSG00000260808,ENSG00000110075
chr11	68632863	68633152	11:68632863-68633152	ENSG00000069482,ENSG00000260808
chr11	68634628	68634984	11:68634628-68634984	ENSG00000069482,ENSG00000260808
chr11	68640424	68640779	11:68640424-68640779	ENSG00000069482,ENSG00000260808
chr11	68751267	68751827	11:68751267-68751827	ENSG00000250508,ENSG00000132749,ENSG00000069482
chr11	68764368	68764568	11:68764368-68764568	ENSG00000132749
chr11	68780832	68781322	11:68780832-68781322	ENSG00000250508,ENSG00000110090,ENSG00000069482
chr11	68798271	68798545	11:68798271-68798545	ENSG00000250508,ENSG00000110090
chr11	68812568	68812827	11:68812568-68812827	ENSG00000250508,ENSG00000110090
chr11	68818265	68818642	11:68818265-68818642	ENSG00000250508,ENSG00000110090,ENSG00000069482
chr11	68825646	68825944	11:68825646-68825944	ENSG00000250508,ENSG00000110090
chr11	68839141	68839595	11:68839141-68839595	ENSG00000250508,ENSG00000110090
chr11	68840866	68841136	11:68840866-68841136	ENSG00000250508,ENSG00000110090
chr11	68841736	68842056	11:68841736-68842056	ENSG00000250508,ENSG00000110090
chr11	68843892	68844216	11:68843892-68844216	ENSG00000250508,ENSG00000110090
chr11	68855427	68855691	11:68855427-68855691	ENSG00000250508
chr11	68903550	68904638	11:68903550-68904638	ENSG00000132740,ENSG00000197345,ENSG00000250508
chr11	68945841	68946215	11:68945841-68946215	ENSG00000256508,ENSG00000172935,ENSG00000172938,ENSG00000255741,ENSG00000132740
chr11	68955205	68955625	11:68955205-68955625	ENSG00000256508,ENSG00000172935,ENSG00000172938,ENSG00000255741,ENSG00000132740
chr11	68974749	68975001	11:68974749-68975001	ENSG00000256508,ENSG00000172935,ENSG00000172938
chr11	68998480	68998906	11:68998480-68998906	ENSG00000256508,ENSG00000172935,ENSG00000261276,ENSG00000261625,ENSG00000172938
chr11	69048587	69049178	11:69048587-69049178	ENSG00000162341,ENSG00000256508,ENSG00000172935
chr11	69073459	69073854	11:69073459-69073854	ENSG00000265539,ENSG00000287725,ENSG00000162341,ENSG00000256508,ENSG00000172935
chr11	69080420	69080686	11:69080420-69080686	ENSG00000265539,ENSG00000287725,ENSG00000256508,ENSG00000172935
chr11	69088726	69089012	11:69088726-69089012	ENSG00000260895,ENSG00000265539,ENSG00000256508,ENSG00000172935,ENSG00000250508
chr11	69101415	69101709	11:69101415-69101709	ENSG00000110092,ENSG00000260895
chr11	69148121	69148321	11:69148121-69148321	ENSG00000284713,ENSG00000261070
chr11	69156582	69156941	11:69156582-69156941	ENSG00000285094,ENSG00000255774,ENSG00000261347,ENSG00000284713,ENSG00000261070
chr11	69293878	69294199	11:69293878-69294199	ENSG00000110092,ENSG00000285094,ENSG00000255774,ENSG00000261347,ENSG00000259854,ENSG00000213275,ENSG00000172927
chr11	69301715	69301920	11:69301715-69301920	ENSG00000285094,ENSG00000255774,ENSG00000261347,ENSG00000259854,ENSG00000213275,ENSG00000172927
chr11	69382163	69382644	11:69382163-69382644	ENSG00000285094,ENSG00000255774,ENSG00000261347,ENSG00000255980,ENSG00000259854,ENSG00000260877
chr11	69443338	69443720	11:69443338-69443720	ENSG00000110092,ENSG00000285094,ENSG00000255774,ENSG00000261347,ENSG00000255606,ENSG00000255980,ENSG00000259854,ENSG00000260877,ENSG00000261070
chr11	69643327	69643657	11:69643327-69643657	ENSG00000110092,ENSG00000285094,ENSG00000255774,ENSG00000261347,ENSG00000259854,ENSG00000172927,ENSG00000260895
chr11	69674455	69675664	11:69674455-69675664	ENSG00000186895,ENSG00000075388,ENSG00000256441,ENSG00000162344,ENSG00000149716
chr11	69685880	69686226	11:69685880-69686226	ENSG00000186895,ENSG00000075388,ENSG00000256441,ENSG00000162344,ENSG00000149716
chr11	69691526	69691726	11:69691526-69691726	ENSG00000186895,ENSG00000075388,ENSG00000256441,ENSG00000162344
chr11	69888496	69888855	11:69888496-69888855	ENSG00000260679,ENSG00000186895,ENSG00000075388,ENSG00000256441,ENSG00000162344
chr11	69892709	69892916	11:69892709-69892916	ENSG00000186895,ENSG00000075388,ENSG00000256441,ENSG00000162344
chr11	69905517	69906006	11:69905517-69906006	ENSG00000255143,ENSG00000131620,ENSG00000202070,ENSG00000254417,ENSG00000248844,ENSG00000254605,ENSG00000260679,ENSG00000260348,ENSG00000186895,ENSG00000075388,ENSG00000256441,ENSG00000162344
chr11	69948565	69948929	11:69948565-69948929	ENSG00000255143,ENSG00000131620,ENSG00000202070,ENSG00000254417,ENSG00000248844,ENSG00000254605,ENSG00000260679,ENSG00000186895,ENSG00000075388,ENSG00000256441
chr11	69950105	69950409	11:69950105-69950409	ENSG00000255143,ENSG00000131620,ENSG00000202070,ENSG00000254417,ENSG00000248844,ENSG00000254605,ENSG00000260679,ENSG00000186895,ENSG00000075388,ENSG00000256441
chr11	69950691	69950967	11:69950691-69950967	ENSG00000255143,ENSG00000131620,ENSG00000202070,ENSG00000254417,ENSG00000248844,ENSG00000254605,ENSG00000260679,ENSG00000186895
chr11	69970453	69970794	11:69970453-69970794	ENSG00000286708,ENSG00000255143,ENSG00000131620,ENSG00000202070,ENSG00000254417,ENSG00000248844,ENSG00000254605,ENSG00000255191,ENSG00000260679,ENSG00000186895,ENSG00000075388
chr11	69981398	69981826	11:69981398-69981826	ENSG00000286708,ENSG00000255143,ENSG00000131620,ENSG00000202070,ENSG00000254417,ENSG00000248844,ENSG00000254605,ENSG00000255191,ENSG00000260679,ENSG00000186895,ENSG00000075388,ENSG00000256441
chr11	69985508	69985794	11:69985508-69985794	ENSG00000255143,ENSG00000131620,ENSG00000202070,ENSG00000254417,ENSG00000248844,ENSG00000254605,ENSG00000255191
chr11	70177321	70177644	11:70177321-70177644	ENSG00000254902,ENSG00000255143,ENSG00000131620,ENSG00000202070,ENSG00000254417,ENSG00000248844,ENSG00000254605,ENSG00000260679,ENSG00000186895,ENSG00000075388,ENSG00000256441,ENSG00000162344
chr11	70191561	70191904	11:70191561-70191904	ENSG00000168040,ENSG00000254902,ENSG00000255143,ENSG00000131620,ENSG00000202070,ENSG00000254417,ENSG00000248844,ENSG00000254605,ENSG00000260679,ENSG00000260348,ENSG00000186895,ENSG00000075388,ENSG00000256441,ENSG00000162344
chr11	70196126	70196432	11:70196126-70196432	ENSG00000168040,ENSG00000254902,ENSG00000255143,ENSG00000131620,ENSG00000202070,ENSG00000254417,ENSG00000248844,ENSG00000260679,ENSG00000186895
chr11	70202990	70203426	11:70202990-70203426	ENSG00000254721,ENSG00000168040
chr11	70203797	70204326	11:70203797-70204326	ENSG00000221333,ENSG00000254721,ENSG00000168040,ENSG00000255143
chr11	70204481	70204706	11:70204481-70204706	ENSG00000254721,ENSG00000168040
chr11	70270033	70271270	11:70270033-70271270	ENSG00000254495,ENSG00000221333,ENSG00000254604,ENSG00000255329,ENSG00000131626
chr11	70311701	70312001	11:70311701-70312001	ENSG00000254495,ENSG00000255539,ENSG00000254484,ENSG00000221333,ENSG00000254604,ENSG00000131626
chr11	70323326	70323702	11:70323326-70323702	ENSG00000254495,ENSG00000255539,ENSG00000254484,ENSG00000221333,ENSG00000254604,ENSG00000131626
chr11	70383096	70383299	11:70383096-70383299	ENSG00000085733,ENSG00000254495,ENSG00000254604,ENSG00000131626
chr11	70398116	70398836	11:70398116-70398836	ENSG00000085733,ENSG00000246889,ENSG00000254495,ENSG00000221333,ENSG00000254604
chr11	70471326	70471562	11:70471326-70471562	ENSG00000263744,ENSG00000236262,ENSG00000226627,ENSG00000279459,ENSG00000227726,ENSG00000162105
chr11	70742515	70743023	11:70742515-70743023	ENSG00000248903,ENSG00000204572,ENSG00000286948,ENSG00000254997,ENSG00000241233,ENSG00000244411,ENSG00000254924,ENSG00000278349,ENSG00000286708,ENSG00000263744,ENSG00000171671,ENSG00000280089,ENSG00000207196,ENSG00000236262,ENSG00000226627,ENSG00000279459,ENSG00000162105
chr11	70755567	70755902	11:70755567-70755902	ENSG00000254997,ENSG00000244411,ENSG00000254924,ENSG00000286708,ENSG00000263744,ENSG00000171671,ENSG00000280089,ENSG00000207196,ENSG00000236262,ENSG00000226627,ENSG00000279459,ENSG00000162105
chr11	70814927	70815193	11:70814927-70815193	ENSG00000286708,ENSG00000263744,ENSG00000171671,ENSG00000280089,ENSG00000207196,ENSG00000236262,ENSG00000226627,ENSG00000279459,ENSG00000162105
chr11	71420493	71420714	11:71420493-71420714	ENSG00000254997,ENSG00000241233,ENSG00000244411,ENSG00000254924,ENSG00000278349,ENSG00000172900
chr11	71448258	71448738	11:71448258-71448738	ENSG00000254997,ENSG00000241233,ENSG00000244411,ENSG00000254924,ENSG00000278349,ENSG00000172890,ENSG00000254682,ENSG00000172893
chr11	71452873	71453574	11:71452873-71453574	ENSG00000241233,ENSG00000244411,ENSG00000254924,ENSG00000278349,ENSG00000172890,ENSG00000254682,ENSG00000172893
chr11	71580112	71580362	11:71580112-71580362	ENSG00000239481,ENSG00000255562,ENSG00000184055,ENSG00000249387,ENSG00000204571,ENSG00000248903,ENSG00000204572,ENSG00000286948,ENSG00000254997,ENSG00000241233,ENSG00000244411,ENSG00000254924,ENSG00000278349
chr11	71605146	71605458	11:71605146-71605458	ENSG00000239481,ENSG00000255415,ENSG00000255261,ENSG00000255562,ENSG00000184055,ENSG00000204571,ENSG00000248903,ENSG00000204572,ENSG00000286948,ENSG00000254997,ENSG00000241233,ENSG00000244411,ENSG00000254924,ENSG00000278349
chr11	71639219	71639583	11:71639219-71639583	ENSG00000225805,ENSG00000184276,ENSG00000214534,ENSG00000285933,ENSG00000248671,ENSG00000239481,ENSG00000284625,ENSG00000255415,ENSG00000255261,ENSG00000255562,ENSG00000184055,ENSG00000248903,ENSG00000204572,ENSG00000286948,ENSG00000254997,ENSG00000241233,ENSG00000244411,ENSG00000254924,ENSG00000278349
chr11	71688726	71689121	11:71688726-71689121	ENSG00000252902,ENSG00000254805,ENSG00000239481,ENSG00000255261,ENSG00000248903,ENSG00000204572,ENSG00000286948,ENSG00000254997,ENSG00000241233,ENSG00000244411,ENSG00000254924,ENSG00000278349,ENSG00000286708
chr11	71705386	71705745	11:71705386-71705745	ENSG00000225805,ENSG00000255319,ENSG00000254972,ENSG00000254805,ENSG00000239481,ENSG00000255261,ENSG00000248903,ENSG00000204572,ENSG00000286948,ENSG00000254997,ENSG00000241233,ENSG00000244411,ENSG00000254924,ENSG00000278349,ENSG00000286708,ENSG00000263744,ENSG00000171671
chr11	71710417	71710734	11:71710417-71710734	ENSG00000225805,ENSG00000255319,ENSG00000254972,ENSG00000239481,ENSG00000255261,ENSG00000248903,ENSG00000204572,ENSG00000286948,ENSG00000254997,ENSG00000241233,ENSG00000244411,ENSG00000254924,ENSG00000263744
chr11	71734392	71734630	11:71734392-71734630	ENSG00000285933,ENSG00000255319,ENSG00000254924
chr11	71743402	71744016	11:71743402-71744016	ENSG00000285933,ENSG00000239481,ENSG00000248903,ENSG00000204572,ENSG00000286948,ENSG00000254997,ENSG00000244411,ENSG00000254924
chr11	71764884	71765084	11:71764884-71765084	-
chr11	71786662	71787705	11:71786662-71787705	ENSG00000184276,ENSG00000214534,ENSG00000158483,ENSG00000254924
chr11	71792696	71793029	11:71792696-71793029	ENSG00000225805,ENSG00000252902,ENSG00000184276,ENSG00000214534,ENSG00000254978,ENSG00000158483,ENSG00000248671,ENSG00000254924
chr11	71800380	71800718	11:71800380-71800718	ENSG00000254593,ENSG00000228915,ENSG00000225805,ENSG00000252902,ENSG00000184276,ENSG00000214534,ENSG00000254978,ENSG00000158483,ENSG00000248671,ENSG00000239481
chr11	71813749	71814074	11:71813749-71814074	ENSG00000228915,ENSG00000225805,ENSG00000252902,ENSG00000184276,ENSG00000214534,ENSG00000254978,ENSG00000158483,ENSG00000248671,ENSG00000241233
chr11	71864033	71864568	11:71864033-71864568	ENSG00000254593,ENSG00000228915,ENSG00000225805,ENSG00000255157,ENSG00000252902,ENSG00000184276,ENSG00000214534,ENSG00000244411,ENSG00000254924
chr11	71928526	71929284	11:71928526-71929284	ENSG00000255296,ENSG00000137522,ENSG00000254593,ENSG00000228915,ENSG00000225805,ENSG00000254469
chr11	71940967	71941167	11:71940967-71941167	ENSG00000255296,ENSG00000254593,ENSG00000228915
chr11	71948326	71949069	11:71948326-71949069	ENSG00000255296,ENSG00000137522,ENSG00000254593,ENSG00000228915,ENSG00000225805,ENSG00000254469
chr11	71977775	71978071	11:71977775-71978071	ENSG00000251143,ENSG00000137496,ENSG00000137522,ENSG00000254593
chr11	71995646	71996053	11:71995646-71996053	ENSG00000251143,ENSG00000137496,ENSG00000137522
chr11	72003448	72003741	11:72003448-72003741	ENSG00000251143,ENSG00000137497,ENSG00000137496,ENSG00000137522
chr11	72025118	72025490	11:72025118-72025490	ENSG00000256518,ENSG00000257075,ENSG00000149357,ENSG00000184154,ENSG00000284922,ENSG00000207012,ENSG00000251143,ENSG00000137497
chr11	72038474	72038783	11:72038474-72038783	ENSG00000284922,ENSG00000207012,ENSG00000251143,ENSG00000137497
chr11	72040613	72041475	11:72040613-72041475	ENSG00000184154,ENSG00000284922,ENSG00000207012,ENSG00000137497
chr11	72056086	72056489	11:72056086-72056489	ENSG00000256518,ENSG00000257075,ENSG00000184154,ENSG00000284922,ENSG00000263742,ENSG00000207012,ENSG00000251143,ENSG00000137497
chr11	72069926	72070318	11:72069926-72070318	ENSG00000184154,ENSG00000284922,ENSG00000263742,ENSG00000207012,ENSG00000251143,ENSG00000137497
chr11	72080355	72081017	11:72080355-72081017	ENSG00000149357,ENSG00000184154,ENSG00000284922,ENSG00000263742,ENSG00000251143,ENSG00000137497
chr11	72085859	72086149	11:72085859-72086149	ENSG00000184154,ENSG00000284922,ENSG00000137497
chr11	72091257	72091608	11:72091257-72091608	ENSG00000149357,ENSG00000184154,ENSG00000284922,ENSG00000251143,ENSG00000137497
chr11	72102968	72103700	11:72102968-72103700	ENSG00000257075,ENSG00000110200,ENSG00000284844,ENSG00000149357,ENSG00000184154,ENSG00000284922,ENSG00000251143,ENSG00000137497
chr11	72112077	72112983	11:72112077-72112983	ENSG00000257075,ENSG00000110203,ENSG00000110200,ENSG00000284844,ENSG00000149357
chr11	72143986	72144349	11:72143986-72144349	ENSG00000255860,ENSG00000204971,ENSG00000256518,ENSG00000257075,ENSG00000110203,ENSG00000110200,ENSG00000251143,ENSG00000254593
chr11	72183407	72183780	11:72183407-72183780	ENSG00000228286,ENSG00000165457,ENSG00000110195,ENSG00000255860,ENSG00000204971,ENSG00000256518,ENSG00000257075
chr11	72222990	72224221	11:72222990-72224221	ENSG00000165462,ENSG00000165458,ENSG00000165457,ENSG00000204971
chr11	72238127	72238512	11:72238127-72238512	ENSG00000228286,ENSG00000165462,ENSG00000165458,ENSG00000165457,ENSG00000204971
chr11	72263340	72263714	11:72263340-72263714	ENSG00000213365,ENSG00000285864,ENSG00000228286,ENSG00000165462,ENSG00000204971
chr11	72290774	72291130	11:72290774-72291130	ENSG00000255843,ENSG00000213365,ENSG00000228286,ENSG00000165462,ENSG00000204971
chr11	72314506	72315607	11:72314506-72315607	ENSG00000255843,ENSG00000213365
chr11	72321596	72322143	11:72321596-72322143	ENSG00000255672,ENSG00000256739,ENSG00000255843,ENSG00000213365,ENSG00000228286,ENSG00000204971
chr11	72326171	72326511	11:72326171-72326511	ENSG00000255843,ENSG00000162129,ENSG00000213365
chr11	72336180	72336541	11:72336180-72336541	ENSG00000255672,ENSG00000256739,ENSG00000255843,ENSG00000162129,ENSG00000213365,ENSG00000204971
chr11	72352956	72353156	11:72352956-72353156	ENSG00000255672,ENSG00000256739,ENSG00000162129
chr11	72358540	72358771	11:72358540-72358771	ENSG00000255672,ENSG00000256739,ENSG00000162129
chr11	72411778	72412278	11:72411778-72412278	ENSG00000256403,ENSG00000255843,ENSG00000162129,ENSG00000213365,ENSG00000228286,ENSG00000204971,ENSG00000256518
chr11	72414181	72414478	11:72414181-72414478	ENSG00000256403
chr11	72431031	72431291	11:72431031-72431291	ENSG00000162129
chr11	72434107	72434895	11:72434107-72434895	ENSG00000162129
chr11	72446935	72447317	11:72446935-72447317	ENSG00000162129
chr11	72471310	72471651	11:72471310-72471651	ENSG00000255808,ENSG00000251919,ENSG00000272036,ENSG00000186642,ENSG00000227467,ENSG00000274664,ENSG00000237408
chr11	72482293	72482637	11:72482293-72482637	ENSG00000255808,ENSG00000251919,ENSG00000272036,ENSG00000186642,ENSG00000227467,ENSG00000274664,ENSG00000237408
chr11	72483558	72483773	11:72483558-72483773	ENSG00000227467,ENSG00000237408
chr11	72493801	72494412	11:72493801-72494412	ENSG00000251919,ENSG00000272036,ENSG00000227467,ENSG00000274664,ENSG00000238048,ENSG00000237408
chr11	72495253	72495480	11:72495253-72495480	ENSG00000238048
chr11	72513547	72513749	11:72513547-72513749	ENSG00000238048
chr11	72535277	72535478	11:72535277-72535478	ENSG00000274664,ENSG00000238048
chr11	72553761	72554087	11:72553761-72554087	ENSG00000251919,ENSG00000272036,ENSG00000227467,ENSG00000274664,ENSG00000276109
chr11	72573396	72573696	11:72573396-72573696	ENSG00000251919,ENSG00000272036,ENSG00000256633,ENSG00000186642,ENSG00000227467,ENSG00000274664
chr11	72585733	72586002	11:72585733-72586002	ENSG00000255808,ENSG00000251919,ENSG00000272036,ENSG00000256633,ENSG00000186642
chr11	72586448	72586868	11:72586448-72586868	ENSG00000255808,ENSG00000251919,ENSG00000272036,ENSG00000256633,ENSG00000186642
chr11	72587356	72587560	11:72587356-72587560	ENSG00000255808,ENSG00000251919,ENSG00000272036,ENSG00000256633,ENSG00000186642
chr11	72642849	72643344	11:72642849-72643344	ENSG00000255808,ENSG00000251919,ENSG00000272036,ENSG00000256633,ENSG00000186642
chr11	72683792	72684110	11:72683792-72684110	ENSG00000286555,ENSG00000256007,ENSG00000186635,ENSG00000251919,ENSG00000272036,ENSG00000186642
chr11	72684556	72684912	11:72684556-72684912	ENSG00000244134,ENSG00000245148,ENSG00000286555,ENSG00000256007,ENSG00000186635,ENSG00000251919,ENSG00000272036,ENSG00000186642
chr11	72697103	72697439	11:72697103-72697439	ENSG00000244134,ENSG00000245148,ENSG00000286555,ENSG00000256007,ENSG00000186635
chr11	72704049	72704261	11:72704049-72704261	ENSG00000244134,ENSG00000245148,ENSG00000186635
chr11	72721770	72721980	11:72721770-72721980	ENSG00000186635
chr11	72722194	72722775	11:72722194-72722775	ENSG00000285693,ENSG00000202522,ENSG00000214530,ENSG00000244134,ENSG00000245148,ENSG00000186635
chr11	72725244	72725453	11:72725244-72725453	ENSG00000202522,ENSG00000186635
chr11	72735685	72735983	11:72735685-72735983	ENSG00000202522
chr11	72752207	72752887	11:72752207-72752887	ENSG00000265064,ENSG00000202522,ENSG00000214530,ENSG00000186635
chr11	72776272	72776630	11:72776272-72776630	ENSG00000265064,ENSG00000202522,ENSG00000214530
chr11	72781782	72782036	11:72781782-72782036	ENSG00000265064,ENSG00000202522,ENSG00000214530
chr11	72793421	72794315	11:72793421-72794315	ENSG00000285693,ENSG00000265064,ENSG00000202522,ENSG00000214530,ENSG00000186635
chr11	72812980	72813180	11:72812980-72813180	ENSG00000168010,ENSG00000285693
chr11	72813817	72814700	11:72813817-72814700	ENSG00000168010,ENSG00000285693,ENSG00000202522
chr11	72822031	72822661	11:72822031-72822661	ENSG00000234751,ENSG00000206638,ENSG00000168010,ENSG00000285693
chr11	72831476	72831798	11:72831476-72831798	ENSG00000256568,ENSG00000234751,ENSG00000206638,ENSG00000137478,ENSG00000168010,ENSG00000285693
chr11	72848938	72849234	11:72848938-72849234	ENSG00000234751,ENSG00000206638,ENSG00000137478
chr11	73142143	73142773	11:73142143-73142773	ENSG00000256568,ENSG00000234751,ENSG00000206638,ENSG00000137478
chr11	73178101	73178370	11:73178101-73178370	ENSG00000256568,ENSG00000234751,ENSG00000206638,ENSG00000137478
chr11	73182796	73183473	11:73182796-73183473	ENSG00000256568,ENSG00000234751,ENSG00000206638
chr11	73185233	73185522	11:73185233-73185522	ENSG00000256568,ENSG00000234751,ENSG00000206638
chr11	73218057	73218643	11:73218057-73218643	ENSG00000260401,ENSG00000175591,ENSG00000215841,ENSG00000234751,ENSG00000206638
chr11	73236957	73237243	11:73236957-73237243	ENSG00000256347,ENSG00000260401,ENSG00000175591,ENSG00000215841,ENSG00000234751
chr11	73242428	73242946	11:73242428-73242946	ENSG00000171631,ENSG00000256347,ENSG00000260401,ENSG00000175591,ENSG00000215841,ENSG00000234751,ENSG00000206638
chr11	73287593	73287809	11:73287593-73287809	ENSG00000171631
chr11	73289460	73289805	11:73289460-73289805	ENSG00000171631
chr11	73295445	73295778	11:73295445-73295778	ENSG00000110237,ENSG00000257038,ENSG00000171631,ENSG00000234751
chr11	73307315	73307911	11:73307315-73307911	ENSG00000110237,ENSG00000257038
chr11	73335503	73335789	11:73335503-73335789	ENSG00000256448,ENSG00000110237,ENSG00000257038
chr11	73351211	73351662	11:73351211-73351662	ENSG00000256448,ENSG00000256928,ENSG00000054967,ENSG00000110237
chr11	73375965	73376536	11:73375965-73376536	ENSG00000255786,ENSG00000256448,ENSG00000256928,ENSG00000054967,ENSG00000110237
chr11	73376856	73377324	11:73376856-73377324	ENSG00000256448,ENSG00000054967
chr11	73386072	73386412	11:73386072-73386412	ENSG00000231726,ENSG00000256148,ENSG00000255786,ENSG00000256448,ENSG00000256928,ENSG00000054967,ENSG00000110237
chr11	73393595	73393920	11:73393595-73393920	ENSG00000231726,ENSG00000256148,ENSG00000255786,ENSG00000256448,ENSG00000256928,ENSG00000054967,ENSG00000110237
chr11	73470078	73470439	11:73470078-73470439	ENSG00000231726,ENSG00000256148,ENSG00000255786,ENSG00000256448,ENSG00000054965
chr11	73470587	73470787	11:73470587-73470787	ENSG00000231726,ENSG00000256148,ENSG00000255786,ENSG00000256448,ENSG00000054965
chr11	73597920	73598760	11:73597920-73598760	ENSG00000255928,ENSG00000231726,ENSG00000256148,ENSG00000255786,ENSG00000256448,ENSG00000054965
chr11	73625718	73626021	11:73625718-73626021	ENSG00000255928,ENSG00000021300,ENSG00000270323,ENSG00000231726,ENSG00000256148,ENSG00000255786,ENSG00000256448
chr11	73647406	73647747	11:73647406-73647747	ENSG00000255928,ENSG00000021300,ENSG00000270323,ENSG00000256448
chr11	73660944	73661295	11:73660944-73661295	ENSG00000255928,ENSG00000021300,ENSG00000270323,ENSG00000231726,ENSG00000256148,ENSG00000255786,ENSG00000256448
chr11	73760729	73761572	11:73760729-73761572	ENSG00000199975,ENSG00000175581,ENSG00000256034,ENSG00000255928,ENSG00000175582
chr11	73770923	73771184	11:73770923-73771184	ENSG00000256034,ENSG00000255928,ENSG00000175582
chr11	73779329	73779999	11:73779329-73779999	ENSG00000256681,ENSG00000199975,ENSG00000175581,ENSG00000256034,ENSG00000255928,ENSG00000175582
chr11	73787807	73788321	11:73787807-73788321	ENSG00000256681,ENSG00000199975,ENSG00000175581,ENSG00000256034,ENSG00000255928,ENSG00000175582
chr11	73869332	73869634	11:73869332-73869634	ENSG00000175575,ENSG00000181924,ENSG00000256681,ENSG00000199975,ENSG00000255928
chr11	73876533	73877187	11:73876533-73877187	ENSG00000175575,ENSG00000181924,ENSG00000256681,ENSG00000199975,ENSG00000255928
chr11	73880505	73880834	11:73880505-73880834	ENSG00000175575,ENSG00000181924,ENSG00000256681,ENSG00000199975
chr11	73902370	73902653	11:73902370-73902653	ENSG00000256898,ENSG00000175575,ENSG00000256681,ENSG00000199975
chr11	73907191	73907548	11:73907191-73907548	ENSG00000256898,ENSG00000175575,ENSG00000256681,ENSG00000199975,ENSG00000255928
chr11	73931348	73931681	11:73931348-73931681	ENSG00000256898,ENSG00000175575,ENSG00000256681,ENSG00000199975,ENSG00000255928
chr11	73950819	73951143	11:73950819-73951143	ENSG00000187726,ENSG00000256898,ENSG00000199975
chr11	73964343	73964819	11:73964343-73964819	ENSG00000256189,ENSG00000287425,ENSG00000175567,ENSG00000255847,ENSG00000187726
chr11	73970020	73970413	11:73970020-73970413	ENSG00000256189,ENSG00000287425,ENSG00000175567,ENSG00000255847,ENSG00000187726
chr11	73973924	73974293	11:73973924-73974293	ENSG00000256189,ENSG00000287425,ENSG00000175567,ENSG00000255847,ENSG00000187726
chr11	73980030	73980964	11:73980030-73980964	ENSG00000256189,ENSG00000287425,ENSG00000175567
chr11	73982706	73983047	11:73982706-73983047	ENSG00000256189,ENSG00000287425,ENSG00000175567
chr11	73983172	73983696	11:73983172-73983696	ENSG00000256723,ENSG00000256189,ENSG00000287425,ENSG00000175567,ENSG00000255847
chr11	74001759	74002103	11:74001759-74002103	ENSG00000175564,ENSG00000256723,ENSG00000256189,ENSG00000287425
chr11	74005280	74005594	11:74005280-74005594	ENSG00000175564,ENSG00000256723,ENSG00000256189,ENSG00000287425
chr11	74011288	74012194	11:74011288-74012194	ENSG00000175564,ENSG00000256723,ENSG00000256189
chr11	74016333	74016686	11:74016333-74016686	ENSG00000256189
chr11	74018344	74018817	11:74018344-74018817	ENSG00000175564,ENSG00000256189
chr11	74024622	74024985	11:74024622-74024985	ENSG00000175564,ENSG00000256723,ENSG00000256189,ENSG00000287425,ENSG00000175567
chr11	74033151	74033364	11:74033151-74033364	-
chr11	74046471	74046750	11:74046471-74046750	ENSG00000168014
chr11	74057342	74057640	11:74057342-74057640	ENSG00000168014
chr11	74071044	74071550	11:74071044-74071550	ENSG00000168014,ENSG00000199975
chr11	74085513	74085899	11:74085513-74085899	ENSG00000168014
chr11	74086217	74086935	11:74086217-74086935	ENSG00000168014
chr11	74138619	74138919	11:74138619-74138919	ENSG00000256098,ENSG00000168014
chr11	74170786	74171673	11:74170786-74171673	ENSG00000214517,ENSG00000168014
chr11	74179637	74180141	11:74179637-74180141	ENSG00000284736,ENSG00000214517,ENSG00000168014
chr11	74185738	74186077	11:74185738-74186077	ENSG00000280269,ENSG00000284736,ENSG00000214517,ENSG00000168014
chr11	74205149	74205630	11:74205149-74205630	ENSG00000280269,ENSG00000284736,ENSG00000214517
chr11	74226876	74227231	11:74226876-74227231	ENSG00000284736,ENSG00000214517
chr11	74255824	74256113	11:74255824-74256113	ENSG00000212961,ENSG00000206913
chr11	74311449	74311858	11:74311449-74311858	ENSG00000212961,ENSG00000246211,ENSG00000149380
chr11	74330226	74330469	11:74330226-74330469	ENSG00000212961
chr11	74388700	74388989	11:74388700-74388989	ENSG00000264402,ENSG00000255440,ENSG00000254631,ENSG00000212961,ENSG00000165434
chr11	74397792	74398013	11:74397792-74398013	ENSG00000264402,ENSG00000255440,ENSG00000254631,ENSG00000165434
chr11	74398292	74399144	11:74398292-74399144	ENSG00000264402,ENSG00000255440,ENSG00000254631,ENSG00000212961,ENSG00000165434
chr11	74436614	74437168	11:74436614-74437168	ENSG00000212961
chr11	74437358	74437789	11:74437358-74437789	ENSG00000255444,ENSG00000212961
chr11	74438744	74439014	11:74438744-74439014	ENSG00000212961
chr11	74449360	74449675	11:74449360-74449675	ENSG00000255444,ENSG00000264402,ENSG00000255440,ENSG00000254631,ENSG00000212961,ENSG00000165434,ENSG00000206913
chr11	74453451	74453736	11:74453451-74453736	ENSG00000255444,ENSG00000254928,ENSG00000175538,ENSG00000212961,ENSG00000206913
chr11	74459579	74459928	11:74459579-74459928	ENSG00000255444,ENSG00000254928,ENSG00000175538
chr11	74460759	74461076	11:74460759-74461076	ENSG00000255444,ENSG00000254928,ENSG00000175538
chr11	74467425	74467724	11:74467425-74467724	ENSG00000255444,ENSG00000254928,ENSG00000175538
chr11	74492984	74493885	11:74492984-74493885	ENSG00000077514,ENSG00000254837,ENSG00000175536,ENSG00000254974,ENSG00000255444
chr11	74570558	74570868	11:74570558-74570868	ENSG00000255444
chr11	74592375	74593053	11:74592375-74593053	ENSG00000223202,ENSG00000254500,ENSG00000077514
chr11	74611364	74611680	11:74611364-74611680	ENSG00000242999,ENSG00000278879,ENSG00000223202,ENSG00000254500,ENSG00000077514
chr11	74634485	74634922	11:74634485-74634922	ENSG00000242999,ENSG00000278879,ENSG00000223202,ENSG00000254500,ENSG00000077514
chr11	74702428	74702724	11:74702428-74702724	ENSG00000242999,ENSG00000278879,ENSG00000265902,ENSG00000279353,ENSG00000054938,ENSG00000223202,ENSG00000254500
chr11	74726584	74726887	11:74726584-74726887	ENSG00000242999,ENSG00000278879,ENSG00000241097,ENSG00000265902,ENSG00000054938,ENSG00000223202,ENSG00000254500
chr11	74739809	74740127	11:74739809-74740127	ENSG00000242999,ENSG00000278879,ENSG00000166439,ENSG00000227615,ENSG00000241097,ENSG00000265902,ENSG00000054938,ENSG00000223202,ENSG00000254500
chr11	74748546	74749507	11:74748546-74749507	ENSG00000241170,ENSG00000242999,ENSG00000278879,ENSG00000166439,ENSG00000227615,ENSG00000241097,ENSG00000223202,ENSG00000254500
chr11	74929781	74930090	11:74929781-74930090	ENSG00000234611,ENSG00000200152,ENSG00000118363,ENSG00000286943,ENSG00000241170,ENSG00000242999,ENSG00000278879,ENSG00000166435
chr11	74948915	74949552	11:74948915-74949552	ENSG00000200152,ENSG00000118363,ENSG00000286943,ENSG00000241170,ENSG00000242999,ENSG00000166435
chr11	74988615	74989207	11:74988615-74989207	ENSG00000234611,ENSG00000162139,ENSG00000200152,ENSG00000118363,ENSG00000241170,ENSG00000242999,ENSG00000278879,ENSG00000166435
chr11	75013092	75013317	11:75013092-75013317	ENSG00000234611,ENSG00000200152
chr11	75022908	75023243	11:75022908-75023243	ENSG00000254963,ENSG00000279117,ENSG00000254429,ENSG00000255460,ENSG00000254475,ENSG00000213333,ENSG00000234611,ENSG00000200152,ENSG00000286943,ENSG00000241170,ENSG00000242999,ENSG00000278879
chr11	75031291	75031755	11:75031291-75031755	ENSG00000213333,ENSG00000234611,ENSG00000200152,ENSG00000286943,ENSG00000241170
chr11	75031996	75032294	11:75031996-75032294	ENSG00000213333,ENSG00000234611,ENSG00000200152,ENSG00000286943,ENSG00000241170
chr11	75100286	75100632	11:75100286-75100632	ENSG00000254475,ENSG00000137491,ENSG00000171561,ENSG00000213333,ENSG00000234611,ENSG00000284722
chr11	75103455	75103862	11:75103455-75103862	ENSG00000254475,ENSG00000137491,ENSG00000171561,ENSG00000213333,ENSG00000234611,ENSG00000284722
chr11	75140557	75140789	11:75140557-75140789	ENSG00000254963,ENSG00000279117,ENSG00000254429,ENSG00000255460,ENSG00000254475,ENSG00000137491,ENSG00000255395
chr11	75144499	75144737	11:75144499-75144737	ENSG00000254963,ENSG00000279117,ENSG00000254429,ENSG00000255460,ENSG00000254475,ENSG00000137491,ENSG00000255395
chr11	75204965	75205291	11:75204965-75205291	ENSG00000254963,ENSG00000279117,ENSG00000254429,ENSG00000255460,ENSG00000255136,ENSG00000254475,ENSG00000137491,ENSG00000255395
chr11	75214407	75214616	11:75214407-75214616	ENSG00000255460,ENSG00000255136,ENSG00000254475,ENSG00000137491
chr11	75241592	75242045	11:75241592-75242045	ENSG00000254963,ENSG00000279117,ENSG00000254429,ENSG00000261594,ENSG00000255460,ENSG00000255136,ENSG00000254475,ENSG00000137491,ENSG00000255395,ENSG00000213333,ENSG00000234611
chr11	75248647	75249027	11:75248647-75249027	ENSG00000254963,ENSG00000279117,ENSG00000254429,ENSG00000261594,ENSG00000255460,ENSG00000255136,ENSG00000254475,ENSG00000137491,ENSG00000255395,ENSG00000213333,ENSG00000234611,ENSG00000286943
chr11	75280176	75280511	11:75280176-75280511	ENSG00000254963,ENSG00000279117,ENSG00000254429,ENSG00000137486
chr11	75328733	75329288	11:75328733-75329288	ENSG00000199090,ENSG00000254963,ENSG00000279117,ENSG00000254429,ENSG00000137486
chr11	75330201	75330589	11:75330201-75330589	ENSG00000199090,ENSG00000137486
chr11	75337155	75337621	11:75337155-75337621	ENSG00000199090,ENSG00000137486
chr11	75338991	75339198	11:75338991-75339198	ENSG00000199090
chr11	75343007	75343599	11:75343007-75343599	ENSG00000199090,ENSG00000137486
chr11	75351587	75352080	11:75351587-75352080	ENSG00000199090,ENSG00000254963,ENSG00000279117,ENSG00000254429,ENSG00000137486
chr11	75352324	75352524	11:75352324-75352524	ENSG00000137486
chr11	75384511	75384833	11:75384511-75384833	ENSG00000254963,ENSG00000279117,ENSG00000254429,ENSG00000137486
chr11	75388709	75389035	11:75388709-75389035	ENSG00000149273,ENSG00000254963,ENSG00000279117,ENSG00000254429,ENSG00000137486
chr11	75399303	75400032	11:75399303-75400032	ENSG00000207445,ENSG00000206941,ENSG00000149273
chr11	75406267	75406710	11:75406267-75406710	ENSG00000207445,ENSG00000206941,ENSG00000149273
chr11	75413903	75414239	11:75413903-75414239	ENSG00000149243,ENSG00000207445,ENSG00000206941,ENSG00000149273
chr11	75421031	75421313	11:75421031-75421313	ENSG00000149243
chr11	75428197	75428617	11:75428197-75428617	ENSG00000149243
chr11	75429855	75430414	11:75429855-75430414	ENSG00000158555,ENSG00000149243
chr11	75445352	75445827	11:75445352-75445827	ENSG00000158555
chr11	75451509	75451799	11:75451509-75451799	ENSG00000158555
chr11	75476180	75476466	11:75476180-75476466	ENSG00000158555
chr11	75480173	75480536	11:75480173-75480536	ENSG00000158555
chr11	75498078	75498293	11:75498078-75498293	ENSG00000254460,ENSG00000158555
chr11	75499713	75500124	11:75499713-75500124	ENSG00000254460,ENSG00000158555
chr11	75505903	75506183	11:75505903-75506183	ENSG00000254460
chr11	75508296	75508525	11:75508296-75508525	ENSG00000254460
chr11	75509048	75509485	11:75509048-75509485	ENSG00000254460
chr11	75525712	75526212	11:75525712-75526212	ENSG00000158555
chr11	75532384	75532608	11:75532384-75532608	ENSG00000158555
chr11	75534318	75535360	11:75534318-75535360	ENSG00000158555
chr11	75541437	75541856	11:75541437-75541856	-
chr11	75543696	75544082	11:75543696-75544082	ENSG00000149257
chr11	75547583	75547877	11:75547583-75547877	ENSG00000149257
chr11	75561918	75562959	11:75561918-75562959	ENSG00000149257
chr11	75577295	75577663	11:75577295-75577663	ENSG00000255326,ENSG00000149257
chr11	75582973	75583594	11:75582973-75583594	ENSG00000255326,ENSG00000149257
chr11	75583795	75584154	11:75583795-75584154	ENSG00000255326,ENSG00000149257
chr11	75589795	75590372	11:75589795-75590372	ENSG00000255434,ENSG00000171533,ENSG00000255326
chr11	75595376	75595745	11:75595376-75595745	ENSG00000255434,ENSG00000171533
chr11	75639943	75640165	11:75639943-75640165	ENSG00000255280,ENSG00000254630
chr11	75643699	75643899	11:75643699-75643899	ENSG00000255280,ENSG00000254630
chr11	75668732	75669174	11:75668732-75669174	ENSG00000171533
chr11	75674081	75674415	11:75674081-75674415	ENSG00000171533
chr11	75706257	75706628	11:75706257-75706628	ENSG00000255081,ENSG00000255255,ENSG00000247867,ENSG00000263993,ENSG00000166391
chr11	75723204	75723518	11:75723204-75723518	ENSG00000263993,ENSG00000166391
chr11	75768238	75768937	11:75768238-75768937	ENSG00000254826,ENSG00000062282,ENSG00000247867,ENSG00000263993
chr11	75779963	75780376	11:75779963-75780376	ENSG00000255081,ENSG00000255255,ENSG00000199362,ENSG00000200256,ENSG00000254826,ENSG00000062282,ENSG00000247867,ENSG00000263993
chr11	75803238	75803605	11:75803238-75803605	ENSG00000223013,ENSG00000255081,ENSG00000255255,ENSG00000199362,ENSG00000200256,ENSG00000198382,ENSG00000255507,ENSG00000254814,ENSG00000062282,ENSG00000263993
chr11	75814439	75815546	11:75814439-75815546	ENSG00000199362,ENSG00000200256,ENSG00000198382,ENSG00000255507,ENSG00000254814
chr11	75849940	75850154	11:75849940-75850154	ENSG00000199362,ENSG00000200256,ENSG00000198382
chr11	75853287	75853550	11:75853287-75853550	ENSG00000199362,ENSG00000200256,ENSG00000198382
chr11	75867817	75868024	11:75867817-75868024	ENSG00000199362,ENSG00000200256,ENSG00000198382,ENSG00000254814
chr11	76023486	76023981	11:76023486-76023981	ENSG00000255421,ENSG00000254915,ENSG00000223013,ENSG00000255081,ENSG00000255255
chr11	76025124	76025441	11:76025124-76025441	ENSG00000255421,ENSG00000254915,ENSG00000223013,ENSG00000255081,ENSG00000255255
chr11	76057914	76058167	11:76057914-76058167	ENSG00000255421,ENSG00000254915,ENSG00000223013,ENSG00000255081,ENSG00000255255
chr11	76074264	76074902	11:76074264-76074902	ENSG00000254933,ENSG00000255421,ENSG00000254915,ENSG00000223013,ENSG00000255081,ENSG00000255255,ENSG00000198382
chr11	76115627	76115982	11:76115627-76115982	ENSG00000255421,ENSG00000254915,ENSG00000223013,ENSG00000255081,ENSG00000255255,ENSG00000198382
chr11	76117676	76117879	11:76117676-76117879	ENSG00000255421,ENSG00000254915,ENSG00000223013,ENSG00000255081,ENSG00000255255,ENSG00000198382
chr11	76152190	76152542	11:76152190-76152542	ENSG00000254933,ENSG00000255421,ENSG00000254915,ENSG00000223013,ENSG00000255081,ENSG00000255255
chr11	76207565	76207917	11:76207565-76207917	ENSG00000201756,ENSG00000255362,ENSG00000254933,ENSG00000085741,ENSG00000254915,ENSG00000223013,ENSG00000255081,ENSG00000255255
chr11	76208829	76209044	11:76208829-76209044	ENSG00000255362,ENSG00000254933,ENSG00000085741
chr11	76234466	76236076	11:76234466-76236076	ENSG00000255362,ENSG00000254933,ENSG00000085741
chr11	76248317	76248593	11:76248317-76248593	ENSG00000201756,ENSG00000255362,ENSG00000254933
chr11	76318810	76319152	11:76318810-76319152	ENSG00000201756,ENSG00000255362,ENSG00000254933,ENSG00000085741,ENSG00000223013,ENSG00000255081,ENSG00000255255
chr11	76365153	76365357	11:76365153-76365357	ENSG00000201756,ENSG00000137492
chr11	76371173	76371411	11:76371173-76371411	ENSG00000201756,ENSG00000179240,ENSG00000137492
chr11	76380369	76380616	11:76380369-76380616	ENSG00000201756,ENSG00000179240,ENSG00000137492
chr11	76380890	76381517	11:76380890-76381517	ENSG00000158636,ENSG00000255135,ENSG00000201756,ENSG00000179240,ENSG00000137492
chr11	76444520	76445191	11:76444520-76445191	ENSG00000158636,ENSG00000255135,ENSG00000201756,ENSG00000179240,ENSG00000137492
chr11	76445689	76446013	11:76445689-76446013	ENSG00000158636,ENSG00000255135,ENSG00000201756
chr11	76602320	76602825	11:76602320-76602825	ENSG00000254975,ENSG00000137507,ENSG00000236304,ENSG00000254810,ENSG00000255479,ENSG00000255363,ENSG00000254755
chr11	76680878	76681175	11:76680878-76681175	ENSG00000254975,ENSG00000137507,ENSG00000236304,ENSG00000254810,ENSG00000255479,ENSG00000255363,ENSG00000254755
chr11	76698256	76698480	11:76698256-76698480	ENSG00000204529
chr11	76699628	76700033	11:76699628-76700033	ENSG00000204529
chr11	76700393	76700960	11:76700393-76700960	ENSG00000204529,ENSG00000137507,ENSG00000236304,ENSG00000254810,ENSG00000255479,ENSG00000255363
chr11	76702429	76703103	11:76702429-76703103	ENSG00000204529,ENSG00000137507,ENSG00000236304,ENSG00000254810,ENSG00000255363
chr11	76714548	76714887	11:76714548-76714887	ENSG00000204529,ENSG00000236304,ENSG00000254810
chr11	76721748	76722291	11:76721748-76722291	ENSG00000254988,ENSG00000204529,ENSG00000137507,ENSG00000236304,ENSG00000254810,ENSG00000255363
chr11	76733907	76734245	11:76733907-76734245	ENSG00000254988,ENSG00000261578
chr11	76735942	76736171	11:76735942-76736171	-
chr11	76745490	76746214	11:76745490-76746214	-
chr11	76760323	76760523	11:76760323-76760523	ENSG00000254632
chr11	76768474	76768738	11:76768474-76768738	ENSG00000255100,ENSG00000254632
chr11	76769700	76770106	11:76769700-76770106	ENSG00000255100,ENSG00000182704,ENSG00000254632
chr11	76782986	76783486	11:76782986-76783486	ENSG00000255100,ENSG00000182704
chr11	76788250	76788643	11:76788250-76788643	ENSG00000255100,ENSG00000182704
chr11	76791977	76792210	11:76791977-76792210	ENSG00000255100,ENSG00000182704
chr11	76799094	76799576	11:76799094-76799576	ENSG00000254988,ENSG00000261578,ENSG00000255100,ENSG00000182704
chr11	76807358	76807746	11:76807358-76807746	ENSG00000254988,ENSG00000078124,ENSG00000261578
chr11	76824087	76824508	11:76824087-76824508	-
chr11	76837912	76838154	11:76837912-76838154	-
chr11	76860534	76861282	11:76860534-76861282	ENSG00000254988,ENSG00000078124
chr11	76889038	76889348	11:76889038-76889348	ENSG00000254988,ENSG00000078124
chr11	76919079	76919361	11:76919079-76919361	ENSG00000254988,ENSG00000078124
chr11	76919880	76920366	11:76919880-76920366	ENSG00000254988,ENSG00000078124
chr11	77039480	77039686	11:77039480-77039686	ENSG00000198488,ENSG00000254988
chr11	77046018	77046376	11:77046018-77046376	ENSG00000254550,ENSG00000149260,ENSG00000198488,ENSG00000254988
chr11	77047050	77047433	11:77047050-77047433	ENSG00000254550
chr11	77047572	77048001	11:77047572-77048001	ENSG00000254550,ENSG00000149260,ENSG00000198488,ENSG00000254988
chr11	77066562	77067285	11:77066562-77067285	ENSG00000254550,ENSG00000149260,ENSG00000254988
chr11	77086894	77087494	11:77086894-77087494	ENSG00000254550,ENSG00000149260,ENSG00000254988
chr11	77091130	77091516	11:77091130-77091516	ENSG00000254550,ENSG00000149260,ENSG00000254988
chr11	77127172	77127616	11:77127172-77127616	ENSG00000137474,ENSG00000254550
chr11	77188396	77188673	11:77188396-77188673	ENSG00000238880,ENSG00000137474
chr11	77192014	77192285	11:77192014-77192285	ENSG00000137474
chr11	77299436	77299853	11:77299436-77299853	ENSG00000238880,ENSG00000224829,ENSG00000178795
chr11	77300031	77300382	11:77300031-77300382	ENSG00000224829,ENSG00000178795
chr11	77411433	77411655	11:77411433-77411655	ENSG00000149269
chr11	77411769	77412175	11:77411769-77412175	ENSG00000238880,ENSG00000149269
chr11	77424653	77425008	11:77424653-77425008	ENSG00000238880,ENSG00000149269
chr11	77425418	77425651	11:77425418-77425651	-
chr11	77473461	77473750	11:77473461-77473750	ENSG00000268635,ENSG00000149269
chr11	77473879	77474547	11:77473879-77474547	ENSG00000268635,ENSG00000149269
chr11	77589398	77590134	11:77589398-77590134	ENSG00000254985,ENSG00000206816,ENSG00000178301,ENSG00000238880
chr11	77602357	77602679	11:77602357-77602679	ENSG00000255409,ENSG00000227376,ENSG00000254985,ENSG00000206816,ENSG00000178301,ENSG00000238880
chr11	77611945	77612351	11:77611945-77612351	ENSG00000254691,ENSG00000255409,ENSG00000227376,ENSG00000254985,ENSG00000206816,ENSG00000238880,ENSG00000074201
chr11	77619649	77619925	11:77619649-77619925	ENSG00000206816,ENSG00000238880,ENSG00000074201
chr11	77637464	77638003	11:77637464-77638003	ENSG00000255115,ENSG00000241782,ENSG00000255449,ENSG00000254691,ENSG00000254459,ENSG00000255409,ENSG00000227376,ENSG00000254985,ENSG00000206816,ENSG00000048649,ENSG00000238880,ENSG00000074201
chr11	77644402	77644926	11:77644402-77644926	ENSG00000255115,ENSG00000241782,ENSG00000255449,ENSG00000254691,ENSG00000254459,ENSG00000255409,ENSG00000227376,ENSG00000254985,ENSG00000206816,ENSG00000074201
chr11	77800523	77800991	11:77800523-77800991	ENSG00000255115,ENSG00000241782,ENSG00000255449,ENSG00000254691,ENSG00000254459,ENSG00000087884,ENSG00000219529,ENSG00000255409,ENSG00000227376,ENSG00000254985,ENSG00000206816,ENSG00000048649
chr11	77819386	77819676	11:77819386-77819676	ENSG00000255115,ENSG00000241782,ENSG00000255449,ENSG00000254691,ENSG00000254459,ENSG00000087884,ENSG00000219529,ENSG00000255409,ENSG00000227376,ENSG00000254985,ENSG00000206816,ENSG00000048649
chr11	77820569	77821268	11:77820569-77821268	ENSG00000255115,ENSG00000241782,ENSG00000255449,ENSG00000254691,ENSG00000254459,ENSG00000087884,ENSG00000219529,ENSG00000255409,ENSG00000227376,ENSG00000254985,ENSG00000206816,ENSG00000048649
chr11	77994511	77995239	11:77994511-77995239	ENSG00000254675,ENSG00000254829,ENSG00000255115,ENSG00000149262,ENSG00000241782,ENSG00000255449,ENSG00000254691,ENSG00000254459,ENSG00000087884,ENSG00000255409,ENSG00000227376,ENSG00000254985,ENSG00000206816,ENSG00000048649
chr11	78000161	78000526	11:78000161-78000526	ENSG00000254675,ENSG00000151364,ENSG00000254829,ENSG00000255115,ENSG00000149262,ENSG00000241782,ENSG00000255449,ENSG00000254691,ENSG00000254459,ENSG00000255409,ENSG00000227376,ENSG00000254985,ENSG00000206816
chr11	78046223	78046571	11:78046223-78046571	ENSG00000151366,ENSG00000151365,ENSG00000254675,ENSG00000259112,ENSG00000151364,ENSG00000254829,ENSG00000255115,ENSG00000241782,ENSG00000255449,ENSG00000254691,ENSG00000254459,ENSG00000255409,ENSG00000227376,ENSG00000254985,ENSG00000206816
chr11	78069527	78069847	11:78069527-78069847	ENSG00000151366,ENSG00000151365,ENSG00000254675,ENSG00000259112,ENSG00000254829,ENSG00000255115,ENSG00000255449,ENSG00000254691,ENSG00000254459
chr11	78079297	78080017	11:78079297-78080017	ENSG00000151366,ENSG00000259112
chr11	78139448	78140103	11:78139448-78140103	ENSG00000246174,ENSG00000252494,ENSG00000159063
chr11	78168858	78169168	11:78168858-78169168	ENSG00000188997,ENSG00000246174
chr11	78187996	78189121	11:78187996-78189121	ENSG00000118369,ENSG00000188997,ENSG00000246174,ENSG00000159063
chr11	78203412	78203716	11:78203412-78203716	ENSG00000118369,ENSG00000188997
chr11	78228442	78228695	11:78228442-78228695	ENSG00000255084,ENSG00000254649,ENSG00000288393,ENSG00000288538,ENSG00000033327
chr11	78230509	78230843	11:78230509-78230843	ENSG00000255084,ENSG00000254649,ENSG00000288393,ENSG00000288538,ENSG00000033327
chr11	78292268	78292477	11:78292268-78292477	ENSG00000254649,ENSG00000288393
chr11	78319748	78320040	11:78319748-78320040	ENSG00000254649,ENSG00000288393,ENSG00000254420
chr11	78352311	78352534	11:78352311-78352534	ENSG00000254649,ENSG00000288393
chr11	78416868	78417246	11:78416868-78417246	ENSG00000255084,ENSG00000251323,ENSG00000254649,ENSG00000288393,ENSG00000033327
chr11	78417756	78418185	11:78417756-78418185	ENSG00000255084,ENSG00000251323,ENSG00000254649,ENSG00000288393,ENSG00000033327
chr11	78424370	78424639	11:78424370-78424639	ENSG00000255084,ENSG00000251323,ENSG00000254649,ENSG00000288393,ENSG00000033327
chr11	78432323	78432523	11:78432323-78432523	ENSG00000255084,ENSG00000251323,ENSG00000254649,ENSG00000288393
chr11	78504189	78504586	11:78504189-78504586	ENSG00000255084,ENSG00000254649,ENSG00000288393
chr11	78564290	78564752	11:78564290-78564752	ENSG00000252033,ENSG00000255084,ENSG00000137513,ENSG00000254649,ENSG00000288393
chr11	78574444	78575339	11:78574444-78575339	ENSG00000254697,ENSG00000252033,ENSG00000255084,ENSG00000137513,ENSG00000254649,ENSG00000288393
chr11	78586515	78586789	11:78586515-78586789	ENSG00000254697,ENSG00000252033,ENSG00000255084
chr11	78645243	78645514	11:78645243-78645514	ENSG00000200146,ENSG00000254434,ENSG00000254471,ENSG00000279295,ENSG00000255209,ENSG00000266570,ENSG00000211997,ENSG00000254885,ENSG00000255345,ENSG00000254563,ENSG00000149256
chr11	78646670	78646882	11:78646670-78646882	ENSG00000254471,ENSG00000279295,ENSG00000255209,ENSG00000266570,ENSG00000254885,ENSG00000255345,ENSG00000254563
chr11	78666747	78666947	11:78666747-78666947	ENSG00000254471,ENSG00000279295,ENSG00000255209,ENSG00000266570,ENSG00000254885,ENSG00000254563
chr11	78943848	78944345	11:78943848-78944345	ENSG00000287912,ENSG00000200146,ENSG00000254434,ENSG00000254471,ENSG00000279295,ENSG00000255209,ENSG00000266570,ENSG00000211997,ENSG00000254885,ENSG00000255345,ENSG00000254563,ENSG00000149256,ENSG00000254649
chr11	78961230	78961510	11:78961230-78961510	ENSG00000254471,ENSG00000279295,ENSG00000255209,ENSG00000266570,ENSG00000254885,ENSG00000254563,ENSG00000149256
chr11	79100106	79100382	11:79100106-79100382	ENSG00000254471,ENSG00000279295,ENSG00000255209,ENSG00000266570,ENSG00000254885,ENSG00000255345,ENSG00000254563
chr11	79493602	79493868	11:79493602-79493868	ENSG00000270701,ENSG00000254747,ENSG00000287912,ENSG00000200146,ENSG00000254434,ENSG00000254471,ENSG00000279295,ENSG00000255209,ENSG00000266570,ENSG00000211997,ENSG00000254885
chr11	80899414	80899844	11:80899414-80899844	ENSG00000274004,ENSG00000255003,ENSG00000255246,ENSG00000254511,ENSG00000264110,ENSG00000270701,ENSG00000245832,ENSG00000255316,ENSG00000254747,ENSG00000287912,ENSG00000285568,ENSG00000254437,ENSG00000255178,ENSG00000255014,ENSG00000200146,ENSG00000254434,ENSG00000254471,ENSG00000279295,ENSG00000255209,ENSG00000266570,ENSG00000254885
chr11	82682259	82682528	11:82682259-82682528	ENSG00000250257,ENSG00000254629,ENSG00000255311,ENSG00000274004,ENSG00000255003,ENSG00000254441,ENSG00000182103,ENSG00000227097,ENSG00000255246,ENSG00000254511,ENSG00000264110,ENSG00000270701,ENSG00000245832,ENSG00000255316,ENSG00000254747
chr11	82775763	82776058	11:82775763-82776058	ENSG00000250257,ENSG00000254629,ENSG00000255311,ENSG00000274004,ENSG00000255003,ENSG00000241020,ENSG00000254551,ENSG00000254441,ENSG00000137509,ENSG00000255063,ENSG00000255382,ENSG00000182103,ENSG00000255246,ENSG00000254511,ENSG00000264110,ENSG00000270701,ENSG00000245832,ENSG00000255316,ENSG00000254747
chr11	82791866	82792068	11:82791866-82792068	ENSG00000254629,ENSG00000255311,ENSG00000274004,ENSG00000255003,ENSG00000254441,ENSG00000255063,ENSG00000255382,ENSG00000182103,ENSG00000255246,ENSG00000254511,ENSG00000264110,ENSG00000270701,ENSG00000245832,ENSG00000255316,ENSG00000254747
chr11	82792911	82793213	11:82792911-82793213	ENSG00000254629,ENSG00000255311,ENSG00000274004,ENSG00000255003,ENSG00000254441,ENSG00000255063,ENSG00000255382,ENSG00000182103,ENSG00000255246,ENSG00000254511,ENSG00000264110,ENSG00000270701,ENSG00000245832,ENSG00000255316,ENSG00000254747
chr11	82867499	82867835	11:82867499-82867835	ENSG00000250257,ENSG00000254629,ENSG00000255311,ENSG00000255003,ENSG00000241020,ENSG00000254551,ENSG00000165490,ENSG00000254441,ENSG00000137509,ENSG00000182103,ENSG00000245832
chr11	82893590	82893886	11:82893590-82893886	ENSG00000254629,ENSG00000241020,ENSG00000254551,ENSG00000165490,ENSG00000254441,ENSG00000137509,ENSG00000182103,ENSG00000245832
chr11	82900293	82901890	11:82900293-82901890	ENSG00000241020,ENSG00000254551,ENSG00000242279,ENSG00000165490,ENSG00000137509,ENSG00000245832
chr11	82927282	82927632	11:82927282-82927632	ENSG00000250257,ENSG00000254629,ENSG00000255311,ENSG00000274004,ENSG00000255003,ENSG00000241020,ENSG00000254551,ENSG00000255541,ENSG00000254676,ENSG00000255051,ENSG00000255010,ENSG00000279900,ENSG00000255503,ENSG00000246067,ENSG00000207221,ENSG00000254522,ENSG00000137502,ENSG00000254698,ENSG00000242279,ENSG00000165490,ENSG00000254441,ENSG00000137509,ENSG00000182103,ENSG00000255246,ENSG00000254511,ENSG00000245832
chr11	83007946	83008384	11:83007946-83008384	ENSG00000254629,ENSG00000255311,ENSG00000274004,ENSG00000255003,ENSG00000241020,ENSG00000254551,ENSG00000255541,ENSG00000254676,ENSG00000255051,ENSG00000279900,ENSG00000255503,ENSG00000246067,ENSG00000207221,ENSG00000254522,ENSG00000137502,ENSG00000254698,ENSG00000242279,ENSG00000254511,ENSG00000264110,ENSG00000270701
chr11	83071668	83072409	11:83071668-83072409	ENSG00000241020,ENSG00000254551,ENSG00000255541,ENSG00000254676,ENSG00000165494,ENSG00000255051,ENSG00000279900,ENSG00000255503,ENSG00000246067,ENSG00000207221,ENSG00000254522,ENSG00000137502,ENSG00000254698,ENSG00000242279,ENSG00000137509
chr11	83115641	83115890	11:83115641-83115890	ENSG00000254629,ENSG00000255311,ENSG00000255003,ENSG00000241020,ENSG00000254551,ENSG00000255541,ENSG00000254676,ENSG00000255051,ENSG00000254965,ENSG00000255010,ENSG00000279900,ENSG00000255503,ENSG00000246067,ENSG00000207221,ENSG00000254522,ENSG00000137502,ENSG00000254698,ENSG00000242279
chr11	83117398	83117867	11:83117398-83117867	ENSG00000254629,ENSG00000255003,ENSG00000241020,ENSG00000254551,ENSG00000255541,ENSG00000255051,ENSG00000254965,ENSG00000255010,ENSG00000279900,ENSG00000255503,ENSG00000207221,ENSG00000254522,ENSG00000254698,ENSG00000242279
chr11	83151309	83151943	11:83151309-83151943	ENSG00000255311,ENSG00000241020,ENSG00000254551,ENSG00000255541,ENSG00000254676,ENSG00000165494,ENSG00000255051,ENSG00000255010,ENSG00000279900,ENSG00000255503,ENSG00000207221,ENSG00000254522,ENSG00000254698,ENSG00000242279
chr11	83156191	83156438	11:83156191-83156438	ENSG00000254676,ENSG00000165494
chr11	83156551	83157462	11:83156551-83157462	ENSG00000241020,ENSG00000254551,ENSG00000255541,ENSG00000137494,ENSG00000269939,ENSG00000247137,ENSG00000254676,ENSG00000165494,ENSG00000255051,ENSG00000279900,ENSG00000255503,ENSG00000246067,ENSG00000207221,ENSG00000254522,ENSG00000137502,ENSG00000254698,ENSG00000242279,ENSG00000165490,ENSG00000137509
chr11	83193300	83194059	11:83193300-83194059	ENSG00000241020,ENSG00000254551,ENSG00000255541,ENSG00000137494,ENSG00000269939,ENSG00000247137,ENSG00000254676,ENSG00000165494,ENSG00000279900,ENSG00000255503,ENSG00000207221,ENSG00000254522,ENSG00000254698,ENSG00000242279,ENSG00000165490,ENSG00000137509
chr11	83194232	83194795	11:83194232-83194795	ENSG00000241020,ENSG00000254551,ENSG00000255541,ENSG00000137494,ENSG00000269939,ENSG00000247137,ENSG00000254676
chr11	83241364	83241677	11:83241364-83241677	ENSG00000250257,ENSG00000254629,ENSG00000255311,ENSG00000274004,ENSG00000255003,ENSG00000241020,ENSG00000254551,ENSG00000255541,ENSG00000137494,ENSG00000254676,ENSG00000279900,ENSG00000255503,ENSG00000242279,ENSG00000165490,ENSG00000254441,ENSG00000137509,ENSG00000182103,ENSG00000255246,ENSG00000264110,ENSG00000245832
chr11	83250049	83250336	11:83250049-83250336	ENSG00000250257,ENSG00000254629,ENSG00000255311,ENSG00000274004,ENSG00000255003,ENSG00000241020,ENSG00000254551,ENSG00000255541,ENSG00000137494,ENSG00000165490,ENSG00000254441,ENSG00000137509,ENSG00000245832
chr11	83285595	83286626	11:83285595-83286626	ENSG00000250257,ENSG00000254629,ENSG00000255311,ENSG00000274004,ENSG00000255003,ENSG00000255234,ENSG00000137500,ENSG00000241020,ENSG00000254551
chr11	83293018	83293267	11:83293018-83293267	ENSG00000250257,ENSG00000254629,ENSG00000255311,ENSG00000274004,ENSG00000255003,ENSG00000255234,ENSG00000137500
chr11	84564692	84564962	11:84564692-84564962	ENSG00000206583,ENSG00000254897,ENSG00000254684,ENSG00000213305,ENSG00000255396,ENSG00000255555,ENSG00000276179,ENSG00000274006,ENSG00000240174,ENSG00000254713,ENSG00000250257,ENSG00000254629,ENSG00000255311,ENSG00000274004,ENSG00000255003
chr11	84714396	84714739	11:84714396-84714739	ENSG00000206583,ENSG00000254897,ENSG00000254684,ENSG00000213305,ENSG00000255396,ENSG00000255555,ENSG00000276179,ENSG00000274006,ENSG00000254787,ENSG00000240174,ENSG00000254713,ENSG00000254629,ENSG00000255311,ENSG00000150672,ENSG00000274004
chr11	85090311	85090511	11:85090311-85090511	ENSG00000206583,ENSG00000254897,ENSG00000254684,ENSG00000213305,ENSG00000255396,ENSG00000255555,ENSG00000276179,ENSG00000274006,ENSG00000240174
chr11	85595345	85595617	11:85595345-85595617	ENSG00000206583,ENSG00000254897,ENSG00000254684,ENSG00000255396,ENSG00000255555,ENSG00000274006
chr11	85606370	85606585	11:85606370-85606585	ENSG00000206583,ENSG00000254897,ENSG00000254684,ENSG00000255555,ENSG00000276179,ENSG00000274006
chr11	85628016	85628928	11:85628016-85628928	ENSG00000137504,ENSG00000171202,ENSG00000171204,ENSG00000206583,ENSG00000254897,ENSG00000150672
chr11	85647615	85648258	11:85647615-85648258	ENSG00000137504,ENSG00000171202,ENSG00000171204,ENSG00000206583,ENSG00000254897,ENSG00000254684,ENSG00000255555,ENSG00000276179,ENSG00000274006,ENSG00000150672
chr11	85664056	85665519	11:85664056-85665519	ENSG00000137504,ENSG00000171202,ENSG00000171204,ENSG00000150672
chr11	85682769	85683031	11:85682769-85683031	ENSG00000179071,ENSG00000137504
chr11	85694462	85694705	11:85694462-85694705	ENSG00000137501,ENSG00000179071
chr11	85810980	85811392	11:85810980-85811392	ENSG00000279742,ENSG00000137501,ENSG00000206583,ENSG00000254897,ENSG00000213305,ENSG00000274006
chr11	85854690	85855401	11:85854690-85855401	ENSG00000255005,ENSG00000150676,ENSG00000279742,ENSG00000206583,ENSG00000254684,ENSG00000274006,ENSG00000254783,ENSG00000239856,ENSG00000149201,ENSG00000254733,ENSG00000254727,ENSG00000278989
chr11	85938705	85939259	11:85938705-85939259	ENSG00000254479,ENSG00000255005,ENSG00000239856,ENSG00000149201
chr11	85941463	85941691	11:85941463-85941691	ENSG00000254479,ENSG00000255005
chr11	86005491	86005786	11:86005491-86005786	ENSG00000073921
chr11	86008986	86009446	11:86008986-86009446	ENSG00000073921
chr11	86021373	86021784	11:86021373-86021784	ENSG00000073921,ENSG00000255005,ENSG00000206583,ENSG00000254783,ENSG00000239856,ENSG00000149201
chr11	86023674	86023874	11:86023674-86023874	ENSG00000073921
chr11	86037838	86038092	11:86037838-86038092	-
chr11	86041925	86042232	11:86041925-86042232	ENSG00000276669,ENSG00000254699,ENSG00000073921
chr11	86056322	86056560	11:86056322-86056560	ENSG00000073921
chr11	86059568	86059806	11:86059568-86059806	ENSG00000073921
chr11	86068248	86068556	11:86068248-86068556	ENSG00000073921
chr11	86068918	86069721	11:86068918-86069721	ENSG00000073921
chr11	86128979	86129248	11:86128979-86129248	-
chr11	86130167	86130458	11:86130167-86130458	-
chr11	86134620	86134925	11:86134620-86134925	-
chr11	86143714	86143944	11:86143714-86143944	ENSG00000200877
chr11	86145732	86146100	11:86145732-86146100	ENSG00000200877
chr11	86151216	86151836	11:86151216-86151836	ENSG00000200877,ENSG00000254897
chr11	86162991	86163785	11:86162991-86163785	ENSG00000200877
chr11	86174017	86174452	11:86174017-86174452	-
chr11	86174666	86174999	11:86174666-86174999	-
chr11	86176298	86176844	11:86176298-86176844	-
chr11	86177378	86177692	11:86177378-86177692	-
chr11	86182976	86183578	11:86182976-86183578	ENSG00000254699,ENSG00000206583,ENSG00000254684,ENSG00000274006
chr11	86183787	86184019	11:86183787-86184019	ENSG00000254699
chr11	86193512	86193880	11:86193512-86193880	ENSG00000254502,ENSG00000254699,ENSG00000073921
chr11	86196919	86197179	11:86196919-86197179	ENSG00000254502,ENSG00000254699
chr11	86202494	86202977	11:86202494-86202977	ENSG00000276669,ENSG00000254502,ENSG00000254699,ENSG00000255005,ENSG00000239856
chr11	86218489	86218930	11:86218489-86218930	ENSG00000276669,ENSG00000255005,ENSG00000279742,ENSG00000254733,ENSG00000254727
chr11	86237514	86237850	11:86237514-86237850	ENSG00000074266,ENSG00000254783
chr11	86244348	86245404	11:86244348-86245404	ENSG00000074266,ENSG00000239856
chr11	86274553	86274826	11:86274553-86274826	ENSG00000283744,ENSG00000074266,ENSG00000254783,ENSG00000239856,ENSG00000149201
chr11	86291838	86292125	11:86291838-86292125	ENSG00000283744,ENSG00000279742,ENSG00000254783,ENSG00000255222,ENSG00000149196,ENSG00000239856,ENSG00000149201,ENSG00000254733,ENSG00000254727
chr11	86301996	86302706	11:86301996-86302706	ENSG00000254783,ENSG00000255222,ENSG00000149196,ENSG00000239856,ENSG00000149201,ENSG00000254733,ENSG00000254727,ENSG00000278989
chr11	86456072	86456419	11:86456072-86456419	ENSG00000149201,ENSG00000254733,ENSG00000254727,ENSG00000278989,ENSG00000254731,ENSG00000150687,ENSG00000271318,ENSG00000197882,ENSG00000269895,ENSG00000255203
chr11	86608287	86608710	11:86608287-86608710	ENSG00000149201,ENSG00000254733,ENSG00000254727,ENSG00000278989,ENSG00000254731,ENSG00000150687,ENSG00000271318,ENSG00000197882,ENSG00000269895
chr11	86671773	86672421	11:86671773-86672421	ENSG00000151376,ENSG00000254731
chr11	86676557	86676845	11:86676557-86676845	ENSG00000151376,ENSG00000254731
chr11	86743381	86743754	11:86743381-86743754	ENSG00000149201,ENSG00000254733,ENSG00000254727,ENSG00000278989,ENSG00000254731,ENSG00000255250,ENSG00000271318,ENSG00000197882,ENSG00000269895
chr11	86743830	86744126	11:86743830-86744126	ENSG00000278989,ENSG00000254731,ENSG00000255250,ENSG00000197882,ENSG00000269895
chr11	86749506	86749706	11:86749506-86749706	ENSG00000254733,ENSG00000254727,ENSG00000254731,ENSG00000255250,ENSG00000271318,ENSG00000197882,ENSG00000269895
chr11	86800209	86800668	11:86800209-86800668	ENSG00000254733,ENSG00000254727,ENSG00000278989,ENSG00000254731,ENSG00000150687,ENSG00000271318,ENSG00000197882,ENSG00000269895
chr11	86870034	86870302	11:86870034-86870302	ENSG00000149201,ENSG00000254733,ENSG00000254727,ENSG00000278989,ENSG00000271318,ENSG00000197882,ENSG00000269895,ENSG00000255203,ENSG00000255471,ENSG00000280339,ENSG00000283412,ENSG00000255183,ENSG00000279603
chr11	86931523	86931887	11:86931523-86931887	ENSG00000149201,ENSG00000254733,ENSG00000254727,ENSG00000278989,ENSG00000150687,ENSG00000271318,ENSG00000197882,ENSG00000269895,ENSG00000255203,ENSG00000255471,ENSG00000280339,ENSG00000279836,ENSG00000270510,ENSG00000254582,ENSG00000255391,ENSG00000279701,ENSG00000278929,ENSG00000223015,ENSG00000283412,ENSG00000255183,ENSG00000254650,ENSG00000255022,ENSG00000279793,ENSG00000280307,ENSG00000254794,ENSG00000077498,ENSG00000279297,ENSG00000279603
chr11	86939155	86939415	11:86939155-86939415	ENSG00000150687,ENSG00000197882,ENSG00000269895,ENSG00000255203,ENSG00000255471,ENSG00000280339,ENSG00000270510,ENSG00000254582,ENSG00000255391,ENSG00000254650,ENSG00000255022,ENSG00000279793,ENSG00000168959
chr11	86955245	86956180	11:86955245-86956180	ENSG00000280339,ENSG00000174804,ENSG00000246523,ENSG00000086991
chr11	86978845	86979126	11:86978845-86979126	ENSG00000174804,ENSG00000246523,ENSG00000254748,ENSG00000279836,ENSG00000270510,ENSG00000254582,ENSG00000255391,ENSG00000279701,ENSG00000278929,ENSG00000223015,ENSG00000283412,ENSG00000280307,ENSG00000077498,ENSG00000197692,ENSG00000279297,ENSG00000086991
chr11	86995374	86995670	11:86995374-86995670	ENSG00000254748,ENSG00000279836,ENSG00000270510,ENSG00000278929,ENSG00000223015,ENSG00000283412,ENSG00000255183,ENSG00000254650,ENSG00000255022,ENSG00000279793,ENSG00000077498,ENSG00000279297,ENSG00000279603
chr11	87000284	87000783	11:87000284-87000783	ENSG00000206583,ENSG00000254897,ENSG00000255555,ENSG00000149201,ENSG00000278989,ENSG00000197882,ENSG00000269895,ENSG00000255203,ENSG00000280339,ENSG00000254748,ENSG00000166575,ENSG00000279836,ENSG00000213287,ENSG00000270510,ENSG00000254582,ENSG00000255391,ENSG00000279701,ENSG00000278929,ENSG00000223015,ENSG00000283412,ENSG00000255183,ENSG00000279341,ENSG00000254650,ENSG00000255022,ENSG00000279793,ENSG00000280307,ENSG00000254794,ENSG00000207113,ENSG00000077498,ENSG00000197692,ENSG00000279297,ENSG00000279603,ENSG00000086991,ENSG00000255295
chr11	87030717	87031030	11:87030717-87031030	ENSG00000254748,ENSG00000166575,ENSG00000279836
chr11	87037525	87038176	11:87037525-87038176	ENSG00000254748,ENSG00000166575,ENSG00000279836
chr11	87059944	87060415	11:87059944-87060415	ENSG00000254748,ENSG00000279836,ENSG00000278929,ENSG00000283412,ENSG00000086991
chr11	87081519	87081839	11:87081519-87081839	ENSG00000254843,ENSG00000279836,ENSG00000283412,ENSG00000197692,ENSG00000279248,ENSG00000279697,ENSG00000279045,ENSG00000279056
chr11	87097536	87097982	11:87097536-87097982	ENSG00000206583,ENSG00000254897,ENSG00000254748,ENSG00000254843,ENSG00000279836,ENSG00000213287,ENSG00000270510,ENSG00000255391,ENSG00000279701,ENSG00000278929,ENSG00000223015,ENSG00000283412,ENSG00000279341,ENSG00000254650,ENSG00000255022,ENSG00000279793,ENSG00000280307,ENSG00000254794,ENSG00000168959,ENSG00000077498,ENSG00000197692,ENSG00000279297,ENSG00000279603,ENSG00000086991,ENSG00000255295,ENSG00000279248,ENSG00000279697,ENSG00000279045,ENSG00000280201
chr11	87224612	87224995	11:87224612-87224995	ENSG00000254897,ENSG00000149201,ENSG00000279836,ENSG00000213287,ENSG00000270510,ENSG00000255391,ENSG00000279701,ENSG00000278929,ENSG00000223015,ENSG00000283412,ENSG00000255183,ENSG00000254650,ENSG00000255022,ENSG00000279793,ENSG00000254794,ENSG00000168959,ENSG00000207113,ENSG00000077498,ENSG00000197692,ENSG00000279297,ENSG00000086991,ENSG00000255295,ENSG00000279248,ENSG00000279697,ENSG00000279045,ENSG00000279056,ENSG00000280201,ENSG00000134612,ENSG00000255385,ENSG00000279163,ENSG00000214414
chr11	87266840	87267124	11:87266840-87267124	ENSG00000279836,ENSG00000213287,ENSG00000270510,ENSG00000255391,ENSG00000255183,ENSG00000255295,ENSG00000279248,ENSG00000279697,ENSG00000279045,ENSG00000134612,ENSG00000255385,ENSG00000279163,ENSG00000214414,ENSG00000255486
chr11	87271991	87272495	11:87271991-87272495	ENSG00000206583,ENSG00000254684,ENSG00000254733,ENSG00000254727,ENSG00000278989,ENSG00000197882,ENSG00000269895,ENSG00000255203,ENSG00000280339,ENSG00000254748,ENSG00000279836,ENSG00000213287,ENSG00000270510,ENSG00000254582,ENSG00000255391,ENSG00000279701,ENSG00000278929,ENSG00000223015,ENSG00000283412,ENSG00000255183,ENSG00000279341,ENSG00000254650,ENSG00000255022,ENSG00000279793,ENSG00000280307,ENSG00000254794,ENSG00000255516,ENSG00000168959,ENSG00000077498,ENSG00000197692,ENSG00000279297,ENSG00000086991,ENSG00000255295,ENSG00000279248,ENSG00000279697,ENSG00000255429,ENSG00000279045,ENSG00000279056,ENSG00000280201,ENSG00000134612,ENSG00000255385,ENSG00000279163,ENSG00000214414,ENSG00000255486,ENSG00000255540
chr11	87281569	87281769	11:87281569-87281769	ENSG00000213287,ENSG00000270510,ENSG00000254582,ENSG00000279603,ENSG00000280201,ENSG00000254751
chr11	87290359	87290623	11:87290359-87290623	ENSG00000255203,ENSG00000280339,ENSG00000270510,ENSG00000254582,ENSG00000283412,ENSG00000279297,ENSG00000255295,ENSG00000279697,ENSG00000279045,ENSG00000280201,ENSG00000214414,ENSG00000255540,ENSG00000254751
chr11	87301014	87301214	11:87301014-87301214	ENSG00000270510,ENSG00000254582,ENSG00000255391,ENSG00000255429,ENSG00000280201,ENSG00000254751
chr11	87352714	87353088	11:87352714-87353088	ENSG00000270510,ENSG00000254582,ENSG00000255391,ENSG00000279701,ENSG00000278929,ENSG00000223015,ENSG00000283412,ENSG00000255183,ENSG00000279341,ENSG00000254650,ENSG00000255022,ENSG00000279793,ENSG00000285835,ENSG00000280307,ENSG00000254794,ENSG00000255516,ENSG00000255102,ENSG00000255241,ENSG00000206690,ENSG00000168959,ENSG00000207113,ENSG00000077498,ENSG00000197692,ENSG00000279297,ENSG00000279603,ENSG00000086991,ENSG00000255295,ENSG00000279248,ENSG00000279697,ENSG00000255429,ENSG00000279045,ENSG00000279056,ENSG00000280201,ENSG00000134612,ENSG00000255385,ENSG00000279163,ENSG00000255486,ENSG00000255540,ENSG00000254751,ENSG00000255162,ENSG00000255285,ENSG00000250946,ENSG00000166013
chr11	87421404	87421712	11:87421404-87421712	ENSG00000270510,ENSG00000254582,ENSG00000255391,ENSG00000279701,ENSG00000278929,ENSG00000223015,ENSG00000283412,ENSG00000255183,ENSG00000279341,ENSG00000254650,ENSG00000255022,ENSG00000279793,ENSG00000285835,ENSG00000280307,ENSG00000254794,ENSG00000255102,ENSG00000255241,ENSG00000206690,ENSG00000168959,ENSG00000207113,ENSG00000077498,ENSG00000197692,ENSG00000279297,ENSG00000279603,ENSG00000086991,ENSG00000255295,ENSG00000279248,ENSG00000279697,ENSG00000255429,ENSG00000279045,ENSG00000279056,ENSG00000280201,ENSG00000255385,ENSG00000279163,ENSG00000214414,ENSG00000255486,ENSG00000255540,ENSG00000255170,ENSG00000254751,ENSG00000250946,ENSG00000166013,ENSG00000204455,ENSG00000254558,ENSG00000255235,ENSG00000254617
chr11	88016485	88016744	11:88016485-88016744	ENSG00000255391,ENSG00000279701,ENSG00000278929,ENSG00000223015,ENSG00000283412,ENSG00000255183,ENSG00000279341,ENSG00000254650,ENSG00000255022,ENSG00000279793,ENSG00000285835,ENSG00000280307,ENSG00000254794,ENSG00000255516,ENSG00000255102,ENSG00000255241,ENSG00000206690,ENSG00000249489,ENSG00000288018,ENSG00000255082,ENSG00000168959,ENSG00000207113,ENSG00000077498,ENSG00000197692,ENSG00000279297,ENSG00000279603,ENSG00000086991,ENSG00000255295,ENSG00000279248,ENSG00000279697,ENSG00000255429,ENSG00000279045,ENSG00000279056,ENSG00000280201,ENSG00000134612,ENSG00000255385,ENSG00000279163,ENSG00000214414,ENSG00000255486,ENSG00000255540,ENSG00000204456,ENSG00000254751,ENSG00000250946,ENSG00000166013,ENSG00000204455,ENSG00000255235,ENSG00000254617,ENSG00000223417,ENSG00000233802,ENSG00000254818,ENSG00000278837,ENSG00000255360,ENSG00000254655,ENSG00000204450,ENSG00000255305,ENSG00000237706,ENSG00000225581,ENSG00000254803,ENSG00000254916,ENSG00000223709,ENSG00000255009,ENSG00000254436,ENSG00000286665,ENSG00000207299
chr11	88174781	88175017	11:88174781-88175017	ENSG00000285835,ENSG00000280307,ENSG00000254794,ENSG00000255516,ENSG00000255102,ENSG00000255241,ENSG00000206690,ENSG00000123892,ENSG00000279733,ENSG00000266581,ENSG00000288018,ENSG00000168959,ENSG00000207113,ENSG00000077498,ENSG00000197692,ENSG00000086991,ENSG00000279248,ENSG00000279697,ENSG00000255429,ENSG00000279045,ENSG00000279056,ENSG00000280201,ENSG00000255385,ENSG00000279163,ENSG00000214414,ENSG00000255486,ENSG00000234376,ENSG00000254971,ENSG00000255170,ENSG00000254751,ENSG00000250946,ENSG00000166013,ENSG00000204455,ENSG00000255235,ENSG00000254617,ENSG00000223417,ENSG00000233802,ENSG00000254818,ENSG00000278837,ENSG00000255360,ENSG00000254655,ENSG00000204450,ENSG00000255305,ENSG00000237706,ENSG00000225581,ENSG00000223709
chr11	88337459	88338137	11:88337459-88338137	ENSG00000255102,ENSG00000255241,ENSG00000206690,ENSG00000109861,ENSG00000249489,ENSG00000288018,ENSG00000168959,ENSG00000207113,ENSG00000279297,ENSG00000086991,ENSG00000255295,ENSG00000279248,ENSG00000279697,ENSG00000255429,ENSG00000279045,ENSG00000279056,ENSG00000280201,ENSG00000134612,ENSG00000255385,ENSG00000279163,ENSG00000234376,ENSG00000254971,ENSG00000204456,ENSG00000254751,ENSG00000250946,ENSG00000166013,ENSG00000204455,ENSG00000189253,ENSG00000255235,ENSG00000254617,ENSG00000254818,ENSG00000278837,ENSG00000255360,ENSG00000254655,ENSG00000204450,ENSG00000255305,ENSG00000237706,ENSG00000225581,ENSG00000223709
chr11	88347600	88347820	11:88347600-88347820	ENSG00000109861,ENSG00000249489,ENSG00000288018,ENSG00000197692,ENSG00000279297,ENSG00000279603,ENSG00000255295,ENSG00000279697,ENSG00000279045,ENSG00000279056,ENSG00000255385,ENSG00000279163,ENSG00000255486,ENSG00000255540,ENSG00000254751,ENSG00000250946,ENSG00000166013,ENSG00000204455,ENSG00000255235,ENSG00000254617,ENSG00000254818,ENSG00000278837,ENSG00000255360,ENSG00000254655,ENSG00000204450,ENSG00000255305,ENSG00000237706,ENSG00000225581,ENSG00000223709
chr11	88357196	88357810	11:88357196-88357810	ENSG00000285835,ENSG00000254794,ENSG00000255102,ENSG00000255241,ENSG00000206690,ENSG00000109861,ENSG00000249489,ENSG00000288018,ENSG00000255082,ENSG00000168959,ENSG00000207113,ENSG00000077498,ENSG00000197692,ENSG00000279297,ENSG00000086991,ENSG00000255295,ENSG00000279248,ENSG00000279697,ENSG00000255429,ENSG00000279045,ENSG00000279056,ENSG00000280201,ENSG00000134612,ENSG00000255385,ENSG00000279163,ENSG00000214414,ENSG00000255486,ENSG00000255540,ENSG00000204456,ENSG00000254751,ENSG00000250946,ENSG00000166013,ENSG00000204455,ENSG00000255235,ENSG00000254617,ENSG00000223417,ENSG00000233802,ENSG00000254818,ENSG00000278837,ENSG00000255360,ENSG00000254655,ENSG00000204450,ENSG00000255305,ENSG00000237706,ENSG00000225581,ENSG00000255184,ENSG00000254803,ENSG00000223709,ENSG00000254888,ENSG00000255009
chr11	88484813	88485527	11:88484813-88485527	ENSG00000279701,ENSG00000278929,ENSG00000223015,ENSG00000283412,ENSG00000255183,ENSG00000279341,ENSG00000254650,ENSG00000255022,ENSG00000279793,ENSG00000285835,ENSG00000280307,ENSG00000254794,ENSG00000255516,ENSG00000255102,ENSG00000255241,ENSG00000206690,ENSG00000249489,ENSG00000288018,ENSG00000255082,ENSG00000168959,ENSG00000207113,ENSG00000077498,ENSG00000197692,ENSG00000279297,ENSG00000279603,ENSG00000086991,ENSG00000255295,ENSG00000279248,ENSG00000279697,ENSG00000255429,ENSG00000279045,ENSG00000279056,ENSG00000280201,ENSG00000134612,ENSG00000255385,ENSG00000279163,ENSG00000214414,ENSG00000255486,ENSG00000255540,ENSG00000234376,ENSG00000254971,ENSG00000255170,ENSG00000204456,ENSG00000254751,ENSG00000168930,ENSG00000250946,ENSG00000166013,ENSG00000204455,ENSG00000189253,ENSG00000255235,ENSG00000254617,ENSG00000254785,ENSG00000223417,ENSG00000233802,ENSG00000254818,ENSG00000278837,ENSG00000255360,ENSG00000254655,ENSG00000204450,ENSG00000255305,ENSG00000237706,ENSG00000225581,ENSG00000204449,ENSG00000254803,ENSG00000223709,ENSG00000255011,ENSG00000254436,ENSG00000286665,ENSG00000207299,ENSG00000279299,ENSG00000077616,ENSG00000266703,ENSG00000280430,ENSG00000221586
chr11	88544422	88544725	11:88544422-88544725	ENSG00000255391,ENSG00000279701,ENSG00000278929,ENSG00000223015,ENSG00000283412,ENSG00000255183,ENSG00000279341,ENSG00000254650,ENSG00000255022,ENSG00000279793,ENSG00000285835,ENSG00000280307,ENSG00000254794,ENSG00000255516,ENSG00000255102,ENSG00000255241,ENSG00000206690,ENSG00000249489,ENSG00000288018,ENSG00000255082,ENSG00000168959,ENSG00000207113,ENSG00000077498,ENSG00000197692,ENSG00000279297,ENSG00000279603,ENSG00000086991,ENSG00000255295,ENSG00000279248,ENSG00000279697,ENSG00000255429,ENSG00000279045,ENSG00000279056,ENSG00000280201,ENSG00000134612,ENSG00000255385,ENSG00000279163,ENSG00000214414,ENSG00000255486,ENSG00000255540,ENSG00000234376,ENSG00000254971,ENSG00000255170,ENSG00000254751,ENSG00000255162,ENSG00000255285,ENSG00000168930,ENSG00000250946,ENSG00000166013,ENSG00000204455,ENSG00000255235,ENSG00000254617,ENSG00000223417,ENSG00000233802,ENSG00000254818,ENSG00000278837,ENSG00000255360,ENSG00000254655,ENSG00000204450,ENSG00000255305,ENSG00000237706,ENSG00000225581,ENSG00000223709,ENSG00000255011,ENSG00000255009,ENSG00000286665,ENSG00000280430,ENSG00000221586,ENSG00000279209
chr11	90204870	90205205	11:90204870-90205205	ENSG00000168959,ENSG00000077498,ENSG00000197692,ENSG00000279297,ENSG00000279603,ENSG00000086991,ENSG00000255295,ENSG00000279248,ENSG00000279697,ENSG00000255429,ENSG00000279045,ENSG00000279056,ENSG00000280201,ENSG00000134612,ENSG00000255385,ENSG00000279163,ENSG00000214414,ENSG00000255486,ENSG00000255540,ENSG00000234376,ENSG00000254971,ENSG00000255170,ENSG00000204456,ENSG00000254751,ENSG00000168930,ENSG00000250946,ENSG00000166013,ENSG00000204455,ENSG00000189253,ENSG00000255235,ENSG00000254617,ENSG00000223417,ENSG00000233802,ENSG00000254818,ENSG00000278837,ENSG00000255360,ENSG00000254655,ENSG00000204450,ENSG00000255305,ENSG00000237706,ENSG00000225581,ENSG00000204449,ENSG00000254803,ENSG00000254916,ENSG00000223709,ENSG00000255011,ENSG00000254888,ENSG00000255009,ENSG00000254436,ENSG00000286665,ENSG00000207299,ENSG00000279299,ENSG00000077616,ENSG00000280385,ENSG00000110172,ENSG00000280367,ENSG00000214391,ENSG00000266703,ENSG00000280430,ENSG00000221586,ENSG00000280085,ENSG00000279209,ENSG00000279438,ENSG00000254677,ENSG00000255070,ENSG00000255187,ENSG00000280124,ENSG00000278980,ENSG00000280093,ENSG00000255332,ENSG00000254961,ENSG00000278859,ENSG00000242248,ENSG00000165323,ENSG00000235547,ENSG00000249255,ENSG00000254705,ENSG00000244244
chr11	90222385	90223614	11:90222385-90223614	ENSG00000168959,ENSG00000077498,ENSG00000279297,ENSG00000279603,ENSG00000086991,ENSG00000255295,ENSG00000279248,ENSG00000279697,ENSG00000255429,ENSG00000279045,ENSG00000279056,ENSG00000280201,ENSG00000134612,ENSG00000255385,ENSG00000279163,ENSG00000214414,ENSG00000255486,ENSG00000255540,ENSG00000234376,ENSG00000254971,ENSG00000204456,ENSG00000254751,ENSG00000250946,ENSG00000166013,ENSG00000204455,ENSG00000254558,ENSG00000255235,ENSG00000254617,ENSG00000255055,ENSG00000223417,ENSG00000233802,ENSG00000254818,ENSG00000278837,ENSG00000255360,ENSG00000254655,ENSG00000204450,ENSG00000255305,ENSG00000237706,ENSG00000225581,ENSG00000254916,ENSG00000223709,ENSG00000255011,ENSG00000254888,ENSG00000255009,ENSG00000254436,ENSG00000286665,ENSG00000207299,ENSG00000279299,ENSG00000077616,ENSG00000280385,ENSG00000110172,ENSG00000280367,ENSG00000214391,ENSG00000266703,ENSG00000280430,ENSG00000221586,ENSG00000280085,ENSG00000279209,ENSG00000279438,ENSG00000254677,ENSG00000255070,ENSG00000255187,ENSG00000280124,ENSG00000278980,ENSG00000280093,ENSG00000255332,ENSG00000254961,ENSG00000278859,ENSG00000235547,ENSG00000249255,ENSG00000254705,ENSG00000244244
chr11	90249910	90250110	11:90249910-90250110	ENSG00000077498,ENSG00000279297,ENSG00000086991,ENSG00000255295,ENSG00000279248,ENSG00000279697,ENSG00000279045,ENSG00000279056,ENSG00000280201,ENSG00000134612,ENSG00000255385,ENSG00000279163,ENSG00000214414,ENSG00000255486,ENSG00000255540,ENSG00000234376,ENSG00000254971,ENSG00000255170,ENSG00000204456,ENSG00000254751,ENSG00000168930,ENSG00000250946,ENSG00000166013,ENSG00000204455,ENSG00000189253,ENSG00000255235,ENSG00000254617,ENSG00000223417,ENSG00000233802,ENSG00000254818,ENSG00000278837,ENSG00000255360,ENSG00000254655,ENSG00000204450,ENSG00000255305,ENSG00000237706,ENSG00000225581,ENSG00000255184,ENSG00000204449,ENSG00000254803,ENSG00000223709,ENSG00000255011,ENSG00000255009,ENSG00000254436,ENSG00000286665,ENSG00000207299,ENSG00000279299,ENSG00000077616,ENSG00000280385,ENSG00000261645,ENSG00000214391,ENSG00000266703,ENSG00000280430,ENSG00000221586,ENSG00000280085,ENSG00000279209,ENSG00000279438,ENSG00000254677,ENSG00000255070,ENSG00000255187,ENSG00000280124,ENSG00000278980,ENSG00000280093,ENSG00000255332,ENSG00000254961,ENSG00000278859,ENSG00000242248,ENSG00000249255
chr11	93170082	93170282	11:93170082-93170282	ENSG00000280430,ENSG00000221586,ENSG00000280085,ENSG00000279438,ENSG00000254677,ENSG00000255070,ENSG00000255187,ENSG00000280124,ENSG00000278980,ENSG00000280093,ENSG00000255332,ENSG00000254961,ENSG00000278859,ENSG00000242248,ENSG00000165323,ENSG00000235547,ENSG00000249255,ENSG00000254705,ENSG00000244244,ENSG00000255506,ENSG00000282916,ENSG00000255127,ENSG00000255287,ENSG00000254874,ENSG00000134640,ENSG00000242807,ENSG00000278892,ENSG00000279304,ENSG00000180773,ENSG00000255445,ENSG00000280379,ENSG00000279269,ENSG00000233737,ENSG00000279684,ENSG00000165325
chr11	93197123	93198190	11:93197123-93198190	ENSG00000280430,ENSG00000221586,ENSG00000280085,ENSG00000279209,ENSG00000279438,ENSG00000254677,ENSG00000255070,ENSG00000255187,ENSG00000280124,ENSG00000278980,ENSG00000280093,ENSG00000255332,ENSG00000254961,ENSG00000278859,ENSG00000242248,ENSG00000165323,ENSG00000235547,ENSG00000249255,ENSG00000254705,ENSG00000244244,ENSG00000255506,ENSG00000282916,ENSG00000255127,ENSG00000255287,ENSG00000254874,ENSG00000134640,ENSG00000242807,ENSG00000278892,ENSG00000279304,ENSG00000180773,ENSG00000255445,ENSG00000280379,ENSG00000279269,ENSG00000233737,ENSG00000255233,ENSG00000279684,ENSG00000165325,ENSG00000240202,ENSG00000279454,ENSG00000278953,ENSG00000255515
chr11	93234663	93234935	11:93234663-93234935	ENSG00000221586,ENSG00000280085,ENSG00000279209,ENSG00000279438,ENSG00000254677,ENSG00000255070,ENSG00000255187,ENSG00000280124,ENSG00000278980,ENSG00000280093,ENSG00000255332,ENSG00000254961,ENSG00000278859,ENSG00000242248,ENSG00000165323,ENSG00000235547,ENSG00000249255,ENSG00000254705,ENSG00000244244,ENSG00000255506,ENSG00000282916,ENSG00000255127,ENSG00000255287,ENSG00000254874,ENSG00000134640,ENSG00000242807,ENSG00000278892,ENSG00000279304,ENSG00000255445,ENSG00000279269,ENSG00000233737,ENSG00000255233,ENSG00000279684,ENSG00000165325,ENSG00000240202,ENSG00000279454,ENSG00000278953,ENSG00000255515
chr11	93543190	93543557	11:93543190-93543557	ENSG00000279438,ENSG00000254677,ENSG00000255070,ENSG00000255187,ENSG00000280124,ENSG00000278980,ENSG00000280093,ENSG00000255332,ENSG00000254961,ENSG00000278859,ENSG00000242248,ENSG00000165323,ENSG00000235547,ENSG00000249255,ENSG00000254705,ENSG00000244244,ENSG00000255506,ENSG00000282916,ENSG00000255127,ENSG00000255287,ENSG00000254874,ENSG00000134640,ENSG00000242807,ENSG00000278892,ENSG00000279304,ENSG00000255445,ENSG00000233737,ENSG00000255233,ENSG00000279684,ENSG00000165325,ENSG00000166002,ENSG00000234106,ENSG00000240202,ENSG00000279454,ENSG00000278953,ENSG00000255515
chr11	93661373	93662186	11:93661373-93662186	ENSG00000280124,ENSG00000278980,ENSG00000280093,ENSG00000255332,ENSG00000254961,ENSG00000278859,ENSG00000242248,ENSG00000165323,ENSG00000235547,ENSG00000249255,ENSG00000254705,ENSG00000244244,ENSG00000255506,ENSG00000282916,ENSG00000255127,ENSG00000255287,ENSG00000254874,ENSG00000134640,ENSG00000242807,ENSG00000278892,ENSG00000279304,ENSG00000255445,ENSG00000233737,ENSG00000255233,ENSG00000279684,ENSG00000165325,ENSG00000240202,ENSG00000279454,ENSG00000278953,ENSG00000255515,ENSG00000166004,ENSG00000279696,ENSG00000166012,ENSG00000207112,ENSG00000206799,ENSG00000202314,ENSG00000206834,ENSG00000207304,ENSG00000239195,ENSG00000207145,ENSG00000284458,ENSG00000210825,ENSG00000182919,ENSG00000284057
chr11	93704298	93704576	11:93704298-93704576	ENSG00000280093,ENSG00000255332,ENSG00000254961,ENSG00000278859,ENSG00000242248,ENSG00000165323,ENSG00000235547,ENSG00000249255,ENSG00000254705,ENSG00000244244,ENSG00000255506,ENSG00000282916,ENSG00000255127,ENSG00000254874,ENSG00000134640,ENSG00000278892,ENSG00000279684,ENSG00000165325,ENSG00000279454,ENSG00000278953,ENSG00000255515,ENSG00000166004,ENSG00000199875,ENSG00000254911,ENSG00000275146,ENSG00000273885,ENSG00000279696,ENSG00000166012,ENSG00000207112,ENSG00000206799,ENSG00000202314,ENSG00000206834,ENSG00000207304,ENSG00000239195,ENSG00000207145,ENSG00000284458,ENSG00000210825,ENSG00000206911
chr11	93718242	93718584	11:93718242-93718584	ENSG00000235547,ENSG00000166004,ENSG00000199875,ENSG00000254911,ENSG00000275146,ENSG00000273885,ENSG00000279696,ENSG00000166012,ENSG00000207112,ENSG00000206799,ENSG00000202314,ENSG00000206834,ENSG00000207304,ENSG00000239195,ENSG00000207145,ENSG00000284458,ENSG00000210825
chr11	93741136	93742178	11:93741136-93742178	ENSG00000279696,ENSG00000166012,ENSG00000207112,ENSG00000206799,ENSG00000202314,ENSG00000206834,ENSG00000207304,ENSG00000239195,ENSG00000207145,ENSG00000284458,ENSG00000210825,ENSG00000182919,ENSG00000284057
chr11	93775349	93775624	11:93775349-93775624	ENSG00000166012,ENSG00000042429
chr11	93784062	93784591	11:93784062-93784591	ENSG00000279696,ENSG00000166012,ENSG00000207112,ENSG00000206799,ENSG00000202314,ENSG00000206834,ENSG00000207304,ENSG00000239195,ENSG00000207145,ENSG00000284458,ENSG00000210825,ENSG00000182919,ENSG00000284057,ENSG00000042429
chr11	93784706	93785342	11:93784706-93785342	ENSG00000279696,ENSG00000166012,ENSG00000207112,ENSG00000206799,ENSG00000202314,ENSG00000206834,ENSG00000207304,ENSG00000239195,ENSG00000207145,ENSG00000284458,ENSG00000210825,ENSG00000042429
chr11	93785776	93786008	11:93785776-93786008	ENSG00000166012,ENSG00000207112,ENSG00000206799,ENSG00000202314,ENSG00000206834,ENSG00000207304,ENSG00000239195,ENSG00000207145,ENSG00000284458,ENSG00000042429
chr11	93796407	93797347	11:93796407-93797347	ENSG00000280093,ENSG00000278859,ENSG00000165323,ENSG00000235547,ENSG00000249255,ENSG00000254705,ENSG00000255506,ENSG00000279696,ENSG00000166012,ENSG00000207112,ENSG00000206799,ENSG00000202314,ENSG00000206834,ENSG00000207304,ENSG00000239195,ENSG00000207145,ENSG00000284458,ENSG00000210825,ENSG00000182919,ENSG00000042429,ENSG00000206911
chr11	93809634	93809925	11:93809634-93809925	ENSG00000280093,ENSG00000279696,ENSG00000207112,ENSG00000206799,ENSG00000202314,ENSG00000206834,ENSG00000207304,ENSG00000239195,ENSG00000207145,ENSG00000284458,ENSG00000042429,ENSG00000214376,ENSG00000206911
chr11	93849895	93850285	11:93849895-93850285	ENSG00000280093,ENSG00000255332,ENSG00000254961,ENSG00000278859,ENSG00000242248,ENSG00000165323,ENSG00000235547,ENSG00000249255,ENSG00000254705,ENSG00000244244,ENSG00000255506,ENSG00000282916,ENSG00000255127,ENSG00000254874,ENSG00000134640,ENSG00000242807,ENSG00000279454,ENSG00000214376,ENSG00000206911,ENSG00000255995,ENSG00000250519,ENSG00000123901,ENSG00000221230
chr11	93868416	93868739	11:93868416-93868739	ENSG00000280093,ENSG00000255332,ENSG00000254961,ENSG00000278859,ENSG00000242248,ENSG00000165323,ENSG00000235547,ENSG00000249255,ENSG00000254705,ENSG00000244244,ENSG00000255506,ENSG00000282916,ENSG00000255127,ENSG00000254874,ENSG00000134640,ENSG00000242807,ENSG00000278892,ENSG00000279684,ENSG00000214376,ENSG00000206911,ENSG00000255995,ENSG00000256752,ENSG00000181333,ENSG00000250519,ENSG00000256745,ENSG00000123901,ENSG00000221230,ENSG00000255893
chr11	93895437	93895687	11:93895437-93895687	ENSG00000255332,ENSG00000254961,ENSG00000278859,ENSG00000242248,ENSG00000165323,ENSG00000235547,ENSG00000249255,ENSG00000254705,ENSG00000244244,ENSG00000255506,ENSG00000282916,ENSG00000255127,ENSG00000242807,ENSG00000278892,ENSG00000206911,ENSG00000255995,ENSG00000256752,ENSG00000181333,ENSG00000250519,ENSG00000256745,ENSG00000123901,ENSG00000221230,ENSG00000255893
chr11	93921758	93922023	11:93921758-93922023	ENSG00000255332,ENSG00000254961,ENSG00000278859,ENSG00000242248,ENSG00000165323,ENSG00000235547,ENSG00000249255,ENSG00000254705,ENSG00000244244,ENSG00000255506,ENSG00000282916,ENSG00000255127,ENSG00000206911,ENSG00000255995,ENSG00000256752,ENSG00000181333,ENSG00000250519,ENSG00000256745,ENSG00000123901,ENSG00000221230
chr11	94046495	94046717	11:94046495-94046717	ENSG00000255332,ENSG00000254961,ENSG00000278859,ENSG00000242248,ENSG00000165323,ENSG00000235547,ENSG00000249255,ENSG00000254705,ENSG00000244244,ENSG00000255506,ENSG00000282916,ENSG00000255127,ENSG00000254874,ENSG00000134640,ENSG00000242807,ENSG00000278892,ENSG00000255995,ENSG00000256752,ENSG00000181333,ENSG00000227593,ENSG00000250519,ENSG00000256745,ENSG00000183560,ENSG00000123901
chr11	94128725	94129635	11:94128725-94129635	ENSG00000255332,ENSG00000278859,ENSG00000254705,ENSG00000255995,ENSG00000256752,ENSG00000181333,ENSG00000110218,ENSG00000250519,ENSG00000256745,ENSG00000123901,ENSG00000221230
chr11	94152347	94152617	11:94152347-94152617	ENSG00000255332,ENSG00000278859,ENSG00000242248,ENSG00000249255,ENSG00000244244,ENSG00000255506,ENSG00000242807,ENSG00000255995,ENSG00000256752,ENSG00000181333,ENSG00000110218,ENSG00000250519,ENSG00000256745,ENSG00000123901,ENSG00000221230
chr11	94325734	94326018	11:94325734-94326018	ENSG00000254961,ENSG00000278859,ENSG00000242248,ENSG00000165323,ENSG00000235547,ENSG00000249255,ENSG00000254705,ENSG00000244244,ENSG00000255506,ENSG00000282916,ENSG00000255127,ENSG00000254874,ENSG00000134640,ENSG00000242807,ENSG00000279684,ENSG00000255995,ENSG00000256752,ENSG00000181333,ENSG00000250519,ENSG00000256745,ENSG00000183560,ENSG00000123901,ENSG00000221230,ENSG00000255893
chr11	94493676	94494402	11:94493676-94494402	ENSG00000256745,ENSG00000123901,ENSG00000020922,ENSG00000221230,ENSG00000255893,ENSG00000168876
chr11	94504813	94505222	11:94504813-94505222	ENSG00000250519,ENSG00000256745,ENSG00000123901,ENSG00000020922,ENSG00000221230,ENSG00000255893,ENSG00000168876,ENSG00000257057,ENSG00000280167
chr11	94512291	94512660	11:94512291-94512660	ENSG00000221230,ENSG00000255893,ENSG00000257057,ENSG00000280167
chr11	94544065	94544542	11:94544065-94544542	ENSG00000242248,ENSG00000123901,ENSG00000221230,ENSG00000255893,ENSG00000134627,ENSG00000196371,ENSG00000280167,ENSG00000233536,ENSG00000255666
chr11	94768115	94768336	11:94768115-94768336	ENSG00000255929,ENSG00000233536,ENSG00000255666,ENSG00000166025,ENSG00000256469
chr11	94768794	94768994	11:94768794-94768994	ENSG00000255929,ENSG00000233536,ENSG00000255666,ENSG00000166025
chr11	94805971	94806293	11:94805971-94806293	ENSG00000255929,ENSG00000233536,ENSG00000255666,ENSG00000166025,ENSG00000256469
chr11	94858596	94858796	11:94858596-94858796	ENSG00000255929,ENSG00000233536,ENSG00000255666,ENSG00000166025,ENSG00000256469,ENSG00000213368
chr11	94897376	94897694	11:94897376-94897694	ENSG00000255929,ENSG00000233536,ENSG00000255666,ENSG00000256469,ENSG00000213368,ENSG00000255653
chr11	94973026	94973861	11:94973026-94973861	ENSG00000255929,ENSG00000233536,ENSG00000255666,ENSG00000256469,ENSG00000213368,ENSG00000150316,ENSG00000186280,ENSG00000255653,ENSG00000235268,ENSG00000255855,ENSG00000277984
chr11	95037717	95037928	11:95037717-95037928	ENSG00000255653,ENSG00000235268,ENSG00000274486,ENSG00000256779,ENSG00000257012,ENSG00000255855,ENSG00000277984
chr11	95066932	95067961	11:95066932-95067961	ENSG00000255653,ENSG00000235268,ENSG00000255855,ENSG00000277984,ENSG00000263465
chr11	95068532	95068955	11:95068532-95068955	ENSG00000255653,ENSG00000235268,ENSG00000255855,ENSG00000277984,ENSG00000263465
chr11	95069733	95069985	11:95069733-95069985	ENSG00000255855,ENSG00000277984,ENSG00000263465
chr11	95074866	95075158	11:95074866-95075158	ENSG00000255653,ENSG00000255855,ENSG00000277984,ENSG00000263465,ENSG00000149218
chr11	95089415	95090522	11:95089415-95090522	ENSG00000256469,ENSG00000255653,ENSG00000235268,ENSG00000255855,ENSG00000277984,ENSG00000263465,ENSG00000149218
chr11	95092951	95093291	11:95092951-95093291	ENSG00000149218
chr11	95100074	95100708	11:95100074-95100708	ENSG00000255653,ENSG00000235268,ENSG00000255855,ENSG00000277984
chr11	95109051	95109684	11:95109051-95109684	ENSG00000256469,ENSG00000255653,ENSG00000255855,ENSG00000277984,ENSG00000149218
chr11	95132950	95133299	11:95132950-95133299	ENSG00000255653,ENSG00000235268,ENSG00000255855,ENSG00000277984,ENSG00000270689,ENSG00000270578
chr11	95138447	95138726	11:95138447-95138726	ENSG00000255653,ENSG00000255855,ENSG00000277984,ENSG00000270689,ENSG00000270578
chr11	95143219	95143591	11:95143219-95143591	ENSG00000270689,ENSG00000270578
chr11	95147351	95147850	11:95147351-95147850	ENSG00000270689,ENSG00000270578,ENSG00000245552
chr11	95151007	95151294	11:95151007-95151294	ENSG00000270578,ENSG00000245552
chr11	95151396	95151839	11:95151396-95151839	ENSG00000270578,ENSG00000245552
chr11	95152920	95153814	11:95152920-95153814	ENSG00000270578,ENSG00000245552
chr11	95154564	95154808	11:95154564-95154808	ENSG00000270578,ENSG00000245552
chr11	95158783	95159017	11:95158783-95159017	ENSG00000245552
chr11	95187595	95188158	11:95187595-95188158	ENSG00000255653,ENSG00000149212,ENSG00000282834,ENSG00000250390
chr11	95193625	95193887	11:95193625-95193887	ENSG00000282834
chr11	95231045	95231727	11:95231045-95231727	ENSG00000245552,ENSG00000149212
chr11	95232254	95232616	11:95232254-95232616	ENSG00000245552,ENSG00000149212
chr11	95254272	95254652	11:95254272-95254652	ENSG00000245552,ENSG00000149212,ENSG00000282834,ENSG00000250390
chr11	95398740	95398969	11:95398740-95398969	-
chr11	95453750	95454123	11:95453750-95454123	ENSG00000255653,ENSG00000250390
chr11	95507840	95508159	11:95507840-95508159	ENSG00000250390
chr11	95512633	95513040	11:95512633-95513040	ENSG00000250390,ENSG00000255376
chr11	95542753	95543621	11:95542753-95543621	ENSG00000250390,ENSG00000255376
chr11	95556748	95557003	11:95556748-95557003	-
chr11	95566305	95566659	11:95566305-95566659	ENSG00000255653,ENSG00000250390,ENSG00000285842
chr11	95588500	95588700	11:95588500-95588700	-
chr11	95698186	95698508	11:95698186-95698508	ENSG00000255605
chr11	95705543	95705940	11:95705543-95705940	ENSG00000245552,ENSG00000250390,ENSG00000255605
chr11	95706854	95707397	11:95706854-95707397	ENSG00000245552,ENSG00000255605
chr11	95733850	95734573	11:95733850-95734573	-
chr11	95736372	95736761	11:95736372-95736761	-
chr11	95751645	95752066	11:95751645-95752066	ENSG00000255653,ENSG00000273600
chr11	95764325	95765109	11:95764325-95765109	ENSG00000245552,ENSG00000273600,ENSG00000077458
chr11	95772107	95772319	11:95772107-95772319	ENSG00000077458
chr11	95788937	95789194	11:95788937-95789194	ENSG00000077458,ENSG00000166037
chr11	95789339	95790694	11:95789339-95790694	ENSG00000077458,ENSG00000166037
chr11	95836038	95836391	11:95836038-95836391	ENSG00000166037,ENSG00000222578,ENSG00000242993,ENSG00000285921,ENSG00000149231,ENSG00000183340
chr11	95849145	95849385	11:95849145-95849385	ENSG00000222578,ENSG00000242993
chr11	95923747	95924286	11:95923747-95924286	ENSG00000087053,ENSG00000242993
chr11	96243179	96243547	11:96243179-96243547	ENSG00000242993,ENSG00000184384,ENSG00000285921,ENSG00000266192
chr11	96323047	96323639	11:96323047-96323639	ENSG00000242993,ENSG00000285921
chr11	96341737	96341991	11:96341737-96341991	ENSG00000184384,ENSG00000285921,ENSG00000266192
chr11	96343065	96343541	11:96343065-96343541	ENSG00000242993,ENSG00000184384,ENSG00000285921,ENSG00000266192,ENSG00000149231,ENSG00000183340
chr11	96361872	96362118	11:96361872-96362118	ENSG00000242993,ENSG00000285921,ENSG00000149231,ENSG00000183340
chr11	96389334	96390412	11:96389334-96390412	ENSG00000149231,ENSG00000183340
chr11	96426835	96427077	11:96426835-96427077	ENSG00000242993,ENSG00000255679,ENSG00000256684
chr11	96464765	96465052	11:96464765-96465052	ENSG00000242993,ENSG00000255679,ENSG00000200411,ENSG00000256684,ENSG00000254587,ENSG00000255376,ENSG00000255205,ENSG00000270753
chr11	97260797	97260997	11:97260797-97260997	ENSG00000254587,ENSG00000255205,ENSG00000270753,ENSG00000255039
chr11	97610990	97611190	11:97610990-97611190	ENSG00000255679,ENSG00000256684,ENSG00000254587,ENSG00000255376,ENSG00000255205,ENSG00000270753,ENSG00000199315,ENSG00000254555,ENSG00000254599,ENSG00000254830
chr11	97943547	97943833	11:97943547-97943833	ENSG00000199315,ENSG00000255502,ENSG00000254555,ENSG00000254599,ENSG00000223269
chr11	97963529	97964271	11:97963529-97964271	ENSG00000270753,ENSG00000199315,ENSG00000255502,ENSG00000254555,ENSG00000254599,ENSG00000223269
chr11	97964353	97964873	11:97964353-97964873	ENSG00000255502,ENSG00000254555
chr11	97973557	97973820	11:97973557-97973820	ENSG00000255376,ENSG00000255205,ENSG00000270753,ENSG00000199315,ENSG00000255502,ENSG00000254555,ENSG00000255380,ENSG00000254599,ENSG00000254830
chr11	97996766	97997179	11:97996766-97997179	ENSG00000255679,ENSG00000256684,ENSG00000254587,ENSG00000255376,ENSG00000255205,ENSG00000270753,ENSG00000199315,ENSG00000254555,ENSG00000255380,ENSG00000254939,ENSG00000254599,ENSG00000254830,ENSG00000223269
chr11	98001179	98001485	11:98001179-98001485	ENSG00000255679,ENSG00000256684,ENSG00000254587,ENSG00000255376,ENSG00000255205,ENSG00000270753,ENSG00000199315,ENSG00000254555,ENSG00000255380,ENSG00000254599,ENSG00000254830,ENSG00000223269
chr11	98021886	98022288	11:98021886-98022288	ENSG00000255679,ENSG00000256684,ENSG00000254587,ENSG00000255376,ENSG00000255205,ENSG00000270753,ENSG00000199315,ENSG00000254555,ENSG00000255380,ENSG00000254939,ENSG00000254599,ENSG00000254830,ENSG00000223269
chr11	98177986	98178313	11:98177986-98178313	ENSG00000255679,ENSG00000256684,ENSG00000254587,ENSG00000255376,ENSG00000255205,ENSG00000270753,ENSG00000199315,ENSG00000254555,ENSG00000255380,ENSG00000254939,ENSG00000254599,ENSG00000254830,ENSG00000223269
chr11	98244249	98244522	11:98244249-98244522	ENSG00000254587,ENSG00000255376,ENSG00000255205,ENSG00000270753,ENSG00000199315,ENSG00000254555,ENSG00000255380,ENSG00000254599,ENSG00000254830,ENSG00000223269
chr11	98536098	98536344	11:98536098-98536344	ENSG00000255679,ENSG00000256684,ENSG00000254587,ENSG00000255376,ENSG00000255205,ENSG00000270753,ENSG00000199315,ENSG00000254555,ENSG00000255380,ENSG00000254939,ENSG00000254599,ENSG00000254830,ENSG00000223269,ENSG00000255547
chr11	99015968	99016206	11:99015968-99016206	ENSG00000255205,ENSG00000254830,ENSG00000149972,ENSG00000223269
chr11	99425200	99425581	11:99425200-99425581	ENSG00000255205,ENSG00000254599,ENSG00000254830,ENSG00000223269,ENSG00000255547,ENSG00000082175,ENSG00000282728,ENSG00000255504
chr11	100576519	100576719	11:100576519-100576719	ENSG00000223269,ENSG00000255547,ENSG00000242165,ENSG00000255059,ENSG00000082175,ENSG00000282728,ENSG00000255504,ENSG00000137672,ENSG00000263885,ENSG00000254506,ENSG00000254534
chr11	100687010	100688078	11:100687010-100688078	ENSG00000242165,ENSG00000255059,ENSG00000248027,ENSG00000165895,ENSG00000200047
chr11	100748659	100748915	11:100748659-100748915	ENSG00000255547,ENSG00000242165,ENSG00000255059,ENSG00000165895,ENSG00000200047,ENSG00000082175,ENSG00000282728,ENSG00000255504,ENSG00000137672,ENSG00000254506,ENSG00000254534
chr11	100789473	100789831	11:100789473-100789831	ENSG00000255547,ENSG00000242165,ENSG00000255059,ENSG00000248027,ENSG00000165895,ENSG00000200047,ENSG00000082175,ENSG00000282728,ENSG00000255504,ENSG00000137672,ENSG00000263885,ENSG00000254506,ENSG00000254534
chr11	100855520	100855842	11:100855520-100855842	ENSG00000255547,ENSG00000242165,ENSG00000255059,ENSG00000248027,ENSG00000165895,ENSG00000200047,ENSG00000082175,ENSG00000282728,ENSG00000255504,ENSG00000137672,ENSG00000263885,ENSG00000254506,ENSG00000254534
chr11	100861271	100861590	11:100861271-100861590	ENSG00000255547,ENSG00000242165,ENSG00000255059,ENSG00000165895,ENSG00000200047,ENSG00000082175,ENSG00000282728,ENSG00000255504,ENSG00000263885,ENSG00000254506
chr11	100863104	100863605	11:100863104-100863605	ENSG00000223269,ENSG00000255547,ENSG00000242165,ENSG00000255059,ENSG00000248027,ENSG00000165895,ENSG00000200047,ENSG00000082175,ENSG00000282728,ENSG00000255504,ENSG00000137672,ENSG00000263885,ENSG00000254506,ENSG00000254534
chr11	100926072	100926281	11:100926072-100926281	ENSG00000255547,ENSG00000242165,ENSG00000255059,ENSG00000165895,ENSG00000200047,ENSG00000082175,ENSG00000282728,ENSG00000255504,ENSG00000137672,ENSG00000263885,ENSG00000254506
chr11	100929284	100929655	11:100929284-100929655	ENSG00000255547,ENSG00000242165,ENSG00000255059,ENSG00000248027,ENSG00000165895,ENSG00000200047,ENSG00000082175,ENSG00000282728,ENSG00000255504,ENSG00000137672,ENSG00000263885,ENSG00000254506,ENSG00000254534
chr11	100930247	100930494	11:100930247-100930494	ENSG00000255547,ENSG00000242165,ENSG00000255059,ENSG00000082175,ENSG00000282728,ENSG00000255504,ENSG00000263885,ENSG00000254506,ENSG00000254534
chr11	100932554	100932851	11:100932554-100932851	ENSG00000255547,ENSG00000242165,ENSG00000255059,ENSG00000165895,ENSG00000200047,ENSG00000082175,ENSG00000282728,ENSG00000255504,ENSG00000137672,ENSG00000263885,ENSG00000254506,ENSG00000254534
chr11	101914767	101915548	11:101914767-101915548	ENSG00000082175,ENSG00000282728,ENSG00000255504,ENSG00000137672,ENSG00000263885,ENSG00000254506,ENSG00000254534,ENSG00000187151,ENSG00000110318,ENSG00000260008,ENSG00000277459,ENSG00000137693
chr11	102007893	102008096	11:102007893-102008096	ENSG00000137672,ENSG00000263885,ENSG00000254506,ENSG00000254534,ENSG00000274097,ENSG00000260008,ENSG00000277459,ENSG00000137693
chr11	102047240	102047555	11:102047240-102047555	ENSG00000137672,ENSG00000263885,ENSG00000254506,ENSG00000254534,ENSG00000137691,ENSG00000274097,ENSG00000260008,ENSG00000277459,ENSG00000137693
chr11	102254118	102254442	11:102254118-102254442	ENSG00000137672,ENSG00000254534,ENSG00000274097,ENSG00000260008,ENSG00000277459,ENSG00000137693,ENSG00000254422
chr11	102268587	102269045	11:102268587-102269045	ENSG00000082175,ENSG00000282728,ENSG00000255504,ENSG00000137672,ENSG00000263885,ENSG00000254506,ENSG00000254534,ENSG00000274097,ENSG00000260008,ENSG00000277459,ENSG00000137693,ENSG00000254422,ENSG00000243777,ENSG00000288528,ENSG00000137673,ENSG00000281655,ENSG00000137675,ENSG00000264200,ENSG00000170967
chr11	102275104	102275305	11:102275104-102275305	ENSG00000260008,ENSG00000277459,ENSG00000137693,ENSG00000254422
chr11	102287982	102288293	11:102287982-102288293	ENSG00000254506,ENSG00000260008,ENSG00000277459,ENSG00000137693,ENSG00000254422,ENSG00000243777,ENSG00000270868,ENSG00000271600,ENSG00000288528,ENSG00000023445,ENSG00000110330,ENSG00000137673
chr11	102294051	102294352	11:102294051-102294352	ENSG00000260008,ENSG00000277459,ENSG00000137693,ENSG00000243777,ENSG00000270868,ENSG00000271600,ENSG00000212466,ENSG00000288528,ENSG00000023445,ENSG00000137673
chr11	102310201	102310493	11:102310201-102310493	ENSG00000277459,ENSG00000243777,ENSG00000270868,ENSG00000271600,ENSG00000212466,ENSG00000288528,ENSG00000023445
chr11	102317117	102317852	11:102317117-102317852	ENSG00000277459,ENSG00000137693,ENSG00000243777,ENSG00000270868,ENSG00000271600,ENSG00000212466,ENSG00000288528,ENSG00000023445,ENSG00000110330
chr11	102341812	102342438	11:102341812-102342438	ENSG00000288528,ENSG00000023445,ENSG00000110330
chr11	102346690	102347551	11:102346690-102347551	ENSG00000288528,ENSG00000110330
chr11	102361592	102361805	11:102361592-102361805	ENSG00000110330
chr11	102367397	102367716	11:102367397-102367716	ENSG00000110330,ENSG00000255482,ENSG00000137673
chr11	102390623	102391036	11:102390623-102391036	ENSG00000254534,ENSG00000288528,ENSG00000110330,ENSG00000152558,ENSG00000255337,ENSG00000255482,ENSG00000137673,ENSG00000256916
chr11	102391132	102391345	11:102391132-102391345	ENSG00000255482
chr11	102406830	102407066	11:102406830-102407066	ENSG00000255482
chr11	102451713	102452201	11:102451713-102452201	ENSG00000152558,ENSG00000255337,ENSG00000255482
chr11	102452583	102453096	11:102452583-102453096	ENSG00000152558,ENSG00000255337,ENSG00000255482
chr11	102495439	102495828	11:102495439-102495828	ENSG00000288528,ENSG00000110330,ENSG00000255482,ENSG00000137673,ENSG00000256916
chr11	102564177	102564490	11:102564177-102564490	ENSG00000254534,ENSG00000137673,ENSG00000137674,ENSG00000256916,ENSG00000281655,ENSG00000137675
chr11	102599644	102599852	11:102599644-102599852	ENSG00000137673,ENSG00000137674,ENSG00000256916
chr11	102621117	102621422	11:102621117-102621422	ENSG00000254506,ENSG00000254534,ENSG00000137673,ENSG00000137674,ENSG00000256916,ENSG00000281655,ENSG00000137675,ENSG00000262406,ENSG00000238562
chr11	102666388	102666699	11:102666388-102666699	ENSG00000254534,ENSG00000137673,ENSG00000256916,ENSG00000281655,ENSG00000137675,ENSG00000262406
chr11	102733308	102733795	11:102733308-102733795	ENSG00000254534,ENSG00000281655,ENSG00000137675,ENSG00000118113,ENSG00000255282,ENSG00000225678,ENSG00000256254,ENSG00000166670,ENSG00000149968,ENSG00000262406,ENSG00000255469,ENSG00000238562,ENSG00000137745,ENSG00000276521
chr11	102794448	102794799	11:102794448-102794799	ENSG00000281655,ENSG00000137675,ENSG00000255282,ENSG00000225678,ENSG00000256254,ENSG00000166670,ENSG00000196611,ENSG00000149968,ENSG00000262406,ENSG00000255469,ENSG00000238562,ENSG00000137745,ENSG00000276521
chr11	102807996	102808328	11:102807996-102808328	ENSG00000137675,ENSG00000255282,ENSG00000225678,ENSG00000256254,ENSG00000166670,ENSG00000196611,ENSG00000256035,ENSG00000149968,ENSG00000262406,ENSG00000255469,ENSG00000238562,ENSG00000276521
chr11	102809999	102810333	11:102809999-102810333	ENSG00000254534,ENSG00000281655,ENSG00000137675,ENSG00000255282,ENSG00000225678,ENSG00000256254,ENSG00000166670,ENSG00000196611,ENSG00000256035,ENSG00000149968,ENSG00000262406,ENSG00000255469,ENSG00000238562,ENSG00000137745,ENSG00000276521,ENSG00000255548,ENSG00000170967,ENSG00000270449
chr11	102941030	102941343	11:102941030-102941343	ENSG00000137675,ENSG00000255282,ENSG00000225678,ENSG00000256254,ENSG00000149968,ENSG00000262406,ENSG00000255469,ENSG00000238562,ENSG00000137745,ENSG00000276521
chr11	103035977	103036312	11:103035977-103036312	ENSG00000137675,ENSG00000225678,ENSG00000256254,ENSG00000149968,ENSG00000262406,ENSG00000255469,ENSG00000238562,ENSG00000137745,ENSG00000276521,ENSG00000239861,ENSG00000260966,ENSG00000285878,ENSG00000254895,ENSG00000254931,ENSG00000255417,ENSG00000255350,ENSG00000254565,ENSG00000253245,ENSG00000254824,ENSG00000254987,ENSG00000170962,ENSG00000255548,ENSG00000170967,ENSG00000256422,ENSG00000270449,ENSG00000254569,ENSG00000204403,ENSG00000255501,ENSG00000254767,ENSG00000278640
chr11	103055220	103055470	11:103055220-103055470	ENSG00000255469,ENSG00000238562,ENSG00000137745,ENSG00000276521,ENSG00000239861,ENSG00000260966,ENSG00000170967
chr11	103086060	103086319	11:103086060-103086319	ENSG00000137692
chr11	103091454	103092603	11:103091454-103092603	ENSG00000137692,ENSG00000187240
chr11	103109026	103109921	11:103109026-103109921	ENSG00000255469,ENSG00000137692,ENSG00000187240,ENSG00000170967
chr11	103325970	103326274	11:103325970-103326274	ENSG00000285878,ENSG00000254895,ENSG00000254931,ENSG00000255417,ENSG00000255350,ENSG00000254565,ENSG00000253245,ENSG00000254824,ENSG00000254987,ENSG00000264200,ENSG00000170962,ENSG00000255548,ENSG00000170967,ENSG00000256422,ENSG00000270449,ENSG00000254569,ENSG00000204403,ENSG00000235505,ENSG00000255430,ENSG00000255501,ENSG00000254767,ENSG00000255336,ENSG00000278640,ENSG00000152578,ENSG00000255403,ENSG00000222663
chr11	103342136	103342423	11:103342136-103342423	ENSG00000285878,ENSG00000254895,ENSG00000254931,ENSG00000255417,ENSG00000255350,ENSG00000254565,ENSG00000253245,ENSG00000254824,ENSG00000254987,ENSG00000264200,ENSG00000255548,ENSG00000170967,ENSG00000270449,ENSG00000254569,ENSG00000204403,ENSG00000255501,ENSG00000254767,ENSG00000278640,ENSG00000152578,ENSG00000255403,ENSG00000222663
chr11	103601310	103601554	11:103601310-103601554	ENSG00000285878,ENSG00000254895,ENSG00000254931,ENSG00000255417,ENSG00000255350,ENSG00000254565,ENSG00000253245,ENSG00000254824,ENSG00000254987,ENSG00000264200,ENSG00000170962,ENSG00000255548,ENSG00000170967,ENSG00000256422,ENSG00000270449,ENSG00000254569,ENSG00000204403,ENSG00000235505,ENSG00000255430,ENSG00000255501,ENSG00000255336,ENSG00000278640,ENSG00000152578,ENSG00000255403,ENSG00000222663
chr11	103682331	103682632	11:103682331-103682632	ENSG00000254895,ENSG00000254931,ENSG00000255417,ENSG00000254987,ENSG00000264200,ENSG00000170962,ENSG00000255548,ENSG00000170967,ENSG00000256422,ENSG00000270449,ENSG00000254569,ENSG00000204403,ENSG00000235505,ENSG00000255221,ENSG00000255430,ENSG00000255501,ENSG00000254767,ENSG00000255336,ENSG00000278640,ENSG00000152578,ENSG00000255403,ENSG00000222663
chr11	104254492	104254720	11:104254492-104254720	ENSG00000254987,ENSG00000264200,ENSG00000170962,ENSG00000255548,ENSG00000170967,ENSG00000280773,ENSG00000256422,ENSG00000270449,ENSG00000254569,ENSG00000204403,ENSG00000235505,ENSG00000255221,ENSG00000255430,ENSG00000255501,ENSG00000254767,ENSG00000255336,ENSG00000278640,ENSG00000152578,ENSG00000255403,ENSG00000222663
chr11	104968428	104968746	11:104968428-104968746	ENSG00000256422,ENSG00000270449,ENSG00000254569,ENSG00000204403,ENSG00000235505,ENSG00000196954,ENSG00000284715,ENSG00000137757,ENSG00000137752,ENSG00000254750,ENSG00000255221,ENSG00000255430,ENSG00000255501,ENSG00000254767,ENSG00000255336,ENSG00000278640,ENSG00000152578,ENSG00000255403,ENSG00000222663
chr11	105000849	105001136	11:105000849-105001136	ENSG00000256422,ENSG00000270449,ENSG00000254569,ENSG00000204403,ENSG00000235505,ENSG00000196954,ENSG00000284715,ENSG00000137757,ENSG00000137752,ENSG00000288255,ENSG00000254750,ENSG00000255221,ENSG00000255430,ENSG00000255501,ENSG00000254767,ENSG00000255336,ENSG00000278640,ENSG00000152578,ENSG00000255403,ENSG00000222663
chr11	105045075	105045505	11:105045075-105045505	ENSG00000256422,ENSG00000270449,ENSG00000254569,ENSG00000204403,ENSG00000235505,ENSG00000284715,ENSG00000137757,ENSG00000137752,ENSG00000204397,ENSG00000288255,ENSG00000254750,ENSG00000255221,ENSG00000255430,ENSG00000255501,ENSG00000254767,ENSG00000255336,ENSG00000278640,ENSG00000152578,ENSG00000255403,ENSG00000222663
chr11	106016408	106016678	11:106016408-106016678	ENSG00000152578,ENSG00000255403,ENSG00000222663,ENSG00000252081,ENSG00000285813,ENSG00000170903
chr11	106021874	106022797	11:106021874-106022797	ENSG00000256422,ENSG00000270449,ENSG00000254569,ENSG00000204403,ENSG00000235505,ENSG00000255221,ENSG00000255430,ENSG00000255501,ENSG00000254767,ENSG00000255336,ENSG00000278640,ENSG00000152578,ENSG00000255403,ENSG00000222663,ENSG00000252081,ENSG00000285813,ENSG00000170903,ENSG00000182359,ENSG00000149313,ENSG00000254433,ENSG00000287846,ENSG00000254580,ENSG00000286345,ENSG00000254811,ENSG00000255065,ENSG00000287802,ENSG00000274584,ENSG00000213252
chr11	106065794	106066113	11:106065794-106066113	ENSG00000256422,ENSG00000270449,ENSG00000254569,ENSG00000204403,ENSG00000235505,ENSG00000255430,ENSG00000255501,ENSG00000254767,ENSG00000255336,ENSG00000278640,ENSG00000152578,ENSG00000255403,ENSG00000222663,ENSG00000252081,ENSG00000285813,ENSG00000182359,ENSG00000149313,ENSG00000254433,ENSG00000287846,ENSG00000254580,ENSG00000286345,ENSG00000254811,ENSG00000255065,ENSG00000287802,ENSG00000274584,ENSG00000213252
chr11	106076633	106078098	11:106076633-106078098	ENSG00000254767,ENSG00000278640,ENSG00000152578,ENSG00000255403,ENSG00000222663,ENSG00000252081,ENSG00000285813,ENSG00000182359,ENSG00000149313,ENSG00000254433,ENSG00000287846,ENSG00000254580,ENSG00000286345,ENSG00000254811,ENSG00000255065,ENSG00000287802
chr11	106087785	106088171	11:106087785-106088171	ENSG00000255501,ENSG00000254767,ENSG00000255336,ENSG00000278640,ENSG00000152578,ENSG00000255403,ENSG00000222663,ENSG00000252081,ENSG00000285813,ENSG00000182359,ENSG00000149313,ENSG00000254433,ENSG00000287846,ENSG00000254580,ENSG00000286345,ENSG00000254811,ENSG00000255065,ENSG00000287802,ENSG00000274584,ENSG00000213252
chr11	107017532	107017737	11:107017532-107017737	ENSG00000222663,ENSG00000254580,ENSG00000286345,ENSG00000254811,ENSG00000255065,ENSG00000287802,ENSG00000152402,ENSG00000274584,ENSG00000213252,ENSG00000255353
chr11	107040495	107040858	11:107040495-107040858	ENSG00000270449,ENSG00000255430,ENSG00000255501,ENSG00000278640,ENSG00000152578,ENSG00000255403,ENSG00000222663,ENSG00000252081,ENSG00000285813,ENSG00000254433,ENSG00000287846,ENSG00000254580,ENSG00000286345,ENSG00000254811,ENSG00000255065,ENSG00000287802,ENSG00000152402,ENSG00000274584,ENSG00000213252,ENSG00000255353,ENSG00000261098
chr11	107390656	107391079	11:107390656-107391079	ENSG00000255336,ENSG00000278640,ENSG00000152578,ENSG00000255403,ENSG00000222663,ENSG00000252081,ENSG00000287846,ENSG00000254580,ENSG00000286345,ENSG00000254811,ENSG00000255065,ENSG00000287802,ENSG00000274584,ENSG00000213252,ENSG00000255353,ENSG00000261098,ENSG00000152404,ENSG00000225215,ENSG00000254758,ENSG00000170290,ENSG00000203334,ENSG00000255528,ENSG00000264997,ENSG00000185742,ENSG00000254890
chr11	107457303	107458240	11:107457303-107458240	ENSG00000222663,ENSG00000286345,ENSG00000254811,ENSG00000255065,ENSG00000287802,ENSG00000274584,ENSG00000213252,ENSG00000255353,ENSG00000261098,ENSG00000152404,ENSG00000255483,ENSG00000254758,ENSG00000170290
chr11	107549311	107549584	11:107549311-107549584	ENSG00000254811,ENSG00000287802,ENSG00000274584,ENSG00000261098,ENSG00000137760,ENSG00000270969,ENSG00000110675,ENSG00000255483,ENSG00000254758,ENSG00000170290,ENSG00000240652
chr11	107565232	107566305	11:107565232-107566305	ENSG00000137760,ENSG00000270969,ENSG00000110675,ENSG00000255483,ENSG00000254758,ENSG00000170290
chr11	107576584	107576784	11:107576584-107576784	ENSG00000137760,ENSG00000270969,ENSG00000110675,ENSG00000255483,ENSG00000254758,ENSG00000170290
chr11	107689650	107689938	11:107689650-107689938	ENSG00000254811,ENSG00000287802,ENSG00000255353,ENSG00000261098,ENSG00000137760,ENSG00000270969,ENSG00000110675,ENSG00000255483,ENSG00000254758,ENSG00000170290
chr11	107741071	107741271	11:107741071-107741271	ENSG00000255483,ENSG00000254758,ENSG00000170290,ENSG00000254702
chr11	107799297	107799595	11:107799297-107799595	ENSG00000278640,ENSG00000222663,ENSG00000287802,ENSG00000213252,ENSG00000255353,ENSG00000261098,ENSG00000270969,ENSG00000110675,ENSG00000255483,ENSG00000254758,ENSG00000170290,ENSG00000110660,ENSG00000240652,ENSG00000255379,ENSG00000255528,ENSG00000201243,ENSG00000200613,ENSG00000264997
chr11	107858592	107858984	11:107858592-107858984	ENSG00000110660,ENSG00000240652
chr11	107928065	107928623	11:107928065-107928623	ENSG00000286345,ENSG00000255483,ENSG00000254758,ENSG00000170290,ENSG00000110660,ENSG00000240652,ENSG00000179331,ENSG00000203334,ENSG00000255528,ENSG00000201243,ENSG00000200613,ENSG00000264997,ENSG00000185742,ENSG00000254890
chr11	107999792	108000136	11:107999792-108000136	ENSG00000274584,ENSG00000254758,ENSG00000240652,ENSG00000288012,ENSG00000166266,ENSG00000200855,ENSG00000285696,ENSG00000254730,ENSG00000255379,ENSG00000203334,ENSG00000255528,ENSG00000201243,ENSG00000200613,ENSG00000264997,ENSG00000254890
chr11	108008623	108009485	11:108008623-108009485	ENSG00000288012,ENSG00000166266,ENSG00000200855,ENSG00000285696
chr11	108015008	108015413	11:108015008-108015413	ENSG00000288012,ENSG00000166266,ENSG00000200855,ENSG00000285696
chr11	108019890	108020205	11:108019890-108020205	ENSG00000288012,ENSG00000166266,ENSG00000200855,ENSG00000285696,ENSG00000203334
chr11	108027118	108027518	11:108027118-108027518	ENSG00000255403,ENSG00000287802,ENSG00000213252,ENSG00000261098,ENSG00000254758,ENSG00000240652,ENSG00000288012,ENSG00000166266,ENSG00000200855,ENSG00000285696,ENSG00000149308,ENSG00000254730,ENSG00000255379,ENSG00000203334,ENSG00000255528,ENSG00000201243,ENSG00000200613,ENSG00000264997
chr11	108070010	108070271	11:108070010-108070271	ENSG00000166266,ENSG00000200855,ENSG00000285696
chr11	108119407	108119650	11:108119407-108119650	ENSG00000255467,ENSG00000075239,ENSG00000285696
chr11	108121055	108122037	11:108121055-108122037	ENSG00000255467,ENSG00000075239,ENSG00000285696,ENSG00000149308,ENSG00000149311
chr11	108136201	108136545	11:108136201-108136545	ENSG00000255467,ENSG00000075239,ENSG00000285696,ENSG00000149308
chr11	108199744	108200315	11:108199744-108200315	ENSG00000285696,ENSG00000149308,ENSG00000149311,ENSG00000206967,ENSG00000201243
chr11	108222483	108223462	11:108222483-108223462	ENSG00000285696,ENSG00000149308,ENSG00000149311,ENSG00000206967
chr11	108417611	108417897	11:108417611-108417897	ENSG00000166323,ENSG00000255379,ENSG00000203334,ENSG00000255528,ENSG00000201243,ENSG00000200613,ENSG00000264997,ENSG00000255028,ENSG00000254890
chr11	108467079	108467731	11:108467079-108467731	ENSG00000149308,ENSG00000149311,ENSG00000166323,ENSG00000178202,ENSG00000254730,ENSG00000255379,ENSG00000203334,ENSG00000200613,ENSG00000264997
chr11	108497654	108498707	11:108497654-108498707	ENSG00000166323,ENSG00000178202,ENSG00000255379,ENSG00000201243,ENSG00000264997
chr11	108592930	108594046	11:108592930-108594046	ENSG00000285696,ENSG00000110723,ENSG00000254730,ENSG00000255379,ENSG00000203334,ENSG00000255528,ENSG00000201243,ENSG00000200613,ENSG00000264997,ENSG00000255028,ENSG00000185742,ENSG00000254890,ENSG00000254482,ENSG00000254659,ENSG00000254798
chr11	108648133	108648642	11:108648133-108648642	ENSG00000285696,ENSG00000149308,ENSG00000149311,ENSG00000178105,ENSG00000254730,ENSG00000255379,ENSG00000203334,ENSG00000255528,ENSG00000201243,ENSG00000200613,ENSG00000264997,ENSG00000255028,ENSG00000185742,ENSG00000254890,ENSG00000254482,ENSG00000254659
chr11	108655045	108655437	11:108655045-108655437	ENSG00000285696,ENSG00000149308,ENSG00000149311,ENSG00000178105,ENSG00000254730,ENSG00000255379,ENSG00000203334,ENSG00000255528,ENSG00000201243,ENSG00000200613,ENSG00000264997,ENSG00000255028,ENSG00000185742,ENSG00000254890
chr11	108664576	108665408	11:108664576-108665408	ENSG00000285696,ENSG00000149308,ENSG00000149311,ENSG00000206967,ENSG00000178105,ENSG00000254730,ENSG00000255379,ENSG00000203334,ENSG00000255528,ENSG00000201243,ENSG00000200613,ENSG00000264997,ENSG00000255028,ENSG00000185742,ENSG00000254890,ENSG00000254482,ENSG00000254798
chr11	108697916	108698200	11:108697916-108698200	ENSG00000240698,ENSG00000254730,ENSG00000255379,ENSG00000203334,ENSG00000255528,ENSG00000201243,ENSG00000200613,ENSG00000264997,ENSG00000255028,ENSG00000185742,ENSG00000254890,ENSG00000254482,ENSG00000254659,ENSG00000254798
chr11	109697323	109697523	11:109697323-109697523	ENSG00000254730,ENSG00000255379,ENSG00000203334,ENSG00000255528,ENSG00000201243,ENSG00000200613,ENSG00000264997,ENSG00000255028,ENSG00000185742,ENSG00000254890,ENSG00000254482,ENSG00000254659,ENSG00000254798
chr11	109946323	109946587	11:109946323-109946587	ENSG00000201243,ENSG00000264997,ENSG00000185742,ENSG00000254890,ENSG00000254482,ENSG00000254659,ENSG00000254798,ENSG00000287245,ENSG00000224776,ENSG00000270423,ENSG00000255210
chr11	110092898	110093275	11:110092898-110093275	ENSG00000255528,ENSG00000201243,ENSG00000255028,ENSG00000185742,ENSG00000254890,ENSG00000254482,ENSG00000254659,ENSG00000254798,ENSG00000287245,ENSG00000224776,ENSG00000270423,ENSG00000255210,ENSG00000149289,ENSG00000233497,ENSG00000255149,ENSG00000287028,ENSG00000239354,ENSG00000270202
chr11	110174211	110174464	11:110174211-110174464	ENSG00000203334,ENSG00000264997,ENSG00000255028,ENSG00000185742,ENSG00000254890,ENSG00000254659,ENSG00000254798,ENSG00000224776,ENSG00000270423,ENSG00000255210,ENSG00000254416,ENSG00000233497,ENSG00000255149,ENSG00000287556,ENSG00000200168,ENSG00000239354,ENSG00000270202
chr11	110201199	110201677	11:110201199-110201677	ENSG00000200613,ENSG00000264997,ENSG00000255028,ENSG00000254890,ENSG00000254659,ENSG00000254798,ENSG00000224776,ENSG00000270423,ENSG00000255210,ENSG00000254416,ENSG00000137714,ENSG00000137727,ENSG00000233497,ENSG00000255149,ENSG00000287556,ENSG00000200168,ENSG00000271390,ENSG00000271584,ENSG00000287028,ENSG00000239354,ENSG00000270202,ENSG00000288097,ENSG00000264032
chr11	110244801	110245191	11:110244801-110245191	ENSG00000264997,ENSG00000185742,ENSG00000137710,ENSG00000254798,ENSG00000224776,ENSG00000270423,ENSG00000254416,ENSG00000255149,ENSG00000287556,ENSG00000271390,ENSG00000287028
chr11	110251868	110252269	11:110251868-110252269	ENSG00000264997,ENSG00000255028,ENSG00000185742,ENSG00000254890,ENSG00000254482,ENSG00000254659,ENSG00000137710,ENSG00000224776,ENSG00000270423,ENSG00000255210,ENSG00000254416,ENSG00000233497,ENSG00000255149,ENSG00000287556,ENSG00000200168,ENSG00000271390,ENSG00000239354,ENSG00000270202,ENSG00000288097,ENSG00000264032
chr11	110293519	110293810	11:110293519-110293810	ENSG00000137710,ENSG00000254416
chr11	110295727	110297030	11:110295727-110297030	ENSG00000137710,ENSG00000254416
chr11	110376822	110377203	11:110376822-110377203	ENSG00000254798,ENSG00000224776,ENSG00000270423,ENSG00000255210,ENSG00000254416,ENSG00000287556,ENSG00000200168
chr11	110429734	110430512	11:110429734-110430512	ENSG00000264997,ENSG00000255028,ENSG00000254890,ENSG00000254659,ENSG00000254798,ENSG00000224776,ENSG00000270423,ENSG00000255210,ENSG00000254416,ENSG00000137714,ENSG00000137727,ENSG00000233497,ENSG00000255149,ENSG00000287556,ENSG00000200168,ENSG00000271390,ENSG00000271584,ENSG00000287028,ENSG00000239354,ENSG00000270202,ENSG00000150750,ENSG00000196167,ENSG00000214290,ENSG00000288097,ENSG00000264032,ENSG00000253099
chr11	110463198	110463484	11:110463198-110463484	ENSG00000200613,ENSG00000255028,ENSG00000254890,ENSG00000254659,ENSG00000254798,ENSG00000255210,ENSG00000137727,ENSG00000233497,ENSG00000255149,ENSG00000287556,ENSG00000200168,ENSG00000271390,ENSG00000271584,ENSG00000287028,ENSG00000239354,ENSG00000270202,ENSG00000150750,ENSG00000196167,ENSG00000214290,ENSG00000288097,ENSG00000264032,ENSG00000253099,ENSG00000137707,ENSG00000286028,ENSG00000207811,ENSG00000207562,ENSG00000254980,ENSG00000183644
chr11	110479862	110480148	11:110479862-110480148	ENSG00000254890,ENSG00000254659,ENSG00000254798,ENSG00000137727,ENSG00000233497,ENSG00000255149,ENSG00000287556,ENSG00000200168,ENSG00000271390,ENSG00000271584,ENSG00000287028,ENSG00000239354,ENSG00000270202,ENSG00000150750,ENSG00000288097,ENSG00000264032
chr11	111230437	111230792	11:111230437-111230792	ENSG00000137727,ENSG00000233497,ENSG00000255149,ENSG00000287556,ENSG00000200168,ENSG00000271390,ENSG00000271584,ENSG00000287028,ENSG00000239354,ENSG00000270202,ENSG00000150750,ENSG00000196167,ENSG00000214290,ENSG00000288097,ENSG00000264032,ENSG00000253099,ENSG00000137707,ENSG00000286028,ENSG00000207811,ENSG00000207562,ENSG00000183644
chr11	111429151	111429361	11:111429151-111429361	ENSG00000137727,ENSG00000233497,ENSG00000255149,ENSG00000287556,ENSG00000200168,ENSG00000271390,ENSG00000271584,ENSG00000287028,ENSG00000239354,ENSG00000270202,ENSG00000150750,ENSG00000196167,ENSG00000214290,ENSG00000288097,ENSG00000264032,ENSG00000110777,ENSG00000253099,ENSG00000255428,ENSG00000137707,ENSG00000286028,ENSG00000207811,ENSG00000207562,ENSG00000254980,ENSG00000183644
chr11	111446596	111446879	11:111446596-111446879	ENSG00000233497,ENSG00000255149,ENSG00000287556,ENSG00000200168,ENSG00000271390,ENSG00000271584,ENSG00000287028,ENSG00000239354,ENSG00000270202,ENSG00000150750,ENSG00000196167,ENSG00000214290,ENSG00000288097,ENSG00000264032,ENSG00000110777,ENSG00000253099,ENSG00000255428,ENSG00000255093,ENSG00000137707,ENSG00000286028,ENSG00000207811,ENSG00000207562,ENSG00000254980,ENSG00000183644,ENSG00000204381
chr11	111564656	111564904	11:111564656-111564904	ENSG00000253099,ENSG00000137707,ENSG00000286028,ENSG00000207811,ENSG00000207562,ENSG00000254980,ENSG00000183644,ENSG00000204381,ENSG00000254450,ENSG00000254949
chr11	111565194	111565402	11:111565194-111565402	ENSG00000137707,ENSG00000286028,ENSG00000207811,ENSG00000207562,ENSG00000254980,ENSG00000183644,ENSG00000204381,ENSG00000254990,ENSG00000254450,ENSG00000254949
chr11	111586346	111586781	11:111586346-111586781	ENSG00000137707,ENSG00000286028,ENSG00000207811,ENSG00000207562,ENSG00000254980,ENSG00000183644,ENSG00000204381,ENSG00000254990,ENSG00000254450,ENSG00000254949
chr11	111601992	111602807	11:111601992-111602807	ENSG00000137707,ENSG00000286028,ENSG00000207811,ENSG00000207562,ENSG00000254980,ENSG00000183644,ENSG00000204381,ENSG00000170145,ENSG00000235286,ENSG00000137713,ENSG00000254990,ENSG00000254450,ENSG00000254949,ENSG00000176343
chr11	111692196	111692577	11:111692196-111692577	ENSG00000137707,ENSG00000286028,ENSG00000207811,ENSG00000207562,ENSG00000254980,ENSG00000183644,ENSG00000204381,ENSG00000170145,ENSG00000235286,ENSG00000223324,ENSG00000254450,ENSG00000254949
chr11	111698831	111699393	11:111698831-111699393	ENSG00000255149,ENSG00000287556,ENSG00000271390,ENSG00000264032,ENSG00000137707,ENSG00000286028,ENSG00000207811,ENSG00000207562,ENSG00000254980,ENSG00000183644,ENSG00000204381,ENSG00000170145,ENSG00000235286,ENSG00000223324,ENSG00000254450,ENSG00000254949
chr11	111729101	111729432	11:111729101-111729432	ENSG00000183644,ENSG00000170145,ENSG00000235286,ENSG00000223324,ENSG00000137713,ENSG00000254450
chr11	111731218	111731587	11:111731218-111731587	ENSG00000204381,ENSG00000170145,ENSG00000235286,ENSG00000137713,ENSG00000254450
chr11	111765806	111766928	11:111765806-111766928	ENSG00000254980,ENSG00000204381,ENSG00000170145,ENSG00000235286,ENSG00000137713,ENSG00000254990,ENSG00000254450,ENSG00000254949
chr11	111777327	111777648	11:111777327-111777648	ENSG00000137707,ENSG00000286028,ENSG00000207811,ENSG00000207562,ENSG00000254980,ENSG00000183644,ENSG00000204381,ENSG00000170145,ENSG00000235286,ENSG00000137713,ENSG00000254990,ENSG00000254450,ENSG00000254949
chr11	111841420	111841808	11:111841420-111841808	ENSG00000137707,ENSG00000286028,ENSG00000207811,ENSG00000207562,ENSG00000254980,ENSG00000183644,ENSG00000204381,ENSG00000170145,ENSG00000254990,ENSG00000086848,ENSG00000254450,ENSG00000254949,ENSG00000176343
chr11	111870791	111871733	11:111870791-111871733	ENSG00000086848,ENSG00000258529,ENSG00000254949,ENSG00000255561,ENSG00000137720,ENSG00000176343,ENSG00000109846,ENSG00000170276,ENSG00000254445
chr11	111878799	111879747	11:111878799-111879747	ENSG00000086848,ENSG00000258529,ENSG00000254949,ENSG00000255561,ENSG00000137720,ENSG00000176343,ENSG00000109846,ENSG00000170276,ENSG00000254445,ENSG00000149300,ENSG00000255334
chr11	111926661	111927421	11:111926661-111927421	ENSG00000258529,ENSG00000255561,ENSG00000137720,ENSG00000176343,ENSG00000109846,ENSG00000170276,ENSG00000254445,ENSG00000149300,ENSG00000150764,ENSG00000238965,ENSG00000255286,ENSG00000255334
chr11	111931817	111932116	11:111931817-111932116	ENSG00000176343,ENSG00000109846,ENSG00000170276,ENSG00000254445,ENSG00000149300,ENSG00000150764,ENSG00000238965,ENSG00000255286,ENSG00000255334
chr11	111936902	111937429	11:111936902-111937429	ENSG00000176343,ENSG00000109846,ENSG00000170276,ENSG00000254445,ENSG00000150764,ENSG00000238965,ENSG00000255286,ENSG00000255334
chr11	111975100	111975355	11:111975100-111975355	ENSG00000176343,ENSG00000109846,ENSG00000170276,ENSG00000254445,ENSG00000150764,ENSG00000255286,ENSG00000255334
chr11	111982050	111982325	11:111982050-111982325	ENSG00000176343,ENSG00000109846,ENSG00000170276,ENSG00000254445,ENSG00000150764,ENSG00000255286,ENSG00000255334
chr11	112004464	112004718	11:112004464-112004718	ENSG00000176343,ENSG00000170276,ENSG00000254445,ENSG00000150764,ENSG00000255286,ENSG00000255334
chr11	112024766	112025723	11:112024766-112025723	ENSG00000255334,ENSG00000150768,ENSG00000230911,ENSG00000238444,ENSG00000271025
chr11	112042721	112042931	11:112042721-112042931	ENSG00000255334,ENSG00000150768,ENSG00000230911,ENSG00000238444,ENSG00000271025
chr11	112073730	112074864	11:112073730-112074864	ENSG00000255334,ENSG00000150773,ENSG00000150776,ENSG00000150779,ENSG00000204370,ENSG00000255292
chr11	112086202	112087038	11:112086202-112087038	ENSG00000150773,ENSG00000150776,ENSG00000150779,ENSG00000204370,ENSG00000255292
chr11	112113459	112113757	11:112113459-112113757	ENSG00000150779,ENSG00000204370,ENSG00000255292,ENSG00000150782,ENSG00000254638,ENSG00000150783,ENSG00000197580,ENSG00000255231
chr11	112156393	112156625	11:112156393-112156625	ENSG00000150782,ENSG00000254638,ENSG00000150783
chr11	112163689	112164250	11:112163689-112164250	ENSG00000150782,ENSG00000254638,ENSG00000150783
chr11	112175092	112175658	11:112175092-112175658	ENSG00000150782,ENSG00000254638,ENSG00000150783,ENSG00000197580,ENSG00000214264,ENSG00000255231
chr11	112219732	112220232	11:112219732-112220232	ENSG00000197580,ENSG00000250303,ENSG00000213234,ENSG00000268472,ENSG00000188771,ENSG00000243250,ENSG00000150787,ENSG00000243930,ENSG00000255231
chr11	112225983	112226989	11:112225983-112226989	ENSG00000213234,ENSG00000268472,ENSG00000188771,ENSG00000243250,ENSG00000150787,ENSG00000243930,ENSG00000255231
chr11	112279935	112280460	11:112279935-112280460	ENSG00000250303,ENSG00000213234,ENSG00000268472,ENSG00000188771,ENSG00000243250,ENSG00000150787,ENSG00000243930,ENSG00000255231
chr11	112280564	112280894	11:112280564-112280894	ENSG00000250303,ENSG00000213234,ENSG00000268472,ENSG00000188771,ENSG00000243250,ENSG00000150787,ENSG00000243930,ENSG00000255231
chr11	112289996	112290479	11:112289996-112290479	ENSG00000238998,ENSG00000149294,ENSG00000247416,ENSG00000287006,ENSG00000285769,ENSG00000212397,ENSG00000255484,ENSG00000254968,ENSG00000250303,ENSG00000213234,ENSG00000268472,ENSG00000188771,ENSG00000243250,ENSG00000255231
chr11	112293127	112293434	11:112293127-112293434	ENSG00000238998,ENSG00000212397,ENSG00000250303,ENSG00000213234,ENSG00000268472,ENSG00000188771
chr11	112302189	112302780	11:112302189-112302780	ENSG00000287006,ENSG00000285769,ENSG00000212397,ENSG00000254968,ENSG00000250303,ENSG00000213234,ENSG00000268472,ENSG00000188771
chr11	112318103	112318622	11:112318103-112318622	ENSG00000256757,ENSG00000270179,ENSG00000238998,ENSG00000149294,ENSG00000247416,ENSG00000287006,ENSG00000285769,ENSG00000212397,ENSG00000213233,ENSG00000254968,ENSG00000213234,ENSG00000268472,ENSG00000188771,ENSG00000243250,ENSG00000255231
chr11	112330856	112331155	11:112330856-112331155	ENSG00000238998,ENSG00000287006,ENSG00000285769,ENSG00000212397,ENSG00000254968,ENSG00000213234,ENSG00000268472,ENSG00000188771
chr11	112355716	112356020	11:112355716-112356020	ENSG00000238998,ENSG00000287006,ENSG00000285769,ENSG00000212397,ENSG00000254968,ENSG00000206772
chr11	112365002	112365239	11:112365002-112365239	ENSG00000285769,ENSG00000212397,ENSG00000254968
chr11	112454115	112454544	11:112454115-112454544	ENSG00000247416,ENSG00000287006,ENSG00000285769,ENSG00000212397,ENSG00000213233,ENSG00000254968
chr11	112555760	112556055	11:112555760-112556055	ENSG00000238998,ENSG00000287006,ENSG00000285769,ENSG00000212397,ENSG00000255484,ENSG00000254968
chr11	112797876	112798299	11:112797876-112798299	ENSG00000265140,ENSG00000149295,ENSG00000270179,ENSG00000227487,ENSG00000238998,ENSG00000149294,ENSG00000247416,ENSG00000288070,ENSG00000254626,ENSG00000287006,ENSG00000285769,ENSG00000212397
chr11	113188606	113188884	11:113188606-113188884	ENSG00000227487,ENSG00000238998,ENSG00000149294,ENSG00000247416,ENSG00000285769
chr11	113190268	113190777	11:113190268-113190777	ENSG00000265140,ENSG00000149295,ENSG00000256757,ENSG00000170209,ENSG00000270179,ENSG00000227487,ENSG00000238998,ENSG00000149294,ENSG00000247416,ENSG00000288070,ENSG00000287006,ENSG00000285769,ENSG00000212397
chr11	113289595	113289941	11:113289595-113289941	ENSG00000265140,ENSG00000149295,ENSG00000256757,ENSG00000170209,ENSG00000270179,ENSG00000255129,ENSG00000227487,ENSG00000238998,ENSG00000149294,ENSG00000247416,ENSG00000288070,ENSG00000287006,ENSG00000285769,ENSG00000212397
chr11	113305738	113306056	11:113305738-113306056	ENSG00000265140,ENSG00000149295,ENSG00000256757,ENSG00000170209,ENSG00000270179,ENSG00000149292,ENSG00000255129,ENSG00000227487
chr11	113314294	113315017	11:113314294-113315017	ENSG00000265140,ENSG00000149295,ENSG00000256757,ENSG00000170209,ENSG00000270179,ENSG00000149292,ENSG00000255129,ENSG00000227487
chr11	113532752	113533048	11:113532752-113533048	ENSG00000265140,ENSG00000149295,ENSG00000256757,ENSG00000170209,ENSG00000270179,ENSG00000238998
chr11	113647217	113647450	11:113647217-113647450	ENSG00000265140,ENSG00000149295,ENSG00000256757,ENSG00000170209,ENSG00000270179
chr11	113669308	113669600	11:113669308-113669600	ENSG00000265140,ENSG00000149295,ENSG00000256757,ENSG00000170209,ENSG00000270179
chr11	113681103	113681640	11:113681103-113681640	ENSG00000252870,ENSG00000204361,ENSG00000166682,ENSG00000265140,ENSG00000149295,ENSG00000256757,ENSG00000170209,ENSG00000270179,ENSG00000238998,ENSG00000287006,ENSG00000285769
chr11	113689891	113690173	11:113689891-113690173	ENSG00000166682,ENSG00000265140,ENSG00000149295,ENSG00000256757,ENSG00000170209
chr11	113690668	113691140	11:113690668-113691140	ENSG00000256091,ENSG00000166682,ENSG00000265140,ENSG00000149295,ENSG00000256757,ENSG00000170209,ENSG00000270179
chr11	113715219	113715646	11:113715219-113715646	ENSG00000256091,ENSG00000166682,ENSG00000265140,ENSG00000149295,ENSG00000256757,ENSG00000170209,ENSG00000270179
chr11	113730967	113731218	11:113730967-113731218	ENSG00000265140,ENSG00000149295,ENSG00000256757,ENSG00000170209,ENSG00000270179
chr11	113753409	113753651	11:113753409-113753651	ENSG00000255710,ENSG00000255870,ENSG00000257070,ENSG00000243353,ENSG00000149295,ENSG00000256757
chr11	113773247	113774237	11:113773247-113774237	ENSG00000201687,ENSG00000255710,ENSG00000256452,ENSG00000257101,ENSG00000255870,ENSG00000256167,ENSG00000228607,ENSG00000256603,ENSG00000257070,ENSG00000243353,ENSG00000086827,ENSG00000149295,ENSG00000256757,ENSG00000170209,ENSG00000270179
chr11	113796698	113796983	11:113796698-113796983	ENSG00000201687,ENSG00000255710,ENSG00000256452,ENSG00000048028,ENSG00000257101,ENSG00000255870,ENSG00000256167
chr11	113806433	113806757	11:113806433-113806757	ENSG00000149305,ENSG00000201687,ENSG00000255710,ENSG00000256452,ENSG00000048028,ENSG00000257101,ENSG00000255870,ENSG00000256167
chr11	113875227	113876042	11:113875227-113876042	ENSG00000166736,ENSG00000149305,ENSG00000201687,ENSG00000255710,ENSG00000256452,ENSG00000048028
chr11	114036065	114036470	11:114036065-114036470	ENSG00000166741,ENSG00000109906,ENSG00000166736,ENSG00000149305
chr11	114060496	114061287	11:114060496-114061287	ENSG00000109906
chr11	114075992	114076196	11:114075992-114076196	ENSG00000109906
chr11	114082732	114083200	11:114082732-114083200	ENSG00000252870,ENSG00000286463,ENSG00000109906,ENSG00000166736,ENSG00000149305,ENSG00000201687
chr11	114098927	114099300	11:114098927-114099300	ENSG00000109906
chr11	114110967	114111587	11:114110967-114111587	ENSG00000252870,ENSG00000204361,ENSG00000286463,ENSG00000109906,ENSG00000166736,ENSG00000149305
chr11	114132365	114132652	11:114132365-114132652	-
chr11	114148665	114148878	11:114148665-114148878	-
chr11	114159920	114160445	11:114159920-114160445	ENSG00000166741,ENSG00000286463,ENSG00000109906,ENSG00000166736
chr11	114180515	114180799	11:114180515-114180799	ENSG00000286463,ENSG00000109906,ENSG00000166736,ENSG00000149305
chr11	114215969	114216203	11:114215969-114216203	ENSG00000166736,ENSG00000149305
chr11	114216332	114216604	11:114216332-114216604	ENSG00000166736,ENSG00000149305
chr11	114261038	114261350	11:114261038-114261350	ENSG00000166741,ENSG00000166736,ENSG00000149305,ENSG00000201687
chr11	114340260	114340829	11:114340260-114340829	ENSG00000256717,ENSG00000279771,ENSG00000255689,ENSG00000252870,ENSG00000204361,ENSG00000256674,ENSG00000137634,ENSG00000238724,ENSG00000095110,ENSG00000256947,ENSG00000166736,ENSG00000149305
chr11	114346744	114347067	11:114346744-114347067	ENSG00000252870,ENSG00000204361,ENSG00000256674,ENSG00000137634,ENSG00000095110,ENSG00000256947
chr11	114348253	114348559	11:114348253-114348559	ENSG00000246100,ENSG00000252870,ENSG00000204361,ENSG00000256674,ENSG00000137634,ENSG00000238724,ENSG00000095110,ENSG00000255663,ENSG00000076053,ENSG00000180425,ENSG00000256195,ENSG00000256947,ENSG00000166736
chr11	114384297	114384516	11:114384297-114384516	ENSG00000252870,ENSG00000256674,ENSG00000095110,ENSG00000256195,ENSG00000256947
chr11	114399935	114401067	11:114399935-114401067	ENSG00000137634,ENSG00000076043,ENSG00000255663,ENSG00000076053,ENSG00000180425,ENSG00000256195
chr11	114439167	114439644	11:114439167-114439644	ENSG00000076043,ENSG00000255663,ENSG00000076053,ENSG00000180425
chr11	114439776	114440272	11:114439776-114440272	ENSG00000076043
chr11	114441120	114441576	11:114441120-114441576	ENSG00000076043
chr11	114442652	114442868	11:114442652-114442868	ENSG00000076043
chr11	114449102	114449420	11:114449102-114449420	ENSG00000204361,ENSG00000137634,ENSG00000095110,ENSG00000256533,ENSG00000076043
chr11	114449857	114450286	11:114449857-114450286	ENSG00000204361,ENSG00000256674,ENSG00000137634,ENSG00000238724,ENSG00000095110,ENSG00000256533,ENSG00000076043,ENSG00000166736
chr11	114468976	114469365	11:114468976-114469365	ENSG00000239600,ENSG00000244259,ENSG00000288020,ENSG00000279818,ENSG00000256717,ENSG00000279771,ENSG00000255689,ENSG00000255903,ENSG00000257087,ENSG00000256281,ENSG00000256315,ENSG00000252870,ENSG00000204361,ENSG00000256674,ENSG00000137634,ENSG00000238724,ENSG00000095110,ENSG00000256533,ENSG00000256947,ENSG00000166736,ENSG00000149305
chr11	114478870	114479143	11:114478870-114479143	ENSG00000255580,ENSG00000252870,ENSG00000204361,ENSG00000256674,ENSG00000137634,ENSG00000238724,ENSG00000095110
chr11	114497018	114497245	11:114497018-114497245	ENSG00000255903,ENSG00000252870,ENSG00000204361,ENSG00000256674,ENSG00000137634,ENSG00000238724,ENSG00000095110,ENSG00000270204,ENSG00000255982
chr11	114511635	114511840	11:114511635-114511840	ENSG00000204361,ENSG00000256674,ENSG00000137634,ENSG00000238724,ENSG00000095110,ENSG00000270204,ENSG00000255982
chr11	115504390	115504639	11:115504390-115504639	ENSG00000239600,ENSG00000244259,ENSG00000257067,ENSG00000246100,ENSG00000288020,ENSG00000279818,ENSG00000256717,ENSG00000279771,ENSG00000260254,ENSG00000255599,ENSG00000239153,ENSG00000255689,ENSG00000255903,ENSG00000257087,ENSG00000256281,ENSG00000256315,ENSG00000255580,ENSG00000256972,ENSG00000287897,ENSG00000182985,ENSG00000252870
chr11	116224486	116224707	11:116224486-116224707	ENSG00000237937,ENSG00000278945,ENSG00000239600,ENSG00000244259,ENSG00000257067,ENSG00000246100,ENSG00000288020,ENSG00000279818,ENSG00000256717,ENSG00000279771,ENSG00000260254,ENSG00000255599,ENSG00000239153,ENSG00000255689,ENSG00000255903,ENSG00000257087,ENSG00000256281,ENSG00000256315,ENSG00000255580,ENSG00000256972,ENSG00000287897,ENSG00000252870
chr11	116276385	116276914	11:116276385-116276914	ENSG00000237937,ENSG00000278945,ENSG00000239600,ENSG00000244259,ENSG00000257067,ENSG00000246100,ENSG00000288020,ENSG00000279818,ENSG00000256717,ENSG00000279771,ENSG00000260254,ENSG00000255599,ENSG00000239153,ENSG00000255689,ENSG00000255903,ENSG00000257087,ENSG00000256281,ENSG00000256315,ENSG00000255580,ENSG00000256972,ENSG00000287897,ENSG00000252870
chr11	116499443	116499713	11:116499443-116499713	ENSG00000237937,ENSG00000278945,ENSG00000236437,ENSG00000239600,ENSG00000244259,ENSG00000257067,ENSG00000246100,ENSG00000288020,ENSG00000279818,ENSG00000256717,ENSG00000279771,ENSG00000260254,ENSG00000255599,ENSG00000239153,ENSG00000255689,ENSG00000255903,ENSG00000257087,ENSG00000256281,ENSG00000255580,ENSG00000252870
chr11	116691738	116692027	11:116691738-116692027	ENSG00000279586,ENSG00000237937,ENSG00000278945,ENSG00000239600,ENSG00000244259,ENSG00000257067,ENSG00000246100,ENSG00000288020,ENSG00000279818,ENSG00000256717,ENSG00000279771,ENSG00000260254,ENSG00000255599,ENSG00000239153,ENSG00000255689,ENSG00000255903,ENSG00000257087,ENSG00000256281,ENSG00000256315,ENSG00000255580,ENSG00000256972,ENSG00000287897,ENSG00000252870
chr11	116732747	116733095	11:116732747-116733095	ENSG00000279586,ENSG00000236267,ENSG00000237937,ENSG00000278945,ENSG00000239600,ENSG00000244259,ENSG00000257067,ENSG00000246100,ENSG00000288020,ENSG00000279818,ENSG00000256717,ENSG00000279771,ENSG00000260254,ENSG00000255599,ENSG00000239153,ENSG00000255689,ENSG00000257087,ENSG00000256315,ENSG00000252870
chr11	116742837	116743130	11:116742837-116743130	ENSG00000270403,ENSG00000236267,ENSG00000137656,ENSG00000237937,ENSG00000278945,ENSG00000239600,ENSG00000244259,ENSG00000288020,ENSG00000279818,ENSG00000255599,ENSG00000239153,ENSG00000255689
chr11	116772644	116773458	11:116772644-116773458	ENSG00000236267,ENSG00000109917,ENSG00000226645,ENSG00000137656
chr11	116787838	116788428	11:116787838-116788428	ENSG00000235910,ENSG00000118137,ENSG00000236267,ENSG00000110243,ENSG00000109917,ENSG00000226645,ENSG00000137656
chr11	116791276	116791583	11:116791276-116791583	ENSG00000236267,ENSG00000110243,ENSG00000109917
chr11	116829074	116829274	11:116829074-116829274	ENSG00000235910,ENSG00000118137,ENSG00000110245,ENSG00000110244,ENSG00000285513,ENSG00000236267
chr11	116836033	116836331	11:116836033-116836331	ENSG00000235910,ENSG00000118137,ENSG00000110245,ENSG00000110244,ENSG00000285513,ENSG00000236267
chr11	116840360	116840590	11:116840360-116840590	ENSG00000160584,ENSG00000235910,ENSG00000118137,ENSG00000110245,ENSG00000236267
chr11	116852516	116852814	11:116852516-116852814	ENSG00000160584,ENSG00000235910,ENSG00000118137,ENSG00000236267
chr11	116872743	116873158	11:116872743-116873158	ENSG00000225236,ENSG00000160584,ENSG00000236267
chr11	116879869	116880175	11:116879869-116880175	ENSG00000225236,ENSG00000224077,ENSG00000160584,ENSG00000236267
chr11	116895120	116895443	11:116895120-116895443	ENSG00000276505,ENSG00000225236,ENSG00000224077,ENSG00000160584,ENSG00000236267
chr11	116929463	116929761	11:116929463-116929761	-
chr11	116970769	116970996	11:116970769-116970996	-
chr11	117019978	117020383	11:117019978-117020383	ENSG00000234268,ENSG00000200537
chr11	117024947	117025191	11:117024947-117025191	ENSG00000234268,ENSG00000200537
chr11	117027111	117027378	11:117027111-117027378	ENSG00000234268,ENSG00000200537
chr11	117039894	117040108	11:117039894-117040108	ENSG00000234268
chr11	117071266	117071840	11:117071266-117071840	ENSG00000225236,ENSG00000224077,ENSG00000234268,ENSG00000160584,ENSG00000236267
chr11	117072620	117072860	11:117072620-117072860	-
chr11	117078179	117078619	11:117078179-117078619	ENSG00000225236,ENSG00000224077,ENSG00000234268,ENSG00000160584
chr11	117088063	117088316	11:117088063-117088316	ENSG00000224077,ENSG00000160584
chr11	117096508	117096902	11:117096508-117096902	ENSG00000224077,ENSG00000160584
chr11	117098299	117098910	11:117098299-117098910	ENSG00000225236,ENSG00000224077,ENSG00000160584
chr11	117099859	117100091	11:117099859-117100091	ENSG00000224077,ENSG00000160584
chr11	117105973	117106340	11:117105973-117106340	ENSG00000225236,ENSG00000224077,ENSG00000160584,ENSG00000236267,ENSG00000110243
chr11	117138693	117139032	11:117138693-117139032	ENSG00000168092,ENSG00000254678,ENSG00000254851,ENSG00000225236,ENSG00000236267
chr11	117143921	117144904	11:117143921-117144904	ENSG00000168092,ENSG00000254678,ENSG00000254851,ENSG00000225236
chr11	117145045	117145346	11:117145045-117145346	ENSG00000168092,ENSG00000254678
chr11	117178510	117179363	11:117178510-117179363	ENSG00000280143,ENSG00000149591,ENSG00000149577
chr11	117181258	117181599	11:117181258-117181599	ENSG00000280143,ENSG00000149591,ENSG00000149577
chr11	117188242	117188543	11:117188242-117188543	ENSG00000280143,ENSG00000149591,ENSG00000149577
chr11	117197959	117198228	11:117197959-117198228	ENSG00000280143,ENSG00000149591,ENSG00000149577
chr11	117224032	117224654	11:117224032-117224654	ENSG00000278768,ENSG00000167257,ENSG00000280143,ENSG00000160613,ENSG00000149591
chr11	117226458	117226763	11:117226458-117226763	ENSG00000167257,ENSG00000280143,ENSG00000160613,ENSG00000149591
chr11	117231923	117232823	11:117231923-117232823	ENSG00000276505,ENSG00000278768,ENSG00000186318,ENSG00000252992,ENSG00000167257,ENSG00000160613
chr11	117248322	117248904	11:117248322-117248904	ENSG00000270403,ENSG00000279586,ENSG00000271412,ENSG00000276505,ENSG00000278768,ENSG00000186318,ENSG00000252992,ENSG00000167257,ENSG00000160613
chr11	117327537	117328296	11:117327537-117328296	ENSG00000279586,ENSG00000271412,ENSG00000250699,ENSG00000110274,ENSG00000276505,ENSG00000278768,ENSG00000186318,ENSG00000252992
chr11	117328450	117328651	11:117328450-117328651	ENSG00000271412,ENSG00000250699,ENSG00000110274,ENSG00000276505,ENSG00000278768,ENSG00000186318
chr11	117426331	117426541	11:117426331-117426541	ENSG00000254844,ENSG00000270403,ENSG00000279586,ENSG00000177103
chr11	117807523	117807739	11:117807523-117807739	ENSG00000272075,ENSG00000254528,ENSG00000254844,ENSG00000137731,ENSG00000270403,ENSG00000279586,ENSG00000177103
chr11	117817614	117817980	11:117817614-117817980	ENSG00000254528,ENSG00000254844,ENSG00000137731,ENSG00000270403,ENSG00000279586,ENSG00000177103
chr11	117843867	117844236	11:117843867-117844236	ENSG00000272075,ENSG00000137747,ENSG00000137726,ENSG00000254528,ENSG00000255245,ENSG00000254844,ENSG00000137731,ENSG00000177103
chr11	117907181	117907605	11:117907181-117907605	ENSG00000272075,ENSG00000137747,ENSG00000137726,ENSG00000254528,ENSG00000255245,ENSG00000137731,ENSG00000270403,ENSG00000279586,ENSG00000177103
chr11	117908927	117909139	11:117908927-117909139	ENSG00000137747,ENSG00000137726,ENSG00000254528,ENSG00000255245
chr11	117909743	117910250	11:117909743-117910250	ENSG00000137747,ENSG00000137726,ENSG00000254528,ENSG00000255245,ENSG00000270403
chr11	117946941	117947241	11:117946941-117947241	ENSG00000272075,ENSG00000137747,ENSG00000137726,ENSG00000254528,ENSG00000255245,ENSG00000254844,ENSG00000137731,ENSG00000270403,ENSG00000279586,ENSG00000177103
chr11	117986014	117986576	11:117986014-117986576	ENSG00000272075,ENSG00000110324,ENSG00000137747,ENSG00000254528,ENSG00000255245,ENSG00000270403,ENSG00000279586
chr11	118002217	118002501	11:118002217-118002501	ENSG00000272075,ENSG00000110324
chr11	118053274	118053719	11:118053274-118053719	ENSG00000272075,ENSG00000255274,ENSG00000137747,ENSG00000137726,ENSG00000254528,ENSG00000255245,ENSG00000254844,ENSG00000137731,ENSG00000270403,ENSG00000177103
chr11	118102708	118103110	11:118102708-118103110	ENSG00000254992,ENSG00000137648,ENSG00000272075,ENSG00000255274,ENSG00000270403,ENSG00000279586
chr11	118145344	118145622	11:118145344-118145622	ENSG00000254992,ENSG00000198851,ENSG00000160593,ENSG00000149575,ENSG00000177098,ENSG00000272075,ENSG00000255274
chr11	118171652	118171932	11:118171652-118171932	ENSG00000254992,ENSG00000198851,ENSG00000255163,ENSG00000160593,ENSG00000149575,ENSG00000177098
chr11	118198332	118198633	11:118198332-118198633	ENSG00000110344,ENSG00000160654,ENSG00000167286,ENSG00000254992,ENSG00000198851,ENSG00000280032,ENSG00000149573,ENSG00000255163,ENSG00000160593,ENSG00000149575,ENSG00000270403
chr11	118252082	118252558	11:118252082-118252558	ENSG00000160654,ENSG00000167286,ENSG00000254992,ENSG00000198851,ENSG00000280032,ENSG00000149573,ENSG00000160588,ENSG00000255163,ENSG00000160593
chr11	118359293	118359799	11:118359293-118359799	ENSG00000110344,ENSG00000160654,ENSG00000167286,ENSG00000254992,ENSG00000198851,ENSG00000280032,ENSG00000255163,ENSG00000160593
chr11	118373305	118373767	11:118373305-118373767	ENSG00000110344,ENSG00000160654,ENSG00000167286,ENSG00000254992,ENSG00000198851
chr11	118401029	118402074	11:118401029-118402074	ENSG00000118058,ENSG00000255384,ENSG00000167283,ENSG00000285827,ENSG00000254873
chr11	118415017	118415480	11:118415017-118415480	ENSG00000269944,ENSG00000167283,ENSG00000285827,ENSG00000254873
chr11	118415589	118416118	11:118415589-118416118	ENSG00000118058,ENSG00000255384,ENSG00000269944,ENSG00000167283,ENSG00000285827,ENSG00000254873,ENSG00000160654,ENSG00000167286,ENSG00000254992,ENSG00000198851
chr11	118427740	118427955	11:118427740-118427955	ENSG00000118058,ENSG00000255384
chr11	118435990	118436592	11:118435990-118436592	ENSG00000118058,ENSG00000255384,ENSG00000167283,ENSG00000285827,ENSG00000254873
chr11	118437424	118438107	11:118437424-118438107	ENSG00000118058,ENSG00000255384,ENSG00000167283,ENSG00000285827,ENSG00000254873
chr11	118438695	118438995	11:118438695-118438995	ENSG00000118058,ENSG00000255384,ENSG00000167283,ENSG00000285827,ENSG00000254873
chr11	118449415	118449670	11:118449415-118449670	ENSG00000118058,ENSG00000255384
chr11	118456986	118457485	11:118456986-118457485	ENSG00000118058,ENSG00000255384,ENSG00000254992,ENSG00000198851
chr11	118488494	118488887	11:118488494-118488887	ENSG00000172425,ENSG00000118058,ENSG00000255384,ENSG00000167283,ENSG00000285827,ENSG00000254873,ENSG00000254992,ENSG00000198851
chr11	118530477	118531109	11:118530477-118531109	ENSG00000149582,ENSG00000172425,ENSG00000255435
chr11	118547177	118547483	11:118547177-118547483	ENSG00000243431,ENSG00000149582,ENSG00000172425,ENSG00000255435
chr11	118565858	118566294	11:118565858-118566294	ENSG00000207185,ENSG00000095139,ENSG00000243431,ENSG00000118096,ENSG00000149582,ENSG00000172425,ENSG00000255435
chr11	118572032	118572954	11:118572032-118572954	ENSG00000207185,ENSG00000095139,ENSG00000243431,ENSG00000118096
chr11	118573199	118573526	11:118573199-118573526	ENSG00000207185,ENSG00000095139,ENSG00000243431,ENSG00000118096
chr11	118595066	118595371	11:118595066-118595371	ENSG00000284246,ENSG00000019144,ENSG00000207185
chr11	118608438	118608889	11:118608438-118608889	ENSG00000284246,ENSG00000255176,ENSG00000019144,ENSG00000207185
chr11	118610996	118611309	11:118610996-118611309	ENSG00000284246,ENSG00000255176,ENSG00000019144,ENSG00000207185
chr11	118634782	118635086	11:118634782-118635086	ENSG00000284246,ENSG00000255176,ENSG00000019144
chr11	118659438	118659847	11:118659438-118659847	ENSG00000176302,ENSG00000222529,ENSG00000287238,ENSG00000207462,ENSG00000255422,ENSG00000118094,ENSG00000284246,ENSG00000255176,ENSG00000019144,ENSG00000207185
chr11	118689847	118690479	11:118689847-118690479	ENSG00000176302,ENSG00000222529,ENSG00000239726,ENSG00000110375,ENSG00000254478,ENSG00000287238,ENSG00000207462,ENSG00000255422,ENSG00000255239,ENSG00000118094
chr11	118790400	118791393	11:118790400-118791393	ENSG00000254478,ENSG00000278376,ENSG00000110367,ENSG00000287238
chr11	118791663	118791998	11:118791663-118791998	ENSG00000254478,ENSG00000278376,ENSG00000110367
chr11	118792758	118793122	11:118792758-118793122	ENSG00000254478,ENSG00000278376,ENSG00000110367,ENSG00000287238
chr11	118799494	118799717	11:118799494-118799717	ENSG00000254478,ENSG00000278376,ENSG00000110367
chr11	118838701	118839123	11:118838701-118839123	ENSG00000201535,ENSG00000254621,ENSG00000254478
chr11	118846225	118846659	11:118846225-118846659	ENSG00000176302,ENSG00000222529,ENSG00000201535,ENSG00000254621,ENSG00000254478,ENSG00000287238,ENSG00000207462,ENSG00000255422,ENSG00000118094
chr11	118870162	118870433	11:118870162-118870433	ENSG00000160683,ENSG00000254478,ENSG00000287238
chr11	118887732	118888078	11:118887732-118888078	ENSG00000176302,ENSG00000222529,ENSG00000245869,ENSG00000160683,ENSG00000254478,ENSG00000278376,ENSG00000110367,ENSG00000287238,ENSG00000207462,ENSG00000255422,ENSG00000118094
chr11	118907010	118907365	11:118907010-118907365	ENSG00000176302,ENSG00000222529,ENSG00000239726,ENSG00000110375,ENSG00000264211,ENSG00000186174,ENSG00000287238
chr11	118911869	118912241	11:118911869-118912241	ENSG00000239726,ENSG00000110375,ENSG00000264211,ENSG00000186174
chr11	118925801	118926168	11:118925801-118926168	ENSG00000239726,ENSG00000110375,ENSG00000264211,ENSG00000186174,ENSG00000287238
chr11	118928071	118928430	11:118928071-118928430	ENSG00000239726,ENSG00000110375,ENSG00000264211,ENSG00000186174,ENSG00000287238
chr11	118928506	118928827	11:118928506-118928827	ENSG00000239726,ENSG00000110375,ENSG00000264211,ENSG00000186174
chr11	118930301	118930512	11:118930301-118930512	ENSG00000239726,ENSG00000110375,ENSG00000186174
chr11	118956543	118956925	11:118956543-118956925	ENSG00000254909,ENSG00000176302,ENSG00000222529,ENSG00000239726,ENSG00000110375,ENSG00000186174,ENSG00000287238,ENSG00000207462,ENSG00000255422,ENSG00000255239,ENSG00000118094
chr11	118997764	118998322	11:118997764-118998322	ENSG00000255114,ENSG00000283704,ENSG00000196655,ENSG00000118181,ENSG00000254909,ENSG00000254428,ENSG00000240970,ENSG00000186166,ENSG00000255121,ENSG00000283691,ENSG00000280502,ENSG00000176302,ENSG00000222529
chr11	119018205	119018919	11:119018205-119018919	ENSG00000255114,ENSG00000137700,ENSG00000283704,ENSG00000196655,ENSG00000118181,ENSG00000254909,ENSG00000254428,ENSG00000240970,ENSG00000186166,ENSG00000255121
chr11	119028936	119029314	11:119028936-119029314	ENSG00000255114,ENSG00000137700,ENSG00000283704,ENSG00000196655,ENSG00000118181,ENSG00000254909
chr11	119030375	119030595	11:119030375-119030595	ENSG00000255114,ENSG00000137700
chr11	119030783	119031187	11:119030783-119031187	ENSG00000149428,ENSG00000255114,ENSG00000137700,ENSG00000283704,ENSG00000196655,ENSG00000118181,ENSG00000254909
chr11	119056915	119057739	11:119056915-119057739	ENSG00000160695,ENSG00000272186,ENSG00000271751,ENSG00000149428,ENSG00000255114
chr11	119062815	119063293	11:119062815-119063293	ENSG00000160695,ENSG00000272186,ENSG00000271751,ENSG00000149428,ENSG00000255114
chr11	119065475	119065740	11:119065475-119065740	ENSG00000160695,ENSG00000272186,ENSG00000271751,ENSG00000149428
chr11	119067422	119067942	11:119067422-119067942	ENSG00000256269,ENSG00000160695,ENSG00000272186,ENSG00000271751,ENSG00000149428,ENSG00000255114
chr11	119073328	119073528	11:119073328-119073528	ENSG00000256269,ENSG00000160695,ENSG00000272186,ENSG00000271751
chr11	119084708	119085335	11:119084708-119085335	ENSG00000256269
chr11	119085504	119085934	11:119085504-119085934	ENSG00000188486,ENSG00000256269
chr11	119087644	119088120	11:119087644-119088120	ENSG00000188486,ENSG00000256269
chr11	119089236	119089445	11:119089236-119089445	ENSG00000256269
chr11	119094038	119094343	11:119094038-119094343	ENSG00000188486,ENSG00000256269
chr11	119094573	119095879	11:119094573-119095879	ENSG00000172375,ENSG00000172269,ENSG00000188486,ENSG00000256269
chr11	119101553	119102423	11:119101553-119102423	ENSG00000172375,ENSG00000172269,ENSG00000188486
chr11	119107122	119107533	11:119107122-119107533	ENSG00000172273,ENSG00000172375,ENSG00000172269,ENSG00000188486
chr11	119108630	119108900	11:119108630-119108900	ENSG00000172375,ENSG00000172269
chr11	119121156	119121946	11:119121156-119121946	ENSG00000172367,ENSG00000172273,ENSG00000172375,ENSG00000172269,ENSG00000188486
chr11	119134447	119134709	11:119134447-119134709	ENSG00000172367,ENSG00000172273
chr11	119144826	119145203	11:119144826-119145203	ENSG00000284148,ENSG00000222249,ENSG00000248712,ENSG00000172367,ENSG00000160703,ENSG00000172350,ENSG00000172273
chr11	119156121	119156431	11:119156121-119156431	ENSG00000222249,ENSG00000172367,ENSG00000160703,ENSG00000172350
chr11	119168551	119169239	11:119168551-119169239	ENSG00000222249,ENSG00000248712,ENSG00000172367,ENSG00000160703,ENSG00000172350
chr11	119196926	119197264	11:119196926-119197264	ENSG00000222249,ENSG00000110395,ENSG00000248712,ENSG00000172367,ENSG00000160703
chr11	119205760	119206464	11:119205760-119206464	ENSG00000284148,ENSG00000222249,ENSG00000110395,ENSG00000248712,ENSG00000172367
chr11	119321667	119321929	11:119321667-119321929	ENSG00000173456,ENSG00000252119,ENSG00000284148,ENSG00000076706,ENSG00000222249
chr11	119323591	119323885	11:119323591-119323885	ENSG00000173456,ENSG00000252119,ENSG00000284148,ENSG00000076706,ENSG00000222249
chr11	119334095	119334818	11:119334095-119334818	ENSG00000255377,ENSG00000263873,ENSG00000154096,ENSG00000254892,ENSG00000254590,ENSG00000235718,ENSG00000223953,ENSG00000245385,ENSG00000173456,ENSG00000252119,ENSG00000284148,ENSG00000076706,ENSG00000222249
chr11	119338336	119338626	11:119338336-119338626	ENSG00000235718,ENSG00000223953,ENSG00000245385,ENSG00000173456,ENSG00000284148
chr11	119339954	119340261	11:119339954-119340261	ENSG00000235718,ENSG00000223953,ENSG00000245385
chr11	119356298	119357063	11:119356298-119357063	ENSG00000255377,ENSG00000263873,ENSG00000154096,ENSG00000254892,ENSG00000254590,ENSG00000254740,ENSG00000245248,ENSG00000036672,ENSG00000235718,ENSG00000223953
chr11	119364079	119364406	11:119364079-119364406	ENSG00000255377,ENSG00000263873,ENSG00000154096,ENSG00000254892,ENSG00000254590,ENSG00000254740,ENSG00000245248,ENSG00000036672
chr11	119368383	119369047	11:119368383-119369047	ENSG00000255377,ENSG00000263873,ENSG00000154096,ENSG00000254892,ENSG00000254590,ENSG00000254740,ENSG00000245248,ENSG00000036672
chr11	119374169	119374497	11:119374169-119374497	ENSG00000255377,ENSG00000263873,ENSG00000154096,ENSG00000254892,ENSG00000254590,ENSG00000254740,ENSG00000245248,ENSG00000036672
chr11	119381473	119382004	11:119381473-119382004	ENSG00000255377,ENSG00000263873,ENSG00000154096,ENSG00000254892,ENSG00000254590,ENSG00000254740,ENSG00000245248,ENSG00000036672
chr11	119481397	119481684	11:119481397-119481684	ENSG00000137699,ENSG00000286731,ENSG00000255216,ENSG00000254863,ENSG00000286992,ENSG00000287545,ENSG00000254561,ENSG00000230716,ENSG00000255377,ENSG00000263873,ENSG00000154096,ENSG00000254892,ENSG00000254590
chr11	119533938	119534357	11:119533938-119534357	ENSG00000286731,ENSG00000254561,ENSG00000230716,ENSG00000255377,ENSG00000263873,ENSG00000154096,ENSG00000254892,ENSG00000254590
chr11	119624142	119624342	11:119624142-119624342	ENSG00000286731,ENSG00000255216,ENSG00000254863,ENSG00000286992,ENSG00000288047,ENSG00000287545,ENSG00000199217,ENSG00000254561,ENSG00000230716
chr11	119642062	119642262	11:119642062-119642262	ENSG00000137699,ENSG00000286731,ENSG00000255216,ENSG00000254863,ENSG00000286992,ENSG00000288047,ENSG00000254406,ENSG00000199217,ENSG00000110400,ENSG00000254561,ENSG00000230716
chr11	119666410	119666794	11:119666410-119666794	ENSG00000184232,ENSG00000137699,ENSG00000286731,ENSG00000255216,ENSG00000254863,ENSG00000286992,ENSG00000288047,ENSG00000287545,ENSG00000254406,ENSG00000254854,ENSG00000255247,ENSG00000199217,ENSG00000110400,ENSG00000254561,ENSG00000230716,ENSG00000255377,ENSG00000154096
chr11	119728658	119729732	11:119728658-119729732	ENSG00000286731,ENSG00000255216,ENSG00000254863,ENSG00000286992,ENSG00000288047,ENSG00000287545,ENSG00000254406,ENSG00000254854,ENSG00000255247,ENSG00000199217,ENSG00000110400,ENSG00000254561,ENSG00000230716
chr11	119741324	119741654	11:119741324-119741654	ENSG00000137699,ENSG00000286731,ENSG00000255216,ENSG00000254863,ENSG00000286992,ENSG00000288047,ENSG00000287545,ENSG00000254406,ENSG00000254854,ENSG00000255247,ENSG00000199217,ENSG00000110400,ENSG00000254561,ENSG00000230716,ENSG00000255377
chr11	119742445	119742895	11:119742445-119742895	ENSG00000286731,ENSG00000255216,ENSG00000254863,ENSG00000286992,ENSG00000288047,ENSG00000287545,ENSG00000254406,ENSG00000254854,ENSG00000255247,ENSG00000199217,ENSG00000110400,ENSG00000254561
chr11	119759408	119759701	11:119759408-119759701	ENSG00000137699,ENSG00000286731,ENSG00000255216,ENSG00000254863,ENSG00000286992,ENSG00000288047,ENSG00000287545,ENSG00000254406,ENSG00000255247,ENSG00000199217,ENSG00000254561,ENSG00000230716,ENSG00000255377
chr11	120108243	120108444	11:120108243-120108444	ENSG00000137699,ENSG00000286731,ENSG00000255216,ENSG00000254863,ENSG00000286992,ENSG00000288047,ENSG00000199217
chr11	120169198	120169579	11:120169198-120169579	ENSG00000259541,ENSG00000184232,ENSG00000176984,ENSG00000137699,ENSG00000286731,ENSG00000254863,ENSG00000286992
chr11	120235082	120235335	11:120235082-120235335	ENSG00000259541,ENSG00000137709,ENSG00000184232,ENSG00000137699
chr11	120281333	120281580	11:120281333-120281580	ENSG00000259541,ENSG00000184232
chr11	120303064	120303371	11:120303064-120303371	ENSG00000181264,ENSG00000259541,ENSG00000137709,ENSG00000184232,ENSG00000176984,ENSG00000137699,ENSG00000286731,ENSG00000288047
chr11	120325436	120325636	11:120325436-120325636	ENSG00000181264,ENSG00000184232
chr11	120335943	120336888	11:120335943-120336888	ENSG00000196914,ENSG00000181264,ENSG00000184232
chr11	120337147	120337357	11:120337147-120337357	ENSG00000196914,ENSG00000181264
chr11	120339490	120339961	11:120339490-120339961	ENSG00000196914,ENSG00000181264,ENSG00000184232
chr11	120346355	120346614	11:120346355-120346614	ENSG00000196914
chr11	120352655	120352908	11:120352655-120352908	ENSG00000274303
chr11	120365591	120365895	11:120365591-120365895	ENSG00000274303,ENSG00000196914
chr11	120431682	120431980	11:120431682-120431980	ENSG00000196914,ENSG00000181264,ENSG00000184232
chr11	120467683	120467888	11:120467683-120467888	ENSG00000196914
chr11	120482153	120482465	11:120482153-120482465	ENSG00000255006,ENSG00000196914
chr11	120511037	120511412	11:120511037-120511412	ENSG00000255006,ENSG00000149403
chr11	120773555	120773784	11:120773555-120773784	ENSG00000255006
chr11	120802301	120802507	11:120802301-120802507	ENSG00000255006
chr11	120899785	120900093	11:120899785-120900093	ENSG00000250493,ENSG00000255006
chr11	120929657	120929950	11:120929657-120929950	ENSG00000254735,ENSG00000255006
chr11	120934147	120934400	11:120934147-120934400	ENSG00000254735,ENSG00000255006
chr11	120952848	120953133	11:120952848-120953133	ENSG00000252556,ENSG00000254735,ENSG00000255006
chr11	120985936	120986454	11:120985936-120986454	ENSG00000255006
chr11	121023845	121024662	11:121023845-121024662	ENSG00000285509,ENSG00000154114
chr11	121025035	121025355	11:121025035-121025355	ENSG00000285509,ENSG00000154114
chr11	121035209	121035676	11:121035209-121035676	ENSG00000285509,ENSG00000154114
chr11	121035861	121036331	11:121035861-121036331	ENSG00000285509,ENSG00000154114
chr11	121037045	121037360	11:121037045-121037360	ENSG00000285509,ENSG00000154114
chr11	121093794	121094177	11:121093794-121094177	ENSG00000109927
chr11	121094525	121094796	11:121094525-121094796	ENSG00000109927
chr11	121095053	121095279	11:121095053-121095279	ENSG00000109927
chr11	121112591	121113040	11:121112591-121113040	ENSG00000286497,ENSG00000252556,ENSG00000286023,ENSG00000254515,ENSG00000109927,ENSG00000255006
chr11	121194750	121195058	11:121194750-121195058	ENSG00000207994,ENSG00000198975,ENSG00000286497,ENSG00000252556,ENSG00000286023,ENSG00000271022,ENSG00000254515,ENSG00000255006
chr11	121257252	121257673	11:121257252-121257673	ENSG00000253035,ENSG00000252556,ENSG00000271022,ENSG00000232460,ENSG00000244400,ENSG00000254515
chr11	121282528	121282728	11:121282528-121282728	ENSG00000246790,ENSG00000271022,ENSG00000232460,ENSG00000109929,ENSG00000254515
chr11	121292377	121293384	11:121292377-121293384	ENSG00000253035,ENSG00000255015,ENSG00000207994,ENSG00000198975,ENSG00000259571,ENSG00000207971,ENSG00000286497,ENSG00000252556,ENSG00000286023,ENSG00000137642,ENSG00000246790,ENSG00000271022,ENSG00000232460,ENSG00000109929,ENSG00000254515
chr11	121392008	121392396	11:121392008-121392396	ENSG00000253035,ENSG00000252776,ENSG00000259571,ENSG00000252556,ENSG00000137642,ENSG00000246790,ENSG00000271022,ENSG00000232460
chr11	121591471	121591737	11:121591471-121591737	ENSG00000253035,ENSG00000252776,ENSG00000255219,ENSG00000198975,ENSG00000259571,ENSG00000286497,ENSG00000252556,ENSG00000286023,ENSG00000137642,ENSG00000246790,ENSG00000271022,ENSG00000232460,ENSG00000254515
chr11	121655578	121655793	11:121655578-121655793	ENSG00000253035,ENSG00000252776,ENSG00000255219,ENSG00000207994,ENSG00000198975,ENSG00000259571,ENSG00000207971,ENSG00000255248,ENSG00000286497,ENSG00000252556,ENSG00000286023,ENSG00000286044
chr11	121655990	121656294	11:121655990-121656294	ENSG00000253035,ENSG00000252776,ENSG00000255219,ENSG00000255015,ENSG00000207994,ENSG00000198975,ENSG00000259571,ENSG00000207971,ENSG00000255248,ENSG00000286497,ENSG00000252556,ENSG00000286023,ENSG00000286044
chr11	122203054	122203254	11:122203054-122203254	ENSG00000253035,ENSG00000252776,ENSG00000255219,ENSG00000255015,ENSG00000207994,ENSG00000198975,ENSG00000259571,ENSG00000207971,ENSG00000255248,ENSG00000286497,ENSG00000252556,ENSG00000286023
chr11	122337672	122338084	11:122337672-122338084	ENSG00000253035,ENSG00000252776,ENSG00000255219,ENSG00000255015,ENSG00000207994,ENSG00000198975,ENSG00000259571,ENSG00000207971,ENSG00000255248,ENSG00000286497,ENSG00000252556,ENSG00000286023
chr11	122580523	122580838	11:122580523-122580838	ENSG00000188909,ENSG00000254944,ENSG00000199709,ENSG00000109944,ENSG00000109943,ENSG00000285909,ENSG00000239079,ENSG00000286341,ENSG00000254935,ENSG00000254572,ENSG00000223265,ENSG00000253035,ENSG00000252776,ENSG00000255219,ENSG00000255015,ENSG00000207994,ENSG00000198975,ENSG00000259571,ENSG00000207971,ENSG00000286497,ENSG00000252556,ENSG00000286023
chr11	122655508	122656278	11:122655508-122656278	ENSG00000188909,ENSG00000254944,ENSG00000109944,ENSG00000239079,ENSG00000286341,ENSG00000154127,ENSG00000254935,ENSG00000254572
chr11	122754603	122754866	11:122754603-122754866	ENSG00000254944,ENSG00000199709,ENSG00000109944,ENSG00000239079,ENSG00000286341,ENSG00000254935,ENSG00000254572,ENSG00000253035,ENSG00000252776,ENSG00000252556
chr11	122755454	122755811	11:122755454-122755811	ENSG00000188909,ENSG00000254944,ENSG00000199709,ENSG00000109944,ENSG00000109943,ENSG00000285909,ENSG00000239079,ENSG00000286341,ENSG00000154127,ENSG00000254935,ENSG00000254572,ENSG00000253035,ENSG00000252776,ENSG00000255219,ENSG00000255015,ENSG00000207994,ENSG00000198975,ENSG00000259571,ENSG00000286497,ENSG00000252556,ENSG00000286023
chr11	122781449	122781737	11:122781449-122781737	ENSG00000188909,ENSG00000254944,ENSG00000199709,ENSG00000109944,ENSG00000109943,ENSG00000285909,ENSG00000239079,ENSG00000286341,ENSG00000154127,ENSG00000254935,ENSG00000254572,ENSG00000207994
chr11	122796185	122796451	11:122796185-122796451	ENSG00000188909,ENSG00000254944,ENSG00000199709,ENSG00000109944,ENSG00000109943,ENSG00000285909,ENSG00000239079,ENSG00000286341,ENSG00000154127,ENSG00000254935,ENSG00000254572,ENSG00000253035,ENSG00000252776
chr11	123023175	123023438	11:123023175-123023438	ENSG00000243669,ENSG00000213184,ENSG00000188909,ENSG00000254944,ENSG00000199709,ENSG00000109944,ENSG00000109943,ENSG00000285909
chr11	123054315	123054656	11:123054315-123054656	ENSG00000288061,ENSG00000202252,ENSG00000207118,ENSG00000200879,ENSG00000109971,ENSG00000233541,ENSG00000244641,ENSG00000243669,ENSG00000188909,ENSG00000254944,ENSG00000199709,ENSG00000109944,ENSG00000109943
chr11	123061398	123061682	11:123061398-123061682	ENSG00000288061,ENSG00000202252,ENSG00000207118,ENSG00000200879,ENSG00000109971
chr11	123062018	123063036	11:123062018-123063036	ENSG00000288061,ENSG00000202252,ENSG00000207118,ENSG00000200879,ENSG00000109971,ENSG00000233541,ENSG00000244641,ENSG00000188909,ENSG00000109944
chr11	123070220	123070431	11:123070220-123070431	ENSG00000288061,ENSG00000166250,ENSG00000109971
chr11	123083601	123083954	11:123083601-123083954	ENSG00000288061,ENSG00000166250,ENSG00000255342,ENSG00000254710,ENSG00000109971,ENSG00000243669,ENSG00000188909,ENSG00000254944,ENSG00000199709,ENSG00000109944
chr11	123103270	123103470	11:123103270-123103470	ENSG00000166250,ENSG00000255342,ENSG00000254710
chr11	123111439	123111713	11:123111439-123111713	ENSG00000255342,ENSG00000254710,ENSG00000254407,ENSG00000265357,ENSG00000188909,ENSG00000254944,ENSG00000199709
chr11	123235125	123235432	11:123235125-123235432	ENSG00000255342,ENSG00000254710,ENSG00000254823,ENSG00000254407,ENSG00000265357,ENSG00000188909,ENSG00000254944,ENSG00000199709,ENSG00000109944
chr11	123247261	123247536	11:123247261-123247536	ENSG00000255342,ENSG00000254710,ENSG00000254407,ENSG00000265357,ENSG00000188909,ENSG00000254944,ENSG00000199709,ENSG00000109944
chr11	123261520	123261826	11:123261520-123261826	ENSG00000255342,ENSG00000254710,ENSG00000254823,ENSG00000254407,ENSG00000265357,ENSG00000243669,ENSG00000188909,ENSG00000254944,ENSG00000199709,ENSG00000109944
chr11	123301697	123301932	11:123301697-123301932	ENSG00000200496,ENSG00000254823,ENSG00000254407,ENSG00000265357
chr11	123454238	123454561	11:123454238-123454561	ENSG00000254823,ENSG00000254407,ENSG00000023171,ENSG00000265357
chr11	123478427	123478643	11:123478427-123478643	ENSG00000200496,ENSG00000254823,ENSG00000254407,ENSG00000023171,ENSG00000265357
chr11	123511173	123511549	11:123511173-123511549	ENSG00000254823,ENSG00000254407,ENSG00000023171,ENSG00000265357,ENSG00000254449,ENSG00000254467,ENSG00000254613,ENSG00000254430,ENSG00000181518
chr11	123554953	123555212	11:123554953-123555212	ENSG00000023171,ENSG00000265357,ENSG00000254449,ENSG00000254467
chr11	123577044	123577247	11:123577044-123577247	ENSG00000254407,ENSG00000023171,ENSG00000254449,ENSG00000254467,ENSG00000196099
chr11	123580608	123580897	11:123580608-123580897	ENSG00000254407,ENSG00000023171,ENSG00000265357,ENSG00000254449,ENSG00000166257,ENSG00000254467,ENSG00000200197,ENSG00000196099,ENSG00000254430,ENSG00000181518,ENSG00000171014
chr11	123641023	123641261	11:123641023-123641261	ENSG00000254449,ENSG00000166257,ENSG00000254467
chr11	123711354	123711582	11:123711354-123711582	ENSG00000254449,ENSG00000166257,ENSG00000254467,ENSG00000200197,ENSG00000196099,ENSG00000254613,ENSG00000254430,ENSG00000171014
chr11	123741143	123741902	11:123741143-123741902	ENSG00000254467,ENSG00000166261,ENSG00000221931,ENSG00000200197,ENSG00000196099,ENSG00000254613,ENSG00000254430,ENSG00000204300,ENSG00000181518,ENSG00000171014,ENSG00000181499,ENSG00000196248,ENSG00000198674
chr11	124069386	124069945	11:124069386-124069945	ENSG00000200197,ENSG00000196099,ENSG00000254613,ENSG00000254430,ENSG00000204300,ENSG00000181518,ENSG00000171014,ENSG00000181499,ENSG00000196248,ENSG00000198674,ENSG00000226461,ENSG00000254737,ENSG00000236981,ENSG00000234560,ENSG00000182634,ENSG00000213182,ENSG00000186268,ENSG00000213181,ENSG00000196403,ENSG00000197309,ENSG00000197849,ENSG00000255298,ENSG00000196341,ENSG00000279116,ENSG00000254976,ENSG00000255225,ENSG00000255030,ENSG00000227737,ENSG00000229254,ENSG00000197125,ENSG00000255510,ENSG00000254646,ENSG00000255315,ENSG00000254937,ENSG00000170953,ENSG00000196119
chr11	124075745	124076647	11:124075745-124076647	ENSG00000254613,ENSG00000254430,ENSG00000204300,ENSG00000181518,ENSG00000171014,ENSG00000181499,ENSG00000196248,ENSG00000198674,ENSG00000226461,ENSG00000254737,ENSG00000236981,ENSG00000234560,ENSG00000182634,ENSG00000213182,ENSG00000186268,ENSG00000279116,ENSG00000254976,ENSG00000255225
chr11	124079664	124080084	11:124079664-124080084	ENSG00000196099,ENSG00000254613,ENSG00000254430,ENSG00000204300,ENSG00000181518,ENSG00000171014,ENSG00000181499,ENSG00000196248,ENSG00000198674,ENSG00000226461,ENSG00000254737,ENSG00000236981,ENSG00000234560,ENSG00000182634,ENSG00000213182,ENSG00000186268,ENSG00000213181,ENSG00000196403,ENSG00000255298,ENSG00000196341,ENSG00000279116,ENSG00000254976,ENSG00000255225,ENSG00000255030,ENSG00000227737,ENSG00000255315,ENSG00000254937
chr11	124096397	124096672	11:124096397-124096672	ENSG00000196099,ENSG00000254613,ENSG00000254430,ENSG00000204300,ENSG00000181518,ENSG00000171014,ENSG00000181499,ENSG00000196248,ENSG00000198674,ENSG00000226461,ENSG00000254737,ENSG00000236981,ENSG00000234560,ENSG00000182634,ENSG00000213182,ENSG00000186268,ENSG00000213181,ENSG00000196341,ENSG00000279116,ENSG00000254976
chr11	124114898	124115607	11:124114898-124115607	ENSG00000254613,ENSG00000254430,ENSG00000204300,ENSG00000181518,ENSG00000171014,ENSG00000181499,ENSG00000196248,ENSG00000198674,ENSG00000226461,ENSG00000254737,ENSG00000236981,ENSG00000234560,ENSG00000213181,ENSG00000110002,ENSG00000196403
chr11	124174009	124174337	11:124174009-124174337	ENSG00000196099,ENSG00000254613,ENSG00000254430,ENSG00000204300,ENSG00000181518,ENSG00000171014,ENSG00000181499,ENSG00000196248,ENSG00000198674,ENSG00000226461,ENSG00000254737,ENSG00000236981,ENSG00000234560,ENSG00000182634,ENSG00000213182,ENSG00000196403,ENSG00000197309,ENSG00000276316,ENSG00000197849,ENSG00000255298,ENSG00000196341,ENSG00000279116,ENSG00000254976,ENSG00000255225,ENSG00000255030,ENSG00000227737,ENSG00000254646,ENSG00000255315
chr11	124194975	124195483	11:124194975-124195483	ENSG00000200197,ENSG00000196099,ENSG00000254613,ENSG00000254430,ENSG00000204300,ENSG00000181518,ENSG00000171014,ENSG00000181499,ENSG00000196248,ENSG00000198674,ENSG00000226461,ENSG00000254737,ENSG00000236981,ENSG00000234560,ENSG00000182634,ENSG00000213182,ENSG00000213181,ENSG00000196403,ENSG00000197309,ENSG00000239426,ENSG00000255425,ENSG00000181214,ENSG00000276316,ENSG00000197849,ENSG00000255298,ENSG00000196341,ENSG00000279116,ENSG00000254976,ENSG00000255225,ENSG00000255030,ENSG00000227737,ENSG00000229254,ENSG00000255510,ENSG00000254646,ENSG00000254937,ENSG00000170953
chr11	124207272	124207817	11:124207272-124207817	ENSG00000196099,ENSG00000254613,ENSG00000254430,ENSG00000204300,ENSG00000181518,ENSG00000171014,ENSG00000181499,ENSG00000196248,ENSG00000198674,ENSG00000226461,ENSG00000254737,ENSG00000236981,ENSG00000234560,ENSG00000182634,ENSG00000213182,ENSG00000196403,ENSG00000197309,ENSG00000239426,ENSG00000255425,ENSG00000181214,ENSG00000276316,ENSG00000197849,ENSG00000255298,ENSG00000196341,ENSG00000279116,ENSG00000254976,ENSG00000255225,ENSG00000255030,ENSG00000227737,ENSG00000255510,ENSG00000254646
chr11	124224911	124225229	11:124224911-124225229	ENSG00000196099,ENSG00000254613,ENSG00000254430,ENSG00000204300,ENSG00000181518,ENSG00000171014,ENSG00000181499,ENSG00000196248,ENSG00000198674,ENSG00000226461,ENSG00000254737,ENSG00000236981,ENSG00000234560,ENSG00000182634,ENSG00000196403,ENSG00000255425,ENSG00000181214,ENSG00000276316,ENSG00000197849,ENSG00000255298,ENSG00000196341,ENSG00000279116,ENSG00000254976,ENSG00000255225,ENSG00000255030,ENSG00000227737,ENSG00000255510,ENSG00000254646,ENSG00000255315,ENSG00000254937
chr11	124277700	124278180	11:124277700-124278180	ENSG00000254613,ENSG00000254430,ENSG00000181518,ENSG00000171014,ENSG00000181499,ENSG00000196248,ENSG00000198674,ENSG00000226461,ENSG00000236981,ENSG00000234560,ENSG00000276316,ENSG00000197849,ENSG00000255298,ENSG00000255116,ENSG00000196341,ENSG00000279116,ENSG00000254976,ENSG00000255225,ENSG00000255030,ENSG00000227737
chr11	124394456	124394777	11:124394456-124394777	ENSG00000254613,ENSG00000254430,ENSG00000204300,ENSG00000181518,ENSG00000181499,ENSG00000198674,ENSG00000196341,ENSG00000279116,ENSG00000254976,ENSG00000255225,ENSG00000255030,ENSG00000227737,ENSG00000229254,ENSG00000284680,ENSG00000284609,ENSG00000255048,ENSG00000285561,ENSG00000197125,ENSG00000255510,ENSG00000254646,ENSG00000255315,ENSG00000254937,ENSG00000170953,ENSG00000196119,ENSG00000255341,ENSG00000196844
chr11	124402349	124402656	11:124402349-124402656	ENSG00000196099,ENSG00000254613,ENSG00000204300,ENSG00000181518,ENSG00000171014,ENSG00000196248,ENSG00000196341,ENSG00000279116,ENSG00000254976,ENSG00000255225,ENSG00000255030,ENSG00000227737,ENSG00000229254,ENSG00000284680,ENSG00000284609,ENSG00000255048,ENSG00000285561,ENSG00000280090,ENSG00000197125,ENSG00000255510,ENSG00000254646,ENSG00000255315,ENSG00000254937,ENSG00000170953,ENSG00000196119,ENSG00000255341
chr11	124415434	124415651	11:124415434-124415651	ENSG00000254976,ENSG00000255225,ENSG00000255030,ENSG00000227737,ENSG00000229254,ENSG00000255048,ENSG00000285561,ENSG00000280090,ENSG00000197125,ENSG00000255510,ENSG00000254646,ENSG00000255315,ENSG00000254937,ENSG00000170953,ENSG00000196119,ENSG00000255341
chr11	124481599	124482008	11:124481599-124482008	ENSG00000197125,ENSG00000255510,ENSG00000229386,ENSG00000254646,ENSG00000255315,ENSG00000254937,ENSG00000170953,ENSG00000196119
chr11	124586321	124586582	11:124586321-124586582	ENSG00000181518,ENSG00000181499,ENSG00000226461,ENSG00000255225,ENSG00000227737,ENSG00000229254,ENSG00000285561,ENSG00000280090,ENSG00000197125,ENSG00000255510,ENSG00000254646,ENSG00000255315,ENSG00000254937,ENSG00000170953,ENSG00000196119,ENSG00000255341,ENSG00000154143
chr11	124622500	124623296	11:124622500-124623296	ENSG00000254646,ENSG00000255315,ENSG00000254937,ENSG00000170953,ENSG00000196119,ENSG00000255341,ENSG00000154143,ENSG00000154144
chr11	124640730	124640969	11:124640730-124640969	ENSG00000200278
chr11	124644350	124644698	11:124644350-124644698	ENSG00000255341,ENSG00000154143,ENSG00000154144,ENSG00000200278
chr11	124669175	124669457	11:124669175-124669457	ENSG00000110013,ENSG00000064199
chr11	124673609	124674258	11:124673609-124674258	ENSG00000110013,ENSG00000064199,ENSG00000149564,ENSG00000250073,ENSG00000120458,ENSG00000245498
chr11	124739673	124740147	11:124739673-124740147	ENSG00000110013,ENSG00000064199,ENSG00000154146,ENSG00000255045,ENSG00000019102,ENSG00000149564,ENSG00000250073
chr11	124740600	124740864	11:124740600-124740864	ENSG00000154146,ENSG00000255045,ENSG00000019102
chr11	124746541	124747246	11:124746541-124747246	ENSG00000110013,ENSG00000064199,ENSG00000154146,ENSG00000255045,ENSG00000019102,ENSG00000149564,ENSG00000250073
chr11	124758390	124758666	11:124758390-124758666	ENSG00000255045,ENSG00000019102,ENSG00000149564,ENSG00000250073
chr11	124762164	124762521	11:124762164-124762521	ENSG00000110013,ENSG00000064199,ENSG00000149564,ENSG00000250073,ENSG00000120458
chr11	124762990	124763534	11:124762990-124763534	ENSG00000110013,ENSG00000064199,ENSG00000149564,ENSG00000250073
chr11	124793574	124794169	11:124793574-124794169	ENSG00000120458,ENSG00000279342,ENSG00000254509,ENSG00000245498,ENSG00000254941
chr11	124799523	124800119	11:124799523-124800119	ENSG00000120458,ENSG00000279342,ENSG00000254509,ENSG00000245498
chr11	124800216	124800849	11:124800216-124800849	ENSG00000120458,ENSG00000279342,ENSG00000254509,ENSG00000245498,ENSG00000254941
chr11	124837016	124837314	11:124837016-124837314	ENSG00000110013,ENSG00000064199,ENSG00000120458,ENSG00000245498,ENSG00000254941,ENSG00000154133,ENSG00000254943
chr11	124866288	124866602	11:124866288-124866602	ENSG00000154134,ENSG00000254568,ENSG00000154133,ENSG00000254943
chr11	124876091	124876862	11:124876091-124876862	ENSG00000154134,ENSG00000254568,ENSG00000154133,ENSG00000254943
chr11	124920797	124921246	11:124920797-124921246	ENSG00000154133,ENSG00000254943,ENSG00000165478,ENSG00000221932
chr11	124953855	124954462	11:124953855-124954462	ENSG00000154134,ENSG00000154133,ENSG00000254943,ENSG00000165478,ENSG00000221932,ENSG00000285825,ENSG00000149548,ENSG00000134955,ENSG00000259290,ENSG00000254932,ENSG00000222844,ENSG00000255537
chr11	124962064	124962308	11:124962064-124962308	ENSG00000285825,ENSG00000149548,ENSG00000134955,ENSG00000259290,ENSG00000254932
chr11	125091221	125091497	11:125091221-125091497	ENSG00000134955,ENSG00000150433,ENSG00000187686,ENSG00000259290,ENSG00000254932,ENSG00000222844
chr11	125111446	125112177	11:125111446-125112177	ENSG00000134955,ENSG00000150433,ENSG00000187686,ENSG00000259290,ENSG00000254932,ENSG00000222844
chr11	125124219	125124480	11:125124219-125124480	ENSG00000134955,ENSG00000150433,ENSG00000187686,ENSG00000259290,ENSG00000254932,ENSG00000222844
chr11	125141758	125142058	11:125141758-125142058	ENSG00000134955,ENSG00000255475,ENSG00000254880,ENSG00000165495,ENSG00000259290,ENSG00000254932,ENSG00000222844
chr11	125164397	125164715	11:125164397-125164715	ENSG00000254880,ENSG00000165495,ENSG00000259290,ENSG00000254932,ENSG00000222844
chr11	125345842	125346067	11:125345842-125346067	ENSG00000254880,ENSG00000165495,ENSG00000259290,ENSG00000254932,ENSG00000222844
chr11	125348816	125349054	11:125348816-125349054	ENSG00000254880,ENSG00000165495,ENSG00000259290,ENSG00000254932,ENSG00000222844
chr11	125404893	125405201	11:125404893-125405201	ENSG00000134955,ENSG00000165495,ENSG00000259290,ENSG00000254932,ENSG00000222844,ENSG00000255537,ENSG00000134940,ENSG00000171053,ENSG00000196844,ENSG00000236027,ENSG00000237353
chr11	125452704	125452989	11:125452704-125452989	ENSG00000149557,ENSG00000255537
chr11	125454135	125454414	11:125454135-125454414	ENSG00000149557,ENSG00000255537
chr11	125532709	125533074	11:125532709-125533074	ENSG00000255537,ENSG00000252255,ENSG00000134940,ENSG00000171053,ENSG00000196844,ENSG00000236027,ENSG00000237353
chr11	125569114	125569924	11:125569114-125569924	ENSG00000255537,ENSG00000149547,ENSG00000222297,ENSG00000134910,ENSG00000252255,ENSG00000134940,ENSG00000171053,ENSG00000196844
chr11	125592026	125592265	11:125592026-125592265	ENSG00000149557,ENSG00000134910
chr11	125592356	125593016	11:125592356-125593016	ENSG00000149557,ENSG00000255537,ENSG00000149547,ENSG00000222297,ENSG00000134910,ENSG00000149554,ENSG00000252255,ENSG00000134940
chr11	125593373	125593686	11:125593373-125593686	ENSG00000149557,ENSG00000255537,ENSG00000222297,ENSG00000134910
chr11	125625456	125626588	11:125625456-125626588	ENSG00000255537,ENSG00000134910,ENSG00000149554,ENSG00000252255,ENSG00000134940,ENSG00000171053,ENSG00000196844
chr11	125871446	125871743	11:125871446-125871743	ENSG00000252255,ENSG00000134940,ENSG00000171053,ENSG00000196844,ENSG00000236027,ENSG00000237353,ENSG00000260209,ENSG00000198331
chr11	125874554	125874878	11:125874554-125874878	ENSG00000255537,ENSG00000149554,ENSG00000252255,ENSG00000134940,ENSG00000171053,ENSG00000196844,ENSG00000236027,ENSG00000237353,ENSG00000260209,ENSG00000198331,ENSG00000272642
chr11	125887017	125888340	11:125887017-125888340	ENSG00000252255,ENSG00000134940,ENSG00000171053,ENSG00000196844,ENSG00000236027,ENSG00000237353,ENSG00000198331,ENSG00000110060,ENSG00000109832
chr11	125902852	125903404	11:125902852-125903404	ENSG00000252255,ENSG00000134940,ENSG00000171053,ENSG00000196844,ENSG00000236027,ENSG00000237353,ENSG00000198331,ENSG00000110060,ENSG00000109832,ENSG00000254833,ENSG00000254771
chr11	125923075	125923374	11:125923075-125923374	ENSG00000255027,ENSG00000109832,ENSG00000254790,ENSG00000283703,ENSG00000287666,ENSG00000254833,ENSG00000254771,ENSG00000240098
chr11	125942084	125942305	11:125942084-125942305	ENSG00000255027,ENSG00000109832,ENSG00000254790,ENSG00000283703,ENSG00000254833,ENSG00000254771
chr11	126062678	126063504	11:126062678-126063504	ENSG00000064309,ENSG00000254759,ENSG00000287666,ENSG00000254833,ENSG00000254771
chr11	126102644	126103091	11:126102644-126103091	ENSG00000196844,ENSG00000236027,ENSG00000254759,ENSG00000261257,ENSG00000287666,ENSG00000254833,ENSG00000254771,ENSG00000254607
chr11	126113561	126113915	11:126113561-126113915	ENSG00000134940,ENSG00000171053,ENSG00000064309,ENSG00000254759,ENSG00000261257,ENSG00000287666,ENSG00000254833,ENSG00000254771,ENSG00000240098,ENSG00000272642,ENSG00000254607
chr11	126194185	126194455	11:126194185-126194455	ENSG00000255027,ENSG00000109832,ENSG00000254790,ENSG00000287666,ENSG00000254833,ENSG00000254771,ENSG00000254694,ENSG00000240098
chr11	126211172	126212181	11:126211172-126212181	ENSG00000254833,ENSG00000254771,ENSG00000165526,ENSG00000254694,ENSG00000197798,ENSG00000222067,ENSG00000240098,ENSG00000182934,ENSG00000110074
chr11	126268674	126269413	11:126268674-126269413	ENSG00000165526,ENSG00000197798,ENSG00000222067,ENSG00000240098,ENSG00000182934,ENSG00000110074,ENSG00000243607,ENSG00000150455
chr11	126282908	126283724	11:126282908-126283724	ENSG00000240098,ENSG00000182934,ENSG00000110074,ENSG00000243607,ENSG00000150455,ENSG00000254905
chr11	126303810	126304247	11:126303810-126304247	ENSG00000240098,ENSG00000182934,ENSG00000110074,ENSG00000243607,ENSG00000150455,ENSG00000254905,ENSG00000273409,ENSG00000272642,ENSG00000255087,ENSG00000254960,ENSG00000279358,ENSG00000254938,ENSG00000254607,ENSG00000257271,ENSG00000110063,ENSG00000255062
chr11	126310456	126310856	11:126310456-126310856	ENSG00000240098,ENSG00000254905,ENSG00000273409,ENSG00000272642,ENSG00000255087,ENSG00000254960,ENSG00000279358,ENSG00000254938,ENSG00000254607,ENSG00000257271,ENSG00000278215,ENSG00000110080,ENSG00000280832,ENSG00000110063,ENSG00000255062
chr11	126319424	126319825	11:126319424-126319825	ENSG00000240098,ENSG00000254905,ENSG00000279358,ENSG00000254607,ENSG00000257271,ENSG00000278215,ENSG00000110063
chr11	126332167	126332556	11:126332167-126332556	ENSG00000279358,ENSG00000254607,ENSG00000257271,ENSG00000278215,ENSG00000110063
chr11	126341956	126342158	11:126341956-126342158	ENSG00000110063
chr11	126344176	126344446	11:126344176-126344446	ENSG00000110063
chr11	126345904	126346687	11:126345904-126346687	ENSG00000278215,ENSG00000110080,ENSG00000280832,ENSG00000110063
chr11	126347006	126347274	11:126347006-126347274	ENSG00000110080,ENSG00000280832
chr11	126353309	126353685	11:126353309-126353685	ENSG00000278215,ENSG00000110080,ENSG00000280832
chr11	126355374	126356006	11:126355374-126356006	ENSG00000278215,ENSG00000110080,ENSG00000280832
chr11	126366931	126367198	11:126366931-126367198	ENSG00000278215,ENSG00000110080,ENSG00000280832
chr11	126368883	126369189	11:126368883-126369189	ENSG00000254960,ENSG00000279358,ENSG00000254938,ENSG00000254607,ENSG00000257271,ENSG00000278215,ENSG00000110080,ENSG00000280832
chr11	126391989	126392287	11:126391989-126392287	ENSG00000223315,ENSG00000222774,ENSG00000272642,ENSG00000254607,ENSG00000278215,ENSG00000110080
chr11	126416496	126416865	11:126416496-126416865	ENSG00000273409,ENSG00000272642,ENSG00000255087,ENSG00000254960,ENSG00000279358,ENSG00000254938,ENSG00000254607,ENSG00000257271,ENSG00000278215,ENSG00000110080
chr11	126420370	126420703	11:126420370-126420703	ENSG00000223315,ENSG00000222774,ENSG00000255087,ENSG00000254960,ENSG00000279358,ENSG00000254938,ENSG00000254607,ENSG00000257271,ENSG00000110080
chr11	126440864	126441148	11:126440864-126441148	ENSG00000273409,ENSG00000272642,ENSG00000255087,ENSG00000254960,ENSG00000279358,ENSG00000254938,ENSG00000254607,ENSG00000257271,ENSG00000149571
chr11	126480725	126481078	11:126480725-126481078	ENSG00000240098,ENSG00000223315,ENSG00000222774,ENSG00000273409,ENSG00000272642,ENSG00000255087,ENSG00000254960,ENSG00000279358,ENSG00000254938,ENSG00000254607,ENSG00000257271,ENSG00000149571
chr11	126990415	126990627	11:126990415-126990627	ENSG00000223315,ENSG00000222774,ENSG00000273409,ENSG00000272642,ENSG00000255087,ENSG00000218109,ENSG00000255317,ENSG00000266215,ENSG00000254960,ENSG00000279358,ENSG00000254938,ENSG00000254607,ENSG00000257271,ENSG00000149571
chr11	127643620	127644000	11:127643620-127644000	ENSG00000254612,ENSG00000254591,ENSG00000223315,ENSG00000222774,ENSG00000273409,ENSG00000272642,ENSG00000255087,ENSG00000254960,ENSG00000279358,ENSG00000254938,ENSG00000254607
chr11	128157730	128158247	11:128157730-128158247	ENSG00000206847,ENSG00000212597,ENSG00000120471,ENSG00000174370,ENSG00000120457,ENSG00000254703,ENSG00000151702,ENSG00000245008,ENSG00000272575,ENSG00000273415,ENSG00000254612,ENSG00000223315,ENSG00000222774,ENSG00000273409,ENSG00000272642,ENSG00000279358
chr11	128290076	128290322	11:128290076-128290322	ENSG00000254703,ENSG00000151702,ENSG00000245008,ENSG00000272575,ENSG00000273415,ENSG00000254612
chr11	128522115	128522756	11:128522115-128522756	ENSG00000254703,ENSG00000151702,ENSG00000245008,ENSG00000254588,ENSG00000276176,ENSG00000134954,ENSG00000272575,ENSG00000273415,ENSG00000254612,ENSG00000223315,ENSG00000222774
chr11	128630420	128630724	11:128630420-128630724	ENSG00000254703,ENSG00000151702,ENSG00000245008,ENSG00000134954,ENSG00000272575,ENSG00000273415,ENSG00000254612
chr11	128776908	128777193	11:128776908-128777193	ENSG00000254703,ENSG00000151702,ENSG00000245008,ENSG00000272575,ENSG00000273415
chr11	128831195	128831501	11:128831195-128831501	ENSG00000206847,ENSG00000212597,ENSG00000120471,ENSG00000174370,ENSG00000120457,ENSG00000151704,ENSG00000254703,ENSG00000151702,ENSG00000245008,ENSG00000272575,ENSG00000273415,ENSG00000254612,ENSG00000223315,ENSG00000222774,ENSG00000273409
chr11	128848887	128849147	11:128848887-128849147	ENSG00000206847,ENSG00000212597,ENSG00000120471,ENSG00000174370,ENSG00000120457,ENSG00000151704,ENSG00000254703,ENSG00000151702,ENSG00000245008,ENSG00000272575,ENSG00000273415,ENSG00000254612
chr11	128859882	128860174	11:128859882-128860174	ENSG00000206847,ENSG00000212597,ENSG00000120471,ENSG00000174370,ENSG00000120457,ENSG00000151704,ENSG00000254703,ENSG00000151702,ENSG00000245008,ENSG00000272575,ENSG00000273415,ENSG00000254612
chr11	128884761	128885049	11:128884761-128885049	ENSG00000206847,ENSG00000212597,ENSG00000120471,ENSG00000174370,ENSG00000120457,ENSG00000255369,ENSG00000151704,ENSG00000272575,ENSG00000273415,ENSG00000254612
chr11	129279255	129279937	11:129279255-129279937	ENSG00000281097,ENSG00000281386,ENSG00000240121,ENSG00000255259,ENSG00000199260,ENSG00000206847,ENSG00000212597,ENSG00000134909,ENSG00000120471,ENSG00000174370,ENSG00000254612,ENSG00000223315,ENSG00000222774,ENSG00000272642
chr11	129364134	129364485	11:129364134-129364485	ENSG00000255188,ENSG00000281097,ENSG00000281386,ENSG00000240121,ENSG00000043039,ENSG00000255259,ENSG00000199260,ENSG00000206847,ENSG00000212597,ENSG00000120471,ENSG00000174370,ENSG00000273415,ENSG00000254612,ENSG00000223315,ENSG00000222774,ENSG00000273409,ENSG00000272642,ENSG00000255087,ENSG00000279358
chr11	129696117	129696368	11:129696117-129696368	ENSG00000255188,ENSG00000281097,ENSG00000281386,ENSG00000240121,ENSG00000043039,ENSG00000199260,ENSG00000206847,ENSG00000212597,ENSG00000254612,ENSG00000223315,ENSG00000222774,ENSG00000273409
chr11	129750772	129751173	11:129750772-129751173	ENSG00000255352,ENSG00000236129,ENSG00000227125,ENSG00000255188,ENSG00000281097,ENSG00000281386,ENSG00000240121,ENSG00000043039,ENSG00000255259,ENSG00000199260,ENSG00000206847,ENSG00000212597,ENSG00000120471,ENSG00000174370,ENSG00000254612,ENSG00000223315,ENSG00000222774,ENSG00000273409
chr11	129814663	129814944	11:129814663-129814944	ENSG00000151715,ENSG00000255188,ENSG00000287426
chr11	129828422	129828688	11:129828422-129828688	ENSG00000151715,ENSG00000255188,ENSG00000287426
chr11	129881643	129881935	11:129881643-129881935	ENSG00000170322,ENSG00000255188
chr11	129894588	129894819	11:129894588-129894819	ENSG00000170322
chr11	129895218	129895982	11:129895218-129895982	ENSG00000170322,ENSG00000255188
chr11	129923250	129923663	11:129923250-129923663	ENSG00000149418,ENSG00000255535,ENSG00000255262,ENSG00000255057,ENSG00000233220,ENSG00000170325,ENSG00000170322,ENSG00000255188
chr11	129950756	129951041	11:129950756-129951041	ENSG00000255535,ENSG00000255262,ENSG00000170325
chr11	129989486	129989689	11:129989486-129989689	ENSG00000255535,ENSG00000255262,ENSG00000255057,ENSG00000233220
chr11	129992411	129992721	11:129992411-129992721	ENSG00000149418,ENSG00000255535,ENSG00000255262,ENSG00000255057,ENSG00000233220,ENSG00000170325
chr11	130002180	130003758	11:130002180-130003758	ENSG00000084234,ENSG00000255535,ENSG00000255262,ENSG00000255057,ENSG00000233220,ENSG00000170325
chr11	130063595	130063899	11:130063595-130063899	ENSG00000084234,ENSG00000255535,ENSG00000255262
chr11	130069196	130070034	11:130069196-130070034	ENSG00000084234,ENSG00000255535,ENSG00000255262,ENSG00000255057,ENSG00000233220,ENSG00000170325
chr11	130070304	130070816	11:130070304-130070816	ENSG00000084234
chr11	130076740	130077028	11:130076740-130077028	ENSG00000244451,ENSG00000084234,ENSG00000255262
chr11	130077662	130078145	11:130077662-130078145	ENSG00000244451,ENSG00000084234,ENSG00000255535,ENSG00000255262,ENSG00000255057,ENSG00000233220
chr11	130087578	130087852	11:130087578-130087852	ENSG00000244451,ENSG00000084234,ENSG00000255535,ENSG00000255262
chr11	130089791	130090019	11:130089791-130090019	ENSG00000244451,ENSG00000255535,ENSG00000255262
chr11	130095176	130096290	11:130095176-130096290	ENSG00000149418,ENSG00000274197,ENSG00000244451,ENSG00000084234,ENSG00000255535,ENSG00000255262
chr11	130112711	130112982	11:130112711-130112982	ENSG00000274197,ENSG00000084234
chr11	130115241	130115628	11:130115241-130115628	ENSG00000274197,ENSG00000255535,ENSG00000255262
chr11	130124042	130124511	11:130124042-130124511	ENSG00000149418,ENSG00000274197,ENSG00000084234,ENSG00000255535,ENSG00000255262,ENSG00000255057,ENSG00000233220,ENSG00000170325
chr11	130125782	130126012	11:130125782-130126012	ENSG00000255535,ENSG00000255262
chr11	130132145	130132672	11:130132145-130132672	ENSG00000149418,ENSG00000084234,ENSG00000255535,ENSG00000255262,ENSG00000255057,ENSG00000233220,ENSG00000170325,ENSG00000255188
chr11	130213088	130213567	11:130213088-130213567	ENSG00000255352,ENSG00000242673,ENSG00000288013,ENSG00000175728,ENSG00000274999,ENSG00000236616,ENSG00000255155,ENSG00000255220,ENSG00000255358,ENSG00000149418
chr11	130246820	130247030	11:130246820-130247030	ENSG00000255220,ENSG00000255358,ENSG00000196323,ENSG00000149418
chr11	130308869	130309300	11:130308869-130309300	ENSG00000175773,ENSG00000272412,ENSG00000255220,ENSG00000255358,ENSG00000196323
chr11	130314091	130315229	11:130314091-130315229	ENSG00000175773,ENSG00000272412,ENSG00000255220,ENSG00000255358,ENSG00000196323
chr11	130336750	130337042	11:130336750-130337042	ENSG00000255352,ENSG00000236129,ENSG00000288013,ENSG00000236616,ENSG00000255155,ENSG00000175773,ENSG00000255220,ENSG00000255358,ENSG00000149418
chr11	130431340	130431569	11:130431340-130431569	ENSG00000255352,ENSG00000255455,ENSG00000288013,ENSG00000175728,ENSG00000274999,ENSG00000236616,ENSG00000255155,ENSG00000166106,ENSG00000134917
chr11	130434456	130435266	11:130434456-130435266	ENSG00000255352,ENSG00000254842,ENSG00000255455,ENSG00000242673,ENSG00000252351,ENSG00000288013,ENSG00000175728,ENSG00000274999,ENSG00000236616,ENSG00000255155,ENSG00000166106,ENSG00000134917
chr11	130861924	130862333	11:130861924-130862333	ENSG00000255352,ENSG00000254842,ENSG00000255455,ENSG00000242673,ENSG00000236129,ENSG00000227125,ENSG00000252351,ENSG00000288013,ENSG00000175728,ENSG00000274999,ENSG00000236616,ENSG00000255155,ENSG00000166106,ENSG00000134917
chr11	130894416	130894749	11:130894416-130894749	ENSG00000255352,ENSG00000254842,ENSG00000120451,ENSG00000255455,ENSG00000242673,ENSG00000236129,ENSG00000227125,ENSG00000252351,ENSG00000288013,ENSG00000175728,ENSG00000274999,ENSG00000236616,ENSG00000255155,ENSG00000166106
chr11	130904481	130904744	11:130904481-130904744	ENSG00000255352,ENSG00000120451
chr11	130916063	130916755	11:130916063-130916755	ENSG00000255352,ENSG00000120451,ENSG00000242673,ENSG00000236129,ENSG00000227125,ENSG00000237612,ENSG00000231698,ENSG00000252351,ENSG00000288013,ENSG00000175728,ENSG00000274999,ENSG00000255155
chr11	130923342	130923631	11:130923342-130923631	ENSG00000120451,ENSG00000242673,ENSG00000236129,ENSG00000227125,ENSG00000231698
chr11	131668835	131669139	11:131668835-131669139	ENSG00000242673,ENSG00000236129,ENSG00000227125,ENSG00000237612,ENSG00000231698,ENSG00000252351,ENSG00000237654,ENSG00000285980,ENSG00000224795,ENSG00000238117,ENSG00000224700,ENSG00000279497
chr11	131674005	131674307	11:131674005-131674307	ENSG00000242673,ENSG00000236129,ENSG00000227125,ENSG00000237612,ENSG00000231698,ENSG00000182667,ENSG00000252351,ENSG00000237654,ENSG00000285980,ENSG00000224795,ENSG00000271624,ENSG00000238117,ENSG00000224700,ENSG00000283489,ENSG00000279497,ENSG00000255371
chr11	131688016	131688311	11:131688016-131688311	ENSG00000242673,ENSG00000236129,ENSG00000227125,ENSG00000237612,ENSG00000231698,ENSG00000182667,ENSG00000252351,ENSG00000237654,ENSG00000285980,ENSG00000271624,ENSG00000238117,ENSG00000224700,ENSG00000238262,ENSG00000279090,ENSG00000183715,ENSG00000283489,ENSG00000279497,ENSG00000255371
chr11	131691583	131691888	11:131691583-131691888	ENSG00000242673,ENSG00000236129,ENSG00000227125,ENSG00000237612,ENSG00000231698,ENSG00000182667,ENSG00000252351,ENSG00000237654,ENSG00000285980,ENSG00000271624,ENSG00000238117,ENSG00000224700,ENSG00000238262,ENSG00000279090,ENSG00000183715,ENSG00000283489,ENSG00000279497,ENSG00000255371
chr11	131694839	131695161	11:131694839-131695161	ENSG00000242673,ENSG00000236129,ENSG00000227125,ENSG00000237612,ENSG00000231698,ENSG00000182667,ENSG00000252351,ENSG00000237654,ENSG00000285980,ENSG00000271624,ENSG00000238117,ENSG00000224700,ENSG00000238262,ENSG00000279090,ENSG00000183715,ENSG00000283489,ENSG00000279497,ENSG00000255371,ENSG00000255155
chr11	131748197	131748468	11:131748197-131748468	ENSG00000242673,ENSG00000236129,ENSG00000227125,ENSG00000237612,ENSG00000231698,ENSG00000182667,ENSG00000237654,ENSG00000285980,ENSG00000271624,ENSG00000238117,ENSG00000224700,ENSG00000238262,ENSG00000279090,ENSG00000183715,ENSG00000283489,ENSG00000279497,ENSG00000255371
chr11	132312644	132312881	11:132312644-132312881	ENSG00000182667,ENSG00000238117,ENSG00000224700,ENSG00000238262,ENSG00000279090,ENSG00000283489,ENSG00000279497,ENSG00000255371
chr11	133078630	133078885	11:133078630-133078885	ENSG00000238117,ENSG00000224700,ENSG00000238262,ENSG00000279090,ENSG00000183715,ENSG00000283489,ENSG00000279497,ENSG00000255371,ENSG00000279711,ENSG00000279189,ENSG00000254896,ENSG00000287068,ENSG00000255258,ENSG00000166118,ENSG00000213153,ENSG00000284020
chr11	133082770	133083160	11:133082770-133083160	ENSG00000236129,ENSG00000227125,ENSG00000237612,ENSG00000252351,ENSG00000237654,ENSG00000238117,ENSG00000224700,ENSG00000238262,ENSG00000279090,ENSG00000183715,ENSG00000283489,ENSG00000279497,ENSG00000255371,ENSG00000279711,ENSG00000279189,ENSG00000254896,ENSG00000287068,ENSG00000255258,ENSG00000166118,ENSG00000213153,ENSG00000109956,ENSG00000255545,ENSG00000254573,ENSG00000286374,ENSG00000254989,ENSG00000285640,ENSG00000255344,ENSG00000251226,ENSG00000279046,ENSG00000285735,ENSG00000255406,ENSG00000284020
chr11	133122237	133122628	11:133122237-133122628	ENSG00000236129,ENSG00000227125,ENSG00000237612,ENSG00000237654,ENSG00000238117,ENSG00000224700,ENSG00000238262,ENSG00000279090,ENSG00000183715,ENSG00000283489,ENSG00000279497,ENSG00000255371,ENSG00000279711,ENSG00000279189,ENSG00000254896,ENSG00000287068,ENSG00000255258,ENSG00000166118,ENSG00000213153,ENSG00000255545,ENSG00000254573,ENSG00000286374,ENSG00000254989,ENSG00000285640,ENSG00000255344,ENSG00000251226,ENSG00000287251,ENSG00000279046,ENSG00000285735,ENSG00000284020
chr11	133127776	133128169	11:133127776-133128169	ENSG00000237612,ENSG00000224700,ENSG00000279090,ENSG00000183715,ENSG00000283489,ENSG00000279497,ENSG00000255371,ENSG00000279189,ENSG00000254896,ENSG00000287068,ENSG00000255258,ENSG00000166118,ENSG00000213153,ENSG00000254573,ENSG00000286374,ENSG00000254989,ENSG00000285640,ENSG00000255344,ENSG00000251226,ENSG00000285735,ENSG00000284020
chr11	133134588	133134906	11:133134588-133134906	ENSG00000242673,ENSG00000236129,ENSG00000227125,ENSG00000237612,ENSG00000231698,ENSG00000252351,ENSG00000237654,ENSG00000238117,ENSG00000224700,ENSG00000238262,ENSG00000279090,ENSG00000183715,ENSG00000283489,ENSG00000279497,ENSG00000255371,ENSG00000279711,ENSG00000279189,ENSG00000254896,ENSG00000287068,ENSG00000255258,ENSG00000166118,ENSG00000213153,ENSG00000255545,ENSG00000254573,ENSG00000286374,ENSG00000254989,ENSG00000285640,ENSG00000255344,ENSG00000251226,ENSG00000255327,ENSG00000279046,ENSG00000284020
chr11	133163494	133163780	11:133163494-133163780	ENSG00000224700,ENSG00000238262,ENSG00000279090,ENSG00000183715,ENSG00000283489,ENSG00000279497,ENSG00000255371,ENSG00000279189,ENSG00000254896,ENSG00000287068,ENSG00000255258,ENSG00000166118,ENSG00000213153,ENSG00000254573,ENSG00000286374,ENSG00000254989,ENSG00000285640,ENSG00000251226,ENSG00000284020
chr11	133956877	133957245	11:133956877-133957245	ENSG00000213153,ENSG00000254573,ENSG00000286374,ENSG00000254989,ENSG00000285640,ENSG00000255348,ENSG00000254616,ENSG00000254481,ENSG00000254648,ENSG00000204241,ENSG00000255406,ENSG00000284020,ENSG00000080854
chr11	134050487	134050823	11:134050487-134050823	ENSG00000213153,ENSG00000255545,ENSG00000254573,ENSG00000286374,ENSG00000254989,ENSG00000255344,ENSG00000251226,ENSG00000279046,ENSG00000255348,ENSG00000254616,ENSG00000254481,ENSG00000166086,ENSG00000254648,ENSG00000204241,ENSG00000255406,ENSG00000284020
chr11	134068849	134069148	11:134068849-134069148	ENSG00000255348,ENSG00000254616,ENSG00000254481,ENSG00000166086,ENSG00000254648,ENSG00000204241,ENSG00000255406,ENSG00000284020
chr11	134207460	134207803	11:134207460-134207803	ENSG00000109956,ENSG00000255545,ENSG00000254573,ENSG00000286374,ENSG00000254989,ENSG00000285640,ENSG00000255344,ENSG00000251226,ENSG00000279046,ENSG00000285735,ENSG00000255512,ENSG00000254442,ENSG00000151498,ENSG00000151500,ENSG00000151502,ENSG00000255348,ENSG00000254616,ENSG00000151503,ENSG00000254481,ENSG00000254648,ENSG00000204241,ENSG00000255406,ENSG00000284020
chr11	134223846	134225148	11:134223846-134225148	ENSG00000151498,ENSG00000151500,ENSG00000151502,ENSG00000255348,ENSG00000254616,ENSG00000151503
chr11	134225378	134225654	11:134225378-134225654	ENSG00000151502,ENSG00000151503
chr11	134233715	134234406	11:134233715-134234406	ENSG00000109956,ENSG00000255545,ENSG00000254573,ENSG00000254989,ENSG00000285640,ENSG00000255344,ENSG00000251226,ENSG00000254442,ENSG00000151498,ENSG00000151500,ENSG00000151502,ENSG00000255348,ENSG00000254616,ENSG00000151503
chr11	134244653	134244944	11:134244653-134244944	ENSG00000254573,ENSG00000151498,ENSG00000151500,ENSG00000151502,ENSG00000255348,ENSG00000254616,ENSG00000151503
chr11	134253052	134253884	11:134253052-134253884	ENSG00000151498,ENSG00000151500,ENSG00000151502,ENSG00000255348,ENSG00000254616,ENSG00000151503
chr11	134262078	134262384	11:134262078-134262384	ENSG00000251226,ENSG00000254442,ENSG00000166105,ENSG00000151498,ENSG00000151500
chr11	134276026	134276391	11:134276026-134276391	ENSG00000109956,ENSG00000255545,ENSG00000254573,ENSG00000286374,ENSG00000254989,ENSG00000285640,ENSG00000255344,ENSG00000251226,ENSG00000279046,ENSG00000254442,ENSG00000166105,ENSG00000255348,ENSG00000254616
chr11	134331564	134332163	11:134331564-134332163	ENSG00000213153,ENSG00000109956,ENSG00000255545,ENSG00000254573,ENSG00000286374,ENSG00000254989,ENSG00000285640,ENSG00000255344,ENSG00000251226,ENSG00000287251,ENSG00000255327,ENSG00000279046,ENSG00000285735,ENSG00000255512,ENSG00000149328,ENSG00000254442,ENSG00000166105,ENSG00000255348,ENSG00000254616,ENSG00000284020
chr11	134360278	134360584	11:134360278-134360584	ENSG00000109956,ENSG00000255545,ENSG00000254573,ENSG00000286374,ENSG00000254989,ENSG00000285640,ENSG00000255344,ENSG00000251226,ENSG00000287251,ENSG00000255327,ENSG00000279046,ENSG00000285735,ENSG00000255512,ENSG00000149328,ENSG00000254442,ENSG00000284020
chr11	134868600	134868880	11:134868600-134868880	ENSG00000109956,ENSG00000255545,ENSG00000254573,ENSG00000286374,ENSG00000254989,ENSG00000285640,ENSG00000255344,ENSG00000251226,ENSG00000287251,ENSG00000255327,ENSG00000279046,ENSG00000285735,ENSG00000255512,ENSG00000284020
chr11	135075740	135076091	11:135075740-135076091	-
chr12	39513	39816	12:39513-39816	-
chr12	31615	31945	12:31615-31945	-
chr12	27983	28259	12:27983-28259	-
chr12	13954	14230	12:13954-14230	-
chr12	10917	11325	12:10917-11325	-
chr12	10032	10570	12:10032-10570	-
chr12	153252	153497	12:153252-153497	ENSG00000256948,ENSG00000249695,ENSG00000256540,ENSG00000111181,ENSG00000255671,ENSG00000256577,ENSG00000255746,ENSG00000261799
chr12	171737	172040	12:171737-172040	ENSG00000256263,ENSG00000120645,ENSG00000256948,ENSG00000256694,ENSG00000256540,ENSG00000111181,ENSG00000255671,ENSG00000256577,ENSG00000255746,ENSG00000261799
chr12	172308	172598	12:172308-172598	ENSG00000256263,ENSG00000120645,ENSG00000256948,ENSG00000256694,ENSG00000256540,ENSG00000111181,ENSG00000255671,ENSG00000256577,ENSG00000255746,ENSG00000261799,ENSG00000073614
chr12	219906	220200	12:219906-220200	ENSG00000256948,ENSG00000256540,ENSG00000111181,ENSG00000255671,ENSG00000256577,ENSG00000010379,ENSG00000255746,ENSG00000261799,ENSG00000073614
chr12	388504	389078	12:388504-389078	-
chr12	389183	389795	12:389183-389795	-
chr12	401239	401862	12:401239-401862	-
chr12	402220	402447	12:402220-402447	-
chr12	406779	407208	12:406779-407208	-
chr12	442313	442638	12:442313-442638	ENSG00000261799,ENSG00000073614,ENSG00000120647,ENSG00000139044
chr12	453011	453649	12:453011-453649	ENSG00000226210,ENSG00000249054,ENSG00000255746,ENSG00000261799,ENSG00000073614,ENSG00000120647,ENSG00000139044
chr12	546959	547281	12:546959-547281	ENSG00000261799,ENSG00000073614,ENSG00000120647,ENSG00000139044
chr12	558563	558930	12:558563-558930	ENSG00000226210,ENSG00000261799,ENSG00000073614,ENSG00000139044
chr12	561838	562233	12:561838-562233	ENSG00000226210,ENSG00000249054,ENSG00000261799,ENSG00000073614
chr12	569748	570157	12:569748-570157	ENSG00000256263,ENSG00000226210,ENSG00000249054,ENSG00000261799,ENSG00000073614,ENSG00000221439,ENSG00000285704
chr12	575966	576573	12:575966-576573	ENSG00000256020,ENSG00000238370
chr12	587770	588113	12:587770-588113	ENSG00000256020,ENSG00000238370,ENSG00000255825
chr12	590255	590519	12:590255-590519	ENSG00000256020,ENSG00000238370,ENSG00000255825
chr12	591071	592099	12:591071-592099	ENSG00000256020,ENSG00000238370,ENSG00000255825
chr12	597991	598624	12:597991-598624	ENSG00000256020,ENSG00000238370,ENSG00000255825
chr12	610032	610702	12:610032-610702	ENSG00000171840
chr12	611285	611596	12:611285-611596	ENSG00000171840
chr12	614381	614581	12:614381-614581	ENSG00000171840
chr12	630596	630958	12:630596-630958	ENSG00000226210,ENSG00000249054,ENSG00000171840,ENSG00000177406
chr12	636706	636908	12:636706-636908	ENSG00000171840,ENSG00000177406
chr12	642629	643404	12:642629-643404	ENSG00000171840,ENSG00000177406
chr12	645545	645916	12:645545-645916	ENSG00000171840,ENSG00000177406
chr12	660061	660425	12:660061-660425	ENSG00000171840
chr12	663628	663835	12:663628-663835	ENSG00000171840
chr12	667234	667781	12:667234-667781	ENSG00000226210,ENSG00000249054,ENSG00000171840,ENSG00000256672,ENSG00000221439
chr12	674406	674606	12:674406-674606	ENSG00000256672
chr12	685454	685705	12:685454-685705	ENSG00000256672
chr12	689531	689870	12:689531-689870	ENSG00000226210,ENSG00000249054,ENSG00000073614,ENSG00000256672
chr12	705322	705741	12:705322-705741	ENSG00000226210,ENSG00000249054
chr12	716501	716900	12:716501-716900	ENSG00000256263,ENSG00000226210,ENSG00000249054,ENSG00000073614,ENSG00000221439
chr12	719305	719702	12:719305-719702	ENSG00000226210,ENSG00000249054
chr12	751133	751544	12:751133-751544	ENSG00000060237,ENSG00000221439
chr12	752044	752722	12:752044-752722	ENSG00000060237,ENSG00000221439
chr12	752835	753235	12:752835-753235	ENSG00000060237
chr12	754932	755278	12:754932-755278	ENSG00000060237,ENSG00000221439
chr12	795393	795637	12:795393-795637	ENSG00000221439
chr12	810040	810501	12:810040-810501	ENSG00000256263,ENSG00000226210,ENSG00000249054,ENSG00000073614,ENSG00000221439,ENSG00000285704
chr12	814213	814413	12:814213-814413	ENSG00000256263,ENSG00000221439
chr12	816433	816723	12:816433-816723	ENSG00000221439,ENSG00000285704
chr12	837122	837370	12:837122-837370	ENSG00000285704
chr12	854201	854525	12:854201-854525	ENSG00000060237,ENSG00000285704
chr12	857593	857977	12:857593-857977	ENSG00000226210,ENSG00000249054,ENSG00000261799,ENSG00000073614,ENSG00000060237,ENSG00000285704
chr12	904098	904473	12:904098-904473	ENSG00000060237,ENSG00000285704
chr12	905250	905810	12:905250-905810	ENSG00000261799,ENSG00000073614,ENSG00000060237,ENSG00000285704,ENSG00000002016
chr12	911442	911859	12:911442-911859	ENSG00000060237,ENSG00000285704,ENSG00000002016
chr12	949367	950133	12:949367-950133	ENSG00000256263,ENSG00000002016
chr12	990480	991490	12:990480-991490	ENSG00000002016,ENSG00000250132,ENSG00000082805
chr12	1093293	1093493	12:1093293-1093493	ENSG00000082805
chr12	1118045	1118320	12:1118045-1118320	ENSG00000082805,ENSG00000275811,ENSG00000249028,ENSG00000267285
chr12	1122681	1122954	12:1122681-1122954	ENSG00000082805,ENSG00000275811,ENSG00000249028,ENSG00000267285
chr12	1204849	1205160	12:1204849-1205160	ENSG00000256263,ENSG00000226210,ENSG00000249054,ENSG00000082805,ENSG00000275811,ENSG00000249028,ENSG00000267285
chr12	1304316	1304585	12:1304316-1304585	ENSG00000275811,ENSG00000249028,ENSG00000267285
chr12	1500232	1500594	12:1500232-1500594	ENSG00000226210,ENSG00000249054,ENSG00000275811,ENSG00000249028,ENSG00000267285,ENSG00000249628,ENSG00000111186,ENSG00000285734
chr12	1583512	1583791	12:1583512-1583791	ENSG00000275811,ENSG00000249028,ENSG00000267285,ENSG00000171823
chr12	1594125	1595132	12:1594125-1595132	ENSG00000275811,ENSG00000249028,ENSG00000267285,ENSG00000171823
chr12	1605213	1605888	12:1605213-1605888	ENSG00000275811,ENSG00000249028,ENSG00000267285,ENSG00000111186,ENSG00000171823
chr12	1605982	1606379	12:1605982-1606379	ENSG00000275811,ENSG00000249028,ENSG00000267285,ENSG00000111186,ENSG00000171823
chr12	1634625	1634932	12:1634625-1634932	ENSG00000111186,ENSG00000243663
chr12	1652858	1653210	12:1652858-1653210	ENSG00000111186,ENSG00000266043,ENSG00000006831,ENSG00000285627,ENSG00000243663,ENSG00000166159,ENSG00000235049
chr12	1661655	1662223	12:1661655-1662223	ENSG00000266043,ENSG00000006831,ENSG00000285627,ENSG00000243663
chr12	1662847	1663375	12:1662847-1663375	ENSG00000266043,ENSG00000243663
chr12	1669017	1669470	12:1669017-1669470	ENSG00000266043,ENSG00000006831,ENSG00000285627,ENSG00000243663,ENSG00000285555
chr12	1690533	1691736	12:1690533-1691736	ENSG00000006831,ENSG00000271500,ENSG00000285627,ENSG00000243663,ENSG00000285555
chr12	1696236	1696436	12:1696236-1696436	ENSG00000006831,ENSG00000271500,ENSG00000285627,ENSG00000243663
chr12	1698733	1698999	12:1698733-1698999	ENSG00000006831,ENSG00000271500,ENSG00000285627,ENSG00000243663
chr12	1714078	1714433	12:1714078-1714433	ENSG00000006831,ENSG00000271500,ENSG00000285627,ENSG00000243663,ENSG00000278255,ENSG00000285734
chr12	1723814	1724068	12:1723814-1724068	ENSG00000285627,ENSG00000243663
chr12	1791144	1791440	12:1791144-1791440	-
chr12	1796039	1796642	12:1796039-1796642	ENSG00000151062,ENSG00000287698,ENSG00000166159,ENSG00000235049,ENSG00000256721,ENSG00000285555
chr12	1800682	1800930	12:1800682-1800930	ENSG00000151062,ENSG00000287698,ENSG00000166159
chr12	1804510	1804842	12:1804510-1804842	ENSG00000151062,ENSG00000287698,ENSG00000166159,ENSG00000235049,ENSG00000256025,ENSG00000256721
chr12	1806316	1806530	12:1806316-1806530	ENSG00000151062,ENSG00000287698,ENSG00000166159
chr12	1806721	1806946	12:1806721-1806946	ENSG00000151062,ENSG00000287698,ENSG00000166159
chr12	1813015	1813265	12:1813015-1813265	ENSG00000151062,ENSG00000166159
chr12	1907549	1907892	12:1907549-1907892	ENSG00000151062,ENSG00000166159,ENSG00000256706,ENSG00000278255,ENSG00000256025,ENSG00000256721,ENSG00000285555,ENSG00000285734
chr12	1915569	1916076	12:1915569-1916076	ENSG00000256263,ENSG00000151062,ENSG00000166159,ENSG00000256706
chr12	1916403	1916724	12:1916403-1916724	ENSG00000256263,ENSG00000151062,ENSG00000166159,ENSG00000256706
chr12	1916810	1917181	12:1916810-1917181	ENSG00000151062,ENSG00000166159,ENSG00000256706
chr12	1917807	1918028	12:1917807-1918028	ENSG00000151062,ENSG00000256706
chr12	1940031	1940360	12:1940031-1940360	ENSG00000151062,ENSG00000166159,ENSG00000235049,ENSG00000278255,ENSG00000256721,ENSG00000285555
chr12	1962027	1962443	12:1962027-1962443	ENSG00000151065,ENSG00000151067,ENSG00000278255,ENSG00000256025,ENSG00000256721,ENSG00000285555,ENSG00000285734,ENSG00000256769
chr12	1978100	1978329	12:1978100-1978329	ENSG00000151067
chr12	1978442	1978856	12:1978442-1978856	ENSG00000151067,ENSG00000256837,ENSG00000278255,ENSG00000256025,ENSG00000256721,ENSG00000285555,ENSG00000285734,ENSG00000256769
chr12	1995543	1995876	12:1995543-1995876	ENSG00000151065,ENSG00000203593,ENSG00000256837,ENSG00000278255,ENSG00000256025,ENSG00000256721,ENSG00000285555,ENSG00000285734,ENSG00000256769
chr12	2004217	2004785	12:2004217-2004785	ENSG00000151065,ENSG00000151067,ENSG00000203593,ENSG00000256837,ENSG00000278255,ENSG00000256025,ENSG00000256721,ENSG00000285555,ENSG00000285734,ENSG00000256769
chr12	2009634	2009974	12:2009634-2009974	ENSG00000151065,ENSG00000203593,ENSG00000256837,ENSG00000278255,ENSG00000256025,ENSG00000256721,ENSG00000285555,ENSG00000285734
chr12	2029878	2030135	12:2029878-2030135	ENSG00000256837,ENSG00000278255,ENSG00000256025,ENSG00000256721,ENSG00000285555
chr12	2034893	2035261	12:2034893-2035261	ENSG00000151067,ENSG00000256837,ENSG00000278255,ENSG00000256025,ENSG00000256721,ENSG00000285555,ENSG00000285734,ENSG00000256769
chr12	2583049	2583345	12:2583049-2583345	ENSG00000278255,ENSG00000256025,ENSG00000256721,ENSG00000285555,ENSG00000285734,ENSG00000256769
chr12	2682552	2682870	12:2682552-2682870	ENSG00000151067,ENSG00000285734,ENSG00000256769,ENSG00000203648,ENSG00000256271,ENSG00000246627,ENSG00000283587,ENSG00000274659
chr12	2682962	2683208	12:2682962-2683208	ENSG00000151067,ENSG00000256769,ENSG00000203648,ENSG00000256271,ENSG00000283587
chr12	2691065	2691442	12:2691065-2691442	ENSG00000285555,ENSG00000285734,ENSG00000256769,ENSG00000203648,ENSG00000256271,ENSG00000246627,ENSG00000283587,ENSG00000274659
chr12	2697495	2697705	12:2697495-2697705	ENSG00000256769,ENSG00000203648,ENSG00000256271,ENSG00000246627,ENSG00000283587,ENSG00000274659
chr12	2752727	2752986	12:2752727-2752986	ENSG00000203648,ENSG00000283587,ENSG00000274659,ENSG00000256902,ENSG00000255669
chr12	2783914	2784337	12:2783914-2784337	ENSG00000285734,ENSG00000256769,ENSG00000203648,ENSG00000283587,ENSG00000274659,ENSG00000256902,ENSG00000255669,ENSG00000224438,ENSG00000256030,ENSG00000004478
chr12	2794725	2795178	12:2794725-2795178	ENSG00000256150,ENSG00000283587,ENSG00000274659,ENSG00000255669,ENSG00000224438,ENSG00000256030,ENSG00000004478,ENSG00000258325,ENSG00000258092,ENSG00000111203
chr12	2795776	2796180	12:2795776-2796180	ENSG00000256150,ENSG00000256030,ENSG00000004478,ENSG00000258325,ENSG00000258092,ENSG00000111203
chr12	2812360	2813070	12:2812360-2813070	ENSG00000256150,ENSG00000283587,ENSG00000274659,ENSG00000004478,ENSG00000258325,ENSG00000258092,ENSG00000111203,ENSG00000053702,ENSG00000197905
chr12	2813646	2813887	12:2813646-2813887	ENSG00000256150,ENSG00000258325,ENSG00000258092,ENSG00000111203
chr12	2846018	2846218	12:2846018-2846218	ENSG00000053702,ENSG00000283297,ENSG00000252996
chr12	2853648	2853974	12:2853648-2853974	ENSG00000111203,ENSG00000053702,ENSG00000283297,ENSG00000111206,ENSG00000171792,ENSG00000252996,ENSG00000197905
chr12	2876877	2877767	12:2876877-2877767	ENSG00000053702,ENSG00000111206,ENSG00000171792,ENSG00000078246,ENSG00000278356,ENSG00000252996,ENSG00000197905
chr12	2885262	2885600	12:2885262-2885600	ENSG00000053702,ENSG00000111206,ENSG00000171792,ENSG00000078246,ENSG00000278356,ENSG00000252996,ENSG00000197905
chr12	2890519	2891448	12:2890519-2891448	ENSG00000053702,ENSG00000111206,ENSG00000171792,ENSG00000078246,ENSG00000278356,ENSG00000252996,ENSG00000197905
chr12	2902243	2902608	12:2902243-2902608	ENSG00000053702,ENSG00000111206,ENSG00000171792,ENSG00000078246,ENSG00000278356,ENSG00000252996,ENSG00000197905
chr12	2944647	2945071	12:2944647-2945071	ENSG00000053702,ENSG00000078246,ENSG00000252996,ENSG00000197905
chr12	3041576	3041888	12:3041576-3041888	ENSG00000053702,ENSG00000252996,ENSG00000197905,ENSG00000250899,ENSG00000278469,ENSG00000275850
chr12	3073421	3073670	12:3073421-3073670	ENSG00000234589,ENSG00000011105,ENSG00000278469,ENSG00000256197,ENSG00000275850,ENSG00000227081
chr12	3076938	3077533	12:3076938-3077533	ENSG00000197905,ENSG00000234589,ENSG00000011105,ENSG00000278469,ENSG00000256197,ENSG00000275850,ENSG00000227081,ENSG00000280202
chr12	3135504	3135777	12:3135504-3135777	ENSG00000278469,ENSG00000256197,ENSG00000275850,ENSG00000227081,ENSG00000236908,ENSG00000257048,ENSG00000111218,ENSG00000287243
chr12	3203111	3203332	12:3203111-3203332	ENSG00000011105,ENSG00000278469,ENSG00000256197,ENSG00000275850,ENSG00000227081
chr12	3275502	3275702	12:3275502-3275702	ENSG00000011105,ENSG00000278469,ENSG00000256197,ENSG00000275850,ENSG00000227081,ENSG00000236908,ENSG00000257048,ENSG00000111218,ENSG00000243507,ENSG00000287243,ENSG00000280202
chr12	3300551	3300817	12:3300551-3300817	ENSG00000250770,ENSG00000287712,ENSG00000236908,ENSG00000257048,ENSG00000111218,ENSG00000256691,ENSG00000243507,ENSG00000287243,ENSG00000280202,ENSG00000222338,ENSG00000118976
chr12	3432146	3432407	12:3432146-3432407	ENSG00000236908,ENSG00000257048,ENSG00000111218,ENSG00000256691,ENSG00000243507,ENSG00000287243,ENSG00000280202,ENSG00000222338,ENSG00000118976
chr12	3752916	3753372	12:3752916-3753372	ENSG00000236908,ENSG00000257048,ENSG00000111218,ENSG00000256691,ENSG00000243507,ENSG00000287243,ENSG00000130038,ENSG00000280202,ENSG00000222338,ENSG00000283138,ENSG00000118976
chr12	3803916	3804188	12:3803916-3804188	ENSG00000275850,ENSG00000250770,ENSG00000287712,ENSG00000236908,ENSG00000257048,ENSG00000111218,ENSG00000256691,ENSG00000243507,ENSG00000287243,ENSG00000280202,ENSG00000222338,ENSG00000118976
chr12	3872958	3873685	12:3872958-3873685	ENSG00000280202,ENSG00000111224,ENSG00000118976,ENSG00000256862
chr12	4031240	4031490	12:4031240-4031490	ENSG00000256969,ENSG00000256356,ENSG00000111241
chr12	4107407	4107635	12:4107407-4107635	ENSG00000256356,ENSG00000242444,ENSG00000255920,ENSG00000118971
chr12	4142998	4143270	12:4142998-4143270	ENSG00000256356,ENSG00000242444
chr12	4271905	4272192	12:4271905-4272192	ENSG00000256356,ENSG00000255920,ENSG00000118971,ENSG00000285901
chr12	4276975	4277266	12:4276975-4277266	ENSG00000256356,ENSG00000255920,ENSG00000118971,ENSG00000285901
chr12	4320840	4321317	12:4320840-4321317	ENSG00000118976,ENSG00000256356,ENSG00000255920,ENSG00000118971,ENSG00000285901,ENSG00000078237,ENSG00000213970,ENSG00000118972,ENSG00000111241,ENSG00000047621,ENSG00000255474,ENSG00000256988,ENSG00000151079,ENSG00000284513
chr12	4355982	4356201	12:4355982-4356201	ENSG00000118972,ENSG00000111241,ENSG00000255474
chr12	4538290	4539022	12:4538290-4539022	ENSG00000118972,ENSG00000111241,ENSG00000047621,ENSG00000111247,ENSG00000255474,ENSG00000256988,ENSG00000151079
chr12	4562022	4562369	12:4562022-4562369	ENSG00000118972,ENSG00000111241,ENSG00000047621,ENSG00000111247,ENSG00000010219,ENSG00000256799,ENSG00000255474,ENSG00000256988,ENSG00000151079,ENSG00000255608,ENSG00000287835,ENSG00000111262
chr12	4604666	4605229	12:4604666-4605229	ENSG00000111241,ENSG00000010219,ENSG00000256748,ENSG00000272921,ENSG00000111254,ENSG00000256799,ENSG00000256381,ENSG00000139180,ENSG00000255639,ENSG00000255474,ENSG00000256988,ENSG00000151079,ENSG00000255608,ENSG00000111262,ENSG00000284513
chr12	4648507	4649473	12:4648507-4649473	ENSG00000111241,ENSG00000111254,ENSG00000256799,ENSG00000256381,ENSG00000139180,ENSG00000255639,ENSG00000255474,ENSG00000256988,ENSG00000151079,ENSG00000255608
chr12	4758216	4758416	12:4758216-4758416	ENSG00000255474,ENSG00000130035,ENSG00000256988,ENSG00000151079,ENSG00000255608,ENSG00000287835
chr12	4855476	4855775	12:4855476-4855775	ENSG00000255474,ENSG00000256988,ENSG00000151079,ENSG00000255608,ENSG00000286866,ENSG00000287835,ENSG00000111262,ENSG00000284513,ENSG00000255996,ENSG00000130037,ENSG00000285523
chr12	5022535	5022766	12:5022535-5022766	ENSG00000256988,ENSG00000255608,ENSG00000287835,ENSG00000256654,ENSG00000111262,ENSG00000284513,ENSG00000255996,ENSG00000130037,ENSG00000285523
chr12	5200566	5200846	12:5200566-5200846	ENSG00000256988,ENSG00000255608,ENSG00000287835,ENSG00000111262,ENSG00000284513,ENSG00000255996,ENSG00000130037,ENSG00000285523,ENSG00000256417,ENSG00000256146,ENSG00000256218,ENSG00000255983,ENSG00000185652,ENSG00000255973
chr12	5220178	5220397	12:5220178-5220397	ENSG00000256417,ENSG00000256146,ENSG00000256218,ENSG00000255983,ENSG00000185652
chr12	5220732	5221183	12:5220732-5221183	ENSG00000256988,ENSG00000151079,ENSG00000255608,ENSG00000287835,ENSG00000111262,ENSG00000284513,ENSG00000255996,ENSG00000130037,ENSG00000285523,ENSG00000256115,ENSG00000256417,ENSG00000256146,ENSG00000256218,ENSG00000255983,ENSG00000185652,ENSG00000255973
chr12	5244455	5244852	12:5244455-5244852	ENSG00000284513,ENSG00000256115,ENSG00000256417,ENSG00000256146,ENSG00000256218,ENSG00000255983,ENSG00000185652
chr12	5264060	5264322	12:5264060-5264322	ENSG00000287835,ENSG00000111262,ENSG00000284513,ENSG00000130037,ENSG00000256115,ENSG00000256417,ENSG00000256146,ENSG00000256218,ENSG00000255983,ENSG00000185652
chr12	5612601	5613052	12:5612601-5613052	ENSG00000256218,ENSG00000255983,ENSG00000185652,ENSG00000047617,ENSG00000255973
chr12	5965972	5966195	12:5965972-5966195	ENSG00000047617,ENSG00000110799,ENSG00000240533
chr12	5988620	5988937	12:5988620-5988937	ENSG00000110799,ENSG00000240533,ENSG00000255775
chr12	6038123	6038457	12:6038123-6038457	ENSG00000185652,ENSG00000110799,ENSG00000240533,ENSG00000255775
chr12	6040059	6040338	12:6040059-6040338	ENSG00000110799,ENSG00000240533,ENSG00000255775
chr12	6063239	6063451	12:6063239-6063451	ENSG00000240533,ENSG00000255775,ENSG00000202318
chr12	6195532	6196004	12:6195532-6196004	ENSG00000240533,ENSG00000255775,ENSG00000010278,ENSG00000202318
chr12	6263988	6264342	12:6263988-6264342	ENSG00000240533,ENSG00000255775,ENSG00000010278,ENSG00000202318,ENSG00000256103
chr12	6278589	6279053	12:6278589-6279053	ENSG00000110799,ENSG00000240533,ENSG00000255775,ENSG00000010278,ENSG00000202318,ENSG00000256103
chr12	6285040	6285347	12:6285040-6285347	ENSG00000240533,ENSG00000255775,ENSG00000010278,ENSG00000202318
chr12	6310482	6310796	12:6310482-6310796	ENSG00000008323
chr12	6326333	6326729	12:6326333-6326729	ENSG00000008323,ENSG00000067182,ENSG00000111321,ENSG00000256433,ENSG00000213942
chr12	6335672	6335943	12:6335672-6335943	ENSG00000067182,ENSG00000265388,ENSG00000111319,ENSG00000111321,ENSG00000256433
chr12	6336176	6336868	12:6336176-6336868	ENSG00000067182,ENSG00000265388,ENSG00000111319,ENSG00000111321,ENSG00000256433
chr12	6341546	6342245	12:6341546-6342245	ENSG00000067182,ENSG00000265388,ENSG00000111319,ENSG00000256433
chr12	6345429	6345733	12:6345429-6345733	ENSG00000067182,ENSG00000265388,ENSG00000111319,ENSG00000256433
chr12	6363237	6364041	12:6363237-6364041	ENSG00000067182,ENSG00000265388,ENSG00000111319,ENSG00000111321,ENSG00000256433,ENSG00000213942
chr12	6383858	6384169	12:6383858-6384169	ENSG00000111319,ENSG00000111321,ENSG00000256433,ENSG00000213942
chr12	6423451	6424001	12:6423451-6424001	ENSG00000111321,ENSG00000256433,ENSG00000213942,ENSG00000224906,ENSG00000215039,ENSG00000139193,ENSG00000139192,ENSG00000139190,ENSG00000269968,ENSG00000111640,ENSG00000255966,ENSG00000276232,ENSG00000239002,ENSG00000256913,ENSG00000276718
chr12	6430146	6430927	12:6430146-6430927	ENSG00000256433,ENSG00000213942,ENSG00000224906,ENSG00000215039,ENSG00000139193,ENSG00000139192,ENSG00000139190,ENSG00000276232,ENSG00000239002,ENSG00000276718
chr12	6451321	6452545	12:6451321-6452545	ENSG00000256433,ENSG00000213942,ENSG00000224906,ENSG00000215039,ENSG00000139193,ENSG00000139192,ENSG00000139190,ENSG00000276718
chr12	6465497	6465799	12:6465497-6465799	ENSG00000256433,ENSG00000213942,ENSG00000215039,ENSG00000139193,ENSG00000139192,ENSG00000139190,ENSG00000276232,ENSG00000239002,ENSG00000256913,ENSG00000276718
chr12	6470349	6471233	12:6470349-6471233	ENSG00000256433,ENSG00000213942,ENSG00000215039,ENSG00000139193,ENSG00000139192,ENSG00000139190,ENSG00000276232,ENSG00000239002,ENSG00000010292,ENSG00000111639,ENSG00000256913,ENSG00000276718
chr12	6493098	6493504	12:6493098-6493504	ENSG00000139190,ENSG00000255966,ENSG00000276232,ENSG00000239002,ENSG00000010292,ENSG00000111639,ENSG00000256913
chr12	6493585	6494250	12:6493585-6494250	ENSG00000256433,ENSG00000139190,ENSG00000111640,ENSG00000255966,ENSG00000276232,ENSG00000239002,ENSG00000010292,ENSG00000111639,ENSG00000256913
chr12	6532374	6533017	12:6532374-6533017	ENSG00000245667,ENSG00000269968,ENSG00000111640,ENSG00000255966,ENSG00000276232,ENSG00000239002,ENSG00000010292
chr12	6534264	6534818	12:6534264-6534818	ENSG00000269968,ENSG00000111640,ENSG00000255966,ENSG00000276232,ENSG00000239002,ENSG00000010292
chr12	6535223	6535712	12:6535223-6535712	ENSG00000245667,ENSG00000269968,ENSG00000111640,ENSG00000255966
chr12	6540377	6540840	12:6540377-6540840	ENSG00000245667,ENSG00000010295,ENSG00000269968,ENSG00000111640
chr12	6544051	6544302	12:6544051-6544302	ENSG00000245667,ENSG00000010295,ENSG00000269968,ENSG00000111640,ENSG00000276232,ENSG00000239002
chr12	6546131	6546342	12:6546131-6546342	ENSG00000245667,ENSG00000010295,ENSG00000276232,ENSG00000239002
chr12	6554136	6554412	12:6554136-6554412	ENSG00000245667,ENSG00000010295
chr12	6555854	6556359	12:6555854-6556359	ENSG00000251898,ENSG00000247853,ENSG00000111641,ENSG00000010295,ENSG00000276232,ENSG00000239002
chr12	6558075	6558355	12:6558075-6558355	ENSG00000111641,ENSG00000010295
chr12	6563498	6563710	12:6563498-6563710	ENSG00000111641,ENSG00000010295
chr12	6567897	6568704	12:6567897-6568704	ENSG00000251898,ENSG00000247853,ENSG00000111642,ENSG00000111641,ENSG00000010295
chr12	6577113	6577572	12:6577113-6577572	ENSG00000251898,ENSG00000247853,ENSG00000111642,ENSG00000285238,ENSG00000111641
chr12	6606300	6606895	12:6606300-6606895	ENSG00000111642,ENSG00000285238
chr12	6607254	6607748	12:6607254-6607748	ENSG00000111642,ENSG00000285238
chr12	6613735	6614512	12:6613735-6614512	ENSG00000111642,ENSG00000285238
chr12	6617798	6618039	12:6617798-6618039	ENSG00000111642
chr12	6620413	6620698	12:6620413-6620698	ENSG00000184574
chr12	6635869	6636187	12:6635869-6636187	ENSG00000252186,ENSG00000219410,ENSG00000111653,ENSG00000111644,ENSG00000184574
chr12	6647291	6647635	12:6647291-6647635	ENSG00000252186,ENSG00000219410,ENSG00000111653,ENSG00000111644,ENSG00000184574
chr12	6662740	6663500	12:6662740-6663500	ENSG00000111652,ENSG00000270068,ENSG00000252186,ENSG00000126746,ENSG00000219410,ENSG00000111653
chr12	6688921	6689883	12:6688921-6689883	ENSG00000111652,ENSG00000270068,ENSG00000252186,ENSG00000139200,ENSG00000126746,ENSG00000219410,ENSG00000111653
chr12	6697956	6698170	12:6697956-6698170	ENSG00000252186,ENSG00000139200,ENSG00000126746
chr12	6723732	6724487	12:6723732-6724487	ENSG00000010610,ENSG00000111652,ENSG00000270068,ENSG00000252186,ENSG00000139200,ENSG00000126746
chr12	6735739	6736037	12:6735739-6736037	ENSG00000250510,ENSG00000010610,ENSG00000244532,ENSG00000089693,ENSG00000269892,ENSG00000111652,ENSG00000270068,ENSG00000252186
chr12	6746816	6747017	12:6746816-6747017	ENSG00000010610,ENSG00000089693,ENSG00000269892
chr12	6752753	6753917	12:6752753-6753917	ENSG00000110811,ENSG00000250510,ENSG00000010610,ENSG00000244532,ENSG00000089692,ENSG00000159335,ENSG00000089693,ENSG00000269892,ENSG00000252186
chr12	6764261	6764578	12:6764261-6764578	ENSG00000010610,ENSG00000089692,ENSG00000159335,ENSG00000089693
chr12	6766777	6767287	12:6766777-6767287	ENSG00000010610,ENSG00000089692,ENSG00000159335,ENSG00000089693
chr12	6769738	6769969	12:6769738-6769969	ENSG00000010610,ENSG00000089692,ENSG00000159335,ENSG00000089693
chr12	6778749	6779281	12:6778749-6779281	ENSG00000250510,ENSG00000010610,ENSG00000244532,ENSG00000089692,ENSG00000159335,ENSG00000089693,ENSG00000252186
chr12	6825612	6825948	12:6825612-6825948	ENSG00000111664,ENSG00000110811,ENSG00000250510,ENSG00000010610,ENSG00000089693
chr12	6835698	6836032	12:6835698-6836032	ENSG00000111665,ENSG00000111664,ENSG00000110811,ENSG00000250510,ENSG00000010610
chr12	6851238	6851582	12:6851238-6851582	ENSG00000111667,ENSG00000111665,ENSG00000111664
chr12	6851831	6852772	12:6851831-6852772	ENSG00000111669,ENSG00000111667,ENSG00000111665,ENSG00000111664
chr12	6853017	6853408	12:6853017-6853408	ENSG00000111667,ENSG00000111665,ENSG00000111664
chr12	6867247	6867673	12:6867247-6867673	ENSG00000248593,ENSG00000010626,ENSG00000240370,ENSG00000111671,ENSG00000111669,ENSG00000111667,ENSG00000111665
chr12	6869526	6869752	12:6869526-6869752	ENSG00000240370,ENSG00000111671,ENSG00000111669,ENSG00000111667
chr12	6872397	6872678	12:6872397-6872678	ENSG00000248593,ENSG00000240370,ENSG00000111671,ENSG00000111669
chr12	6873206	6873759	12:6873206-6873759	ENSG00000248593,ENSG00000010626,ENSG00000240370,ENSG00000111671,ENSG00000111669
chr12	6890903	6891505	12:6890903-6891505	ENSG00000111674,ENSG00000275703,ENSG00000248593,ENSG00000010626,ENSG00000240370,ENSG00000111671,ENSG00000111669
chr12	6904590	6905090	12:6904590-6905090	ENSG00000111674,ENSG00000275703,ENSG00000248593,ENSG00000010626,ENSG00000240370,ENSG00000111671
chr12	6914325	6915022	12:6914325-6915022	ENSG00000111674,ENSG00000248593,ENSG00000010626
chr12	6915649	6915883	12:6915649-6915883	ENSG00000111676,ENSG00000111674
chr12	6924300	6924646	12:6924300-6924646	ENSG00000159403,ENSG00000238795,ENSG00000271969,ENSG00000207708,ENSG00000207713,ENSG00000257084,ENSG00000111679,ENSG00000111676,ENSG00000111674,ENSG00000248593
chr12	6927533	6927964	12:6927533-6927964	ENSG00000111676,ENSG00000111674
chr12	6937588	6938336	12:6937588-6938336	ENSG00000238795,ENSG00000271969,ENSG00000207708,ENSG00000207713,ENSG00000257084,ENSG00000111679,ENSG00000238923,ENSG00000272173,ENSG00000111678,ENSG00000111676
chr12	6943384	6944250	12:6943384-6944250	ENSG00000238795,ENSG00000215021,ENSG00000271969,ENSG00000207708,ENSG00000207713,ENSG00000257084,ENSG00000111679,ENSG00000238923,ENSG00000272173,ENSG00000111678,ENSG00000111676
chr12	6944589	6944906	12:6944589-6944906	ENSG00000238795,ENSG00000271969,ENSG00000207708,ENSG00000207713,ENSG00000257084,ENSG00000111679,ENSG00000238923,ENSG00000272173,ENSG00000111678,ENSG00000111676
chr12	6961320	6962354	12:6961320-6962354	ENSG00000126749,ENSG00000238795,ENSG00000215021,ENSG00000271969,ENSG00000207708,ENSG00000207713,ENSG00000257084,ENSG00000111679,ENSG00000238923,ENSG00000272173,ENSG00000111678
chr12	6965095	6965402	12:6965095-6965402	ENSG00000126749,ENSG00000238795,ENSG00000215021,ENSG00000271969,ENSG00000207708,ENSG00000207713,ENSG00000257084,ENSG00000111679,ENSG00000238923,ENSG00000272173,ENSG00000111678
chr12	6970516	6971093	12:6970516-6971093	ENSG00000111684,ENSG00000126749,ENSG00000238795,ENSG00000215021,ENSG00000271969,ENSG00000207708,ENSG00000207713,ENSG00000257084,ENSG00000111679
chr12	7017045	7017296	12:7017045-7017296	ENSG00000111684
chr12	7018365	7019124	12:7018365-7019124	ENSG00000111684,ENSG00000126749,ENSG00000215021
chr12	7026951	7027200	12:7026951-7027200	ENSG00000239701,ENSG00000111684
chr12	7033126	7033368	12:7033126-7033368	ENSG00000239701
chr12	7036608	7037217	12:7036608-7037217	ENSG00000257078,ENSG00000239701,ENSG00000182326
chr12	7042879	7043205	12:7042879-7043205	ENSG00000159403,ENSG00000257078,ENSG00000239701,ENSG00000182326
chr12	7068905	7069209	12:7068905-7069209	ENSG00000159403,ENSG00000182326
chr12	7092579	7092798	12:7092579-7092798	ENSG00000139178,ENSG00000159403,ENSG00000182326
chr12	7108358	7108708	12:7108358-7108708	ENSG00000205885,ENSG00000139178,ENSG00000159403,ENSG00000182326
chr12	7109179	7109494	12:7109179-7109494	ENSG00000205885,ENSG00000139178,ENSG00000159403,ENSG00000182326
chr12	7113331	7113623	12:7113331-7113623	ENSG00000200345,ENSG00000205885,ENSG00000139178,ENSG00000159403
chr12	7116231	7116526	12:7116231-7116526	ENSG00000200345,ENSG00000139194,ENSG00000205885,ENSG00000139178
chr12	7122974	7123418	12:7122974-7123418	ENSG00000139182,ENSG00000256967,ENSG00000200345,ENSG00000139194,ENSG00000205885,ENSG00000139178
chr12	7129861	7130640	12:7129861-7130640	ENSG00000285770,ENSG00000139182,ENSG00000256967,ENSG00000139194
chr12	7131127	7131375	12:7131127-7131375	ENSG00000139182,ENSG00000256967,ENSG00000139194
chr12	7142099	7142405	12:7142099-7142405	ENSG00000255572,ENSG00000285770,ENSG00000139182,ENSG00000256967
chr12	7188536	7188872	12:7188536-7188872	ENSG00000139197,ENSG00000255572
chr12	7188963	7189299	12:7188963-7189299	ENSG00000139197,ENSG00000255572
chr12	7189406	7190073	12:7189406-7190073	ENSG00000139197,ENSG00000255572
chr12	7208244	7208677	12:7208244-7208677	ENSG00000111701,ENSG00000285142,ENSG00000139197
chr12	7210692	7211039	12:7210692-7211039	ENSG00000111701,ENSG00000285142,ENSG00000284522,ENSG00000255977,ENSG00000256331,ENSG00000139197
chr12	7219647	7220033	12:7219647-7220033	ENSG00000198178,ENSG00000187569,ENSG00000184344,ENSG00000111701,ENSG00000285142,ENSG00000284522,ENSG00000284591,ENSG00000284327,ENSG00000255977,ENSG00000256331,ENSG00000235868,ENSG00000177575,ENSG00000139197
chr12	7235089	7235303	12:7235089-7235303	ENSG00000256480
chr12	7237132	7237381	12:7237132-7237381	ENSG00000255977,ENSG00000256331,ENSG00000256480
chr12	7241400	7241782	12:7241400-7241782	ENSG00000205857,ENSG00000184344,ENSG00000111701,ENSG00000284591,ENSG00000284327,ENSG00000255977,ENSG00000256331,ENSG00000235868,ENSG00000256480
chr12	7242088	7242538	12:7242088-7242538	ENSG00000205857,ENSG00000198178,ENSG00000184344,ENSG00000111701,ENSG00000284522,ENSG00000284591,ENSG00000284327,ENSG00000255977,ENSG00000256331,ENSG00000235868,ENSG00000177575,ENSG00000256480
chr12	7242767	7242983	12:7242767-7242983	ENSG00000256480
chr12	7293601	7294084	12:7293601-7294084	ENSG00000214487,ENSG00000238152,ENSG00000111704,ENSG00000201549,ENSG00000205857,ENSG00000198178,ENSG00000187569,ENSG00000184344,ENSG00000111701,ENSG00000284591,ENSG00000284327,ENSG00000255977,ENSG00000256331,ENSG00000235868,ENSG00000177575,ENSG00000215009
chr12	7301356	7301630	12:7301356-7301630	ENSG00000215009
chr12	7302585	7303002	12:7302585-7303002	ENSG00000215009
chr12	7303166	7303647	12:7303166-7303647	ENSG00000205857,ENSG00000198178,ENSG00000187569,ENSG00000111701,ENSG00000255977,ENSG00000256331,ENSG00000235868,ENSG00000177575,ENSG00000215009
chr12	7320000	7320266	12:7320000-7320266	ENSG00000215009
chr12	7321658	7322009	12:7321658-7322009	ENSG00000184344,ENSG00000111701,ENSG00000255977,ENSG00000256331,ENSG00000235868,ENSG00000177575,ENSG00000215009
chr12	7373268	7373518	12:7373268-7373518	ENSG00000177675
chr12	7374545	7374889	12:7374545-7374889	ENSG00000177575,ENSG00000177675
chr12	7382814	7383169	12:7382814-7383169	ENSG00000235868,ENSG00000177575,ENSG00000177675
chr12	7439881	7440430	12:7439881-7440430	ENSG00000205857,ENSG00000198178,ENSG00000184344,ENSG00000111701,ENSG00000284591,ENSG00000284327,ENSG00000255977,ENSG00000256331,ENSG00000235868,ENSG00000177575,ENSG00000255836,ENSG00000177675
chr12	7460630	7460937	12:7460630-7460937	ENSG00000184344,ENSG00000111701,ENSG00000255977,ENSG00000256331,ENSG00000235868,ENSG00000177575
chr12	7588761	7589005	12:7588761-7589005	ENSG00000205857,ENSG00000198178,ENSG00000184344,ENSG00000111701,ENSG00000285142,ENSG00000284522,ENSG00000284591,ENSG00000284327,ENSG00000255977,ENSG00000256331,ENSG00000235868,ENSG00000177575
chr12	7638051	7638422	12:7638051-7638422	ENSG00000184344,ENSG00000111701,ENSG00000285142,ENSG00000284522,ENSG00000284591,ENSG00000284327,ENSG00000255977,ENSG00000256331,ENSG00000235868
chr12	7638661	7639016	12:7638661-7639016	ENSG00000198178,ENSG00000187569,ENSG00000184344,ENSG00000111701,ENSG00000285142,ENSG00000284522,ENSG00000284591,ENSG00000284327,ENSG00000255977,ENSG00000256331,ENSG00000235868
chr12	7806909	7807204	12:7806909-7807204	ENSG00000255356,ENSG00000201663,ENSG00000199912,ENSG00000111704,ENSG00000201549,ENSG00000205857,ENSG00000198178,ENSG00000187569,ENSG00000184344,ENSG00000111701,ENSG00000285142
chr12	7818315	7818824	12:7818315-7818824	ENSG00000255356,ENSG00000176654,ENSG00000201663,ENSG00000199912,ENSG00000111704,ENSG00000201549,ENSG00000205857,ENSG00000198178,ENSG00000187569,ENSG00000184344,ENSG00000111701
chr12	7832151	7832414	12:7832151-7832414	ENSG00000176654,ENSG00000278459,ENSG00000201663,ENSG00000287713,ENSG00000173262,ENSG00000111704,ENSG00000201549,ENSG00000205857,ENSG00000198178,ENSG00000187569
chr12	7833155	7833520	12:7833155-7833520	ENSG00000176654,ENSG00000278459,ENSG00000201663,ENSG00000287713,ENSG00000173262,ENSG00000111704,ENSG00000201549,ENSG00000205857,ENSG00000198178,ENSG00000187569,ENSG00000184344
chr12	7859903	7860260	12:7859903-7860260	ENSG00000240739,ENSG00000288043,ENSG00000255356,ENSG00000176654,ENSG00000255885,ENSG00000241828,ENSG00000278459,ENSG00000201663,ENSG00000173262,ENSG00000205857
chr12	7872714	7873429	12:7872714-7873429	ENSG00000255356,ENSG00000176654,ENSG00000255885,ENSG00000241828,ENSG00000278459,ENSG00000201663,ENSG00000173262
chr12	7907237	7907437	12:7907237-7907437	ENSG00000255356,ENSG00000176654
chr12	7933214	7933548	12:7933214-7933548	ENSG00000240739,ENSG00000206636,ENSG00000288043,ENSG00000059804,ENSG00000255356,ENSG00000176654,ENSG00000278459,ENSG00000201663
chr12	7934244	7934524	12:7934244-7934524	ENSG00000240739,ENSG00000288043,ENSG00000059804,ENSG00000255356
chr12	7960552	7961068	12:7960552-7961068	ENSG00000240739,ENSG00000206636,ENSG00000288043,ENSG00000059804,ENSG00000255356,ENSG00000176654,ENSG00000201663
chr12	7970487	7970988	12:7970487-7970988	ENSG00000206636,ENSG00000288043,ENSG00000059804,ENSG00000176654
chr12	7990016	7990350	12:7990016-7990350	ENSG00000240739,ENSG00000206636,ENSG00000288043,ENSG00000059804,ENSG00000255356,ENSG00000176654,ENSG00000241828,ENSG00000278459,ENSG00000201663
chr12	7995251	7995607	12:7995251-7995607	ENSG00000240739,ENSG00000206636,ENSG00000288043,ENSG00000059804,ENSG00000255356,ENSG00000176654,ENSG00000241828,ENSG00000278459,ENSG00000201663
chr12	8018755	8019356	12:8018755-8019356	ENSG00000256171,ENSG00000171860,ENSG00000255581,ENSG00000255964,ENSG00000282080,ENSG00000240739,ENSG00000288043,ENSG00000255356,ENSG00000176654,ENSG00000201663
chr12	8026270	8027325	12:8026270-8027325	ENSG00000284697,ENSG00000279865,ENSG00000089818,ENSG00000171860,ENSG00000065970,ENSG00000255581,ENSG00000255964,ENSG00000282080
chr12	8032323	8033046	12:8032323-8033046	ENSG00000171860,ENSG00000065970
chr12	8033194	8033772	12:8033194-8033772	ENSG00000171860,ENSG00000065970
chr12	8034856	8035154	12:8034856-8035154	ENSG00000171860,ENSG00000065970
chr12	8038822	8039096	12:8038822-8039096	ENSG00000171860,ENSG00000065970
chr12	8045983	8046309	12:8045983-8046309	ENSG00000256171,ENSG00000284393,ENSG00000235602,ENSG00000111729,ENSG00000284697,ENSG00000279865,ENSG00000089818,ENSG00000171860,ENSG00000065970
chr12	8052762	8052962	12:8052762-8052962	ENSG00000171860,ENSG00000065970
chr12	8081894	8082484	12:8081894-8082484	ENSG00000256171,ENSG00000284393,ENSG00000235602,ENSG00000111729,ENSG00000284697,ENSG00000279865,ENSG00000089818,ENSG00000171860
chr12	8082567	8082954	12:8082567-8082954	ENSG00000284697,ENSG00000279865,ENSG00000089818,ENSG00000171860
chr12	8108861	8109149	12:8108861-8109149	ENSG00000254016,ENSG00000171847,ENSG00000275367,ENSG00000276417,ENSG00000244050,ENSG00000226711,ENSG00000196946,ENSG00000256171,ENSG00000284393,ENSG00000235602,ENSG00000111729,ENSG00000284697
chr12	8180071	8180575	12:8180071-8180575	ENSG00000254016,ENSG00000171847,ENSG00000275367,ENSG00000276417,ENSG00000244050,ENSG00000226711,ENSG00000196946,ENSG00000256171,ENSG00000284393,ENSG00000235602,ENSG00000111729
chr12	8231710	8232030	12:8231710-8232030	ENSG00000286504,ENSG00000286895,ENSG00000215241,ENSG00000164845,ENSG00000254016,ENSG00000171847,ENSG00000275367,ENSG00000276417,ENSG00000244050,ENSG00000226711,ENSG00000196946,ENSG00000256171,ENSG00000284393,ENSG00000235602,ENSG00000111729
chr12	8237495	8237797	12:8237495-8237797	ENSG00000177586,ENSG00000256136,ENSG00000286504,ENSG00000286895,ENSG00000215241,ENSG00000164845,ENSG00000254016,ENSG00000171847,ENSG00000275367,ENSG00000276417,ENSG00000244050,ENSG00000226711,ENSG00000196946,ENSG00000256171,ENSG00000284393,ENSG00000235602,ENSG00000111729
chr12	8242830	8244059	12:8242830-8244059	ENSG00000286504,ENSG00000286895,ENSG00000215241,ENSG00000164845,ENSG00000254016,ENSG00000171847,ENSG00000275367,ENSG00000276417,ENSG00000244050,ENSG00000226711,ENSG00000256171,ENSG00000284393,ENSG00000235602,ENSG00000111729
chr12	8320203	8320466	12:8320203-8320466	ENSG00000201780,ENSG00000243830,ENSG00000205846,ENSG00000256136,ENSG00000242661,ENSG00000277952,ENSG00000256101,ENSG00000256552,ENSG00000286504,ENSG00000256589
chr12	8325146	8325531	12:8325146-8325531	ENSG00000255801,ENSG00000246115,ENSG00000166527,ENSG00000201780,ENSG00000243830,ENSG00000205846,ENSG00000177586,ENSG00000242661,ENSG00000277952,ENSG00000256101,ENSG00000256552,ENSG00000286504,ENSG00000256589,ENSG00000275367,ENSG00000244050,ENSG00000256171
chr12	8390523	8390814	12:8390523-8390814	ENSG00000201780,ENSG00000243830,ENSG00000205846,ENSG00000177586,ENSG00000256136,ENSG00000284673,ENSG00000284687,ENSG00000242661,ENSG00000277952,ENSG00000226091,ENSG00000286504,ENSG00000256589,ENSG00000256171,ENSG00000284393,ENSG00000235602
chr12	8396659	8396980	12:8396659-8396980	ENSG00000255801,ENSG00000246115,ENSG00000166527,ENSG00000201780,ENSG00000243830,ENSG00000205846,ENSG00000177586,ENSG00000256136,ENSG00000284673,ENSG00000284687,ENSG00000242661,ENSG00000277952,ENSG00000226091,ENSG00000286504,ENSG00000256589,ENSG00000256171,ENSG00000284393,ENSG00000235602,ENSG00000111729
chr12	8544274	8544568	12:8544274-8544568	ENSG00000255967,ENSG00000280345,ENSG00000111732,ENSG00000252727,ENSG00000238943,ENSG00000255801,ENSG00000166523,ENSG00000246115,ENSG00000166527,ENSG00000201780,ENSG00000243830,ENSG00000205846
chr12	8657381	8657744	12:8657381-8657744	ENSG00000256004,ENSG00000255829,ENSG00000197614,ENSG00000255967,ENSG00000280345,ENSG00000111732,ENSG00000252727,ENSG00000238943,ENSG00000255801
chr12	8682124	8682390	12:8682124-8682390	ENSG00000214776,ENSG00000244131,ENSG00000166532,ENSG00000256004,ENSG00000255967,ENSG00000280345
chr12	8697613	8698091	12:8697613-8698091	ENSG00000244131,ENSG00000166532
chr12	8698296	8698762	12:8698296-8698762	ENSG00000244131,ENSG00000166532
chr12	8709478	8709825	12:8709478-8709825	ENSG00000126838,ENSG00000256720,ENSG00000256937,ENSG00000175899,ENSG00000245105,ENSG00000214851,ENSG00000257105,ENSG00000244131,ENSG00000166532,ENSG00000256004,ENSG00000255967,ENSG00000280345,ENSG00000111732,ENSG00000252727,ENSG00000238943,ENSG00000255801,ENSG00000201780,ENSG00000214487,ENSG00000238152
chr12	8769959	8770286	12:8769959-8770286	ENSG00000245105,ENSG00000214851,ENSG00000244131,ENSG00000166532,ENSG00000255967,ENSG00000280345,ENSG00000238943
chr12	8779956	8780156	12:8779956-8780156	ENSG00000249790,ENSG00000244131,ENSG00000166532
chr12	8780465	8780771	12:8780465-8780771	ENSG00000249790,ENSG00000244131,ENSG00000166532
chr12	8781356	8781591	12:8781356-8781591	ENSG00000249790,ENSG00000244131,ENSG00000166532
chr12	8788975	8789286	12:8788975-8789286	ENSG00000249790,ENSG00000244131,ENSG00000255967,ENSG00000280345
chr12	8809461	8809918	12:8809461-8809918	ENSG00000278635,ENSG00000256817,ENSG00000126838,ENSG00000256720,ENSG00000175899,ENSG00000244131,ENSG00000255967,ENSG00000280345,ENSG00000111732,ENSG00000252727,ENSG00000238943,ENSG00000255801,ENSG00000166527
chr12	8813982	8814221	12:8813982-8814221	-
chr12	8816340	8816857	12:8816340-8816857	ENSG00000257105,ENSG00000166535,ENSG00000256904,ENSG00000256661,ENSG00000244131,ENSG00000255967,ENSG00000280345,ENSG00000111732,ENSG00000252727,ENSG00000238943,ENSG00000246115
chr12	8823576	8823889	12:8823576-8823889	ENSG00000166535,ENSG00000256904,ENSG00000256661,ENSG00000252727
chr12	8828562	8829283	12:8828562-8829283	ENSG00000166535,ENSG00000256904,ENSG00000256661,ENSG00000255967,ENSG00000280345,ENSG00000252727,ENSG00000238943
chr12	8850370	8850650	12:8850370-8850650	ENSG00000166535,ENSG00000255967,ENSG00000280345
chr12	8860370	8861026	12:8860370-8861026	ENSG00000256817,ENSG00000256720,ENSG00000256937,ENSG00000245105,ENSG00000214851,ENSG00000166535,ENSG00000244131,ENSG00000256004,ENSG00000255967,ENSG00000280345,ENSG00000111732,ENSG00000252727,ENSG00000238943,ENSG00000255801,ENSG00000246115,ENSG00000166527
chr12	8870502	8870859	12:8870502-8870859	ENSG00000257105,ENSG00000166535,ENSG00000244131,ENSG00000255967,ENSG00000280345,ENSG00000252727,ENSG00000238943,ENSG00000255801
chr12	8886495	8886836	12:8886495-8886836	ENSG00000257105,ENSG00000255967,ENSG00000280345,ENSG00000111732,ENSG00000252727,ENSG00000238943,ENSG00000255801
chr12	8887229	8887642	12:8887229-8887642	ENSG00000256817,ENSG00000256720,ENSG00000175899,ENSG00000245105,ENSG00000214851,ENSG00000213049,ENSG00000257105,ENSG00000244131,ENSG00000256004,ENSG00000255967,ENSG00000280345,ENSG00000111732,ENSG00000252727,ENSG00000238943,ENSG00000255801,ENSG00000246115,ENSG00000166527,ENSG00000201780
chr12	8914113	8914552	12:8914113-8914552	ENSG00000175899,ENSG00000245105,ENSG00000214851,ENSG00000213049,ENSG00000257105,ENSG00000139187,ENSG00000111752,ENSG00000282022
chr12	8914771	8915132	12:8914771-8915132	ENSG00000257105,ENSG00000139187,ENSG00000111752,ENSG00000282022
chr12	8949332	8950277	12:8949332-8950277	ENSG00000175899,ENSG00000245105,ENSG00000214851,ENSG00000255776,ENSG00000213049,ENSG00000257105,ENSG00000139187,ENSG00000003056,ENSG00000111752,ENSG00000282022
chr12	9039440	9039726	12:9039440-9039726	ENSG00000126838,ENSG00000256720,ENSG00000256937,ENSG00000175899,ENSG00000245105,ENSG00000214851,ENSG00000255776,ENSG00000213049,ENSG00000257105,ENSG00000139187
chr12	9283562	9284176	12:9283562-9284176	ENSG00000256975,ENSG00000278635,ENSG00000256673,ENSG00000287577,ENSG00000260423,ENSG00000286911,ENSG00000255753,ENSG00000212440,ENSG00000111788,ENSG00000256427,ENSG00000237248,ENSG00000231503,ENSG00000283429,ENSG00000256069,ENSG00000256817,ENSG00000126838,ENSG00000256720,ENSG00000256937,ENSG00000175899,ENSG00000245105,ENSG00000214851,ENSG00000238943
chr12	9284327	9284624	12:9284327-9284624	ENSG00000255753,ENSG00000212440,ENSG00000111788,ENSG00000256427,ENSG00000237248,ENSG00000231503,ENSG00000283429,ENSG00000256069,ENSG00000256817,ENSG00000126838,ENSG00000256720,ENSG00000256937,ENSG00000175899,ENSG00000245105,ENSG00000214851
chr12	9331248	9331667	12:9331248-9331667	ENSG00000212345,ENSG00000111796,ENSG00000256975,ENSG00000214776,ENSG00000278635,ENSG00000256673,ENSG00000287577,ENSG00000260423,ENSG00000286911,ENSG00000255753,ENSG00000256427,ENSG00000237248,ENSG00000231503,ENSG00000256817,ENSG00000126838,ENSG00000256720,ENSG00000256937
chr12	9447775	9447992	12:9447775-9447992	ENSG00000256975,ENSG00000284634,ENSG00000212432,ENSG00000214826,ENSG00000278635,ENSG00000256673,ENSG00000287577,ENSG00000260423,ENSG00000286911,ENSG00000255753
chr12	9448100	9448463	12:9448100-9448463	ENSG00000212345,ENSG00000111796,ENSG00000256975,ENSG00000284634,ENSG00000212432,ENSG00000214826,ENSG00000278635,ENSG00000256673,ENSG00000287577,ENSG00000260423,ENSG00000286911,ENSG00000255753,ENSG00000256427,ENSG00000237248,ENSG00000231503,ENSG00000283429,ENSG00000256817,ENSG00000126838,ENSG00000256720,ENSG00000256937,ENSG00000175899,ENSG00000245105,ENSG00000214851
chr12	9450206	9450468	12:9450206-9450468	ENSG00000256975,ENSG00000284634,ENSG00000212432,ENSG00000214826,ENSG00000278635,ENSG00000256673,ENSG00000287577,ENSG00000260423,ENSG00000286911
chr12	9455500	9455933	12:9455500-9455933	ENSG00000121377,ENSG00000205810,ENSG00000172322,ENSG00000225231,ENSG00000257027,ENSG00000212345,ENSG00000111796,ENSG00000256975,ENSG00000214776,ENSG00000284634,ENSG00000212432,ENSG00000214826,ENSG00000278635,ENSG00000256673,ENSG00000287577,ENSG00000260423,ENSG00000286911,ENSG00000255753,ENSG00000256427,ENSG00000237248,ENSG00000231503,ENSG00000256817,ENSG00000126838,ENSG00000256720,ENSG00000256937,ENSG00000175899,ENSG00000245105,ENSG00000214851,ENSG00000257105,ENSG00000255801,ENSG00000214487,ENSG00000238152,ENSG00000277952,ENSG00000286504
chr12	9469080	9469280	12:9469080-9469280	ENSG00000212345,ENSG00000111796,ENSG00000256975,ENSG00000214776,ENSG00000278635,ENSG00000256673,ENSG00000287577,ENSG00000260423,ENSG00000286911,ENSG00000255753,ENSG00000256720
chr12	9647926	9648584	12:9647926-9648584	ENSG00000184293,ENSG00000256582,ENSG00000213443,ENSG00000069493,ENSG00000257027,ENSG00000256594,ENSG00000256442,ENSG00000272917,ENSG00000233719,ENSG00000212345,ENSG00000111796,ENSG00000278635
chr12	9708296	9708519	12:9708296-9708519	ENSG00000184293,ENSG00000256582,ENSG00000213443,ENSG00000069493,ENSG00000257027,ENSG00000212345,ENSG00000111796
chr12	9743145	9743441	12:9743145-9743441	ENSG00000172243,ENSG00000255734,ENSG00000223042,ENSG00000150048,ENSG00000256626,ENSG00000197992,ENSG00000256803,ENSG00000256660,ENSG00000165682,ENSG00000172322,ENSG00000231560,ENSG00000225231,ENSG00000256797,ENSG00000150045,ENSG00000184293,ENSG00000256582,ENSG00000213443,ENSG00000069493,ENSG00000257027,ENSG00000212345,ENSG00000111796
chr12	9748707	9748979	12:9748707-9748979	ENSG00000172243,ENSG00000255734,ENSG00000223042,ENSG00000150048,ENSG00000256626,ENSG00000197992,ENSG00000256803,ENSG00000256660,ENSG00000165682,ENSG00000172322,ENSG00000231560,ENSG00000225231,ENSG00000256797,ENSG00000184293,ENSG00000069493,ENSG00000212345
chr12	9750741	9751068	12:9750741-9751068	ENSG00000172243,ENSG00000255734,ENSG00000223042,ENSG00000150048,ENSG00000256626,ENSG00000197992,ENSG00000256803,ENSG00000256660,ENSG00000165682,ENSG00000172322,ENSG00000231560,ENSG00000225231,ENSG00000188393,ENSG00000256797,ENSG00000150045,ENSG00000110848,ENSG00000184293,ENSG00000213443,ENSG00000069493,ENSG00000212345,ENSG00000111796,ENSG00000278635
chr12	9758623	9759065	12:9758623-9759065	ENSG00000205810,ENSG00000172243,ENSG00000255734,ENSG00000223042,ENSG00000150048,ENSG00000256626,ENSG00000197992,ENSG00000256803,ENSG00000256660,ENSG00000165682,ENSG00000172322,ENSG00000231560,ENSG00000225231,ENSG00000256797,ENSG00000150045,ENSG00000110848,ENSG00000184293,ENSG00000213443,ENSG00000069493,ENSG00000257027,ENSG00000212345,ENSG00000111796
chr12	9763138	9763347	12:9763138-9763347	ENSG00000110848
chr12	9764700	9765174	12:9764700-9765174	ENSG00000256274,ENSG00000172243,ENSG00000255734,ENSG00000223042,ENSG00000150048,ENSG00000256626,ENSG00000197992,ENSG00000256803,ENSG00000256660,ENSG00000165682,ENSG00000172322,ENSG00000231560,ENSG00000225231,ENSG00000256797,ENSG00000150045,ENSG00000110848,ENSG00000184293,ENSG00000213443,ENSG00000069493,ENSG00000212345,ENSG00000111796
chr12	9765307	9765510	12:9765307-9765510	ENSG00000110848
chr12	9798027	9798358	12:9798027-9798358	ENSG00000172243,ENSG00000255734,ENSG00000223042,ENSG00000150048,ENSG00000256626,ENSG00000197992,ENSG00000256803,ENSG00000256660,ENSG00000165682,ENSG00000172322,ENSG00000231560,ENSG00000225231,ENSG00000256797,ENSG00000150045,ENSG00000184293,ENSG00000213443,ENSG00000069493,ENSG00000257027,ENSG00000212345,ENSG00000111796,ENSG00000256975
chr12	9814077	9814531	12:9814077-9814531	ENSG00000172243,ENSG00000255734,ENSG00000223042,ENSG00000150048,ENSG00000256626,ENSG00000197992,ENSG00000256803,ENSG00000256660,ENSG00000165682,ENSG00000172322,ENSG00000231560,ENSG00000225231,ENSG00000188393,ENSG00000256797,ENSG00000255882,ENSG00000110852,ENSG00000150045,ENSG00000256912,ENSG00000184293,ENSG00000069493,ENSG00000212345,ENSG00000111796
chr12	9867700	9867925	12:9867700-9867925	ENSG00000256797,ENSG00000255882,ENSG00000110852,ENSG00000150045
chr12	9869306	9870055	12:9869306-9870055	ENSG00000150048,ENSG00000165682,ENSG00000256797,ENSG00000255882,ENSG00000110852,ENSG00000150045
chr12	9925845	9926045	12:9925845-9926045	ENSG00000255734,ENSG00000223042,ENSG00000197992,ENSG00000256803,ENSG00000256660,ENSG00000165682,ENSG00000172322,ENSG00000231560,ENSG00000225231,ENSG00000188393,ENSG00000256797,ENSG00000150045
chr12	10153248	10153807	12:10153248-10153807	ENSG00000180574,ENSG00000134545,ENSG00000134539,ENSG00000165685,ENSG00000173391,ENSG00000172243,ENSG00000255734,ENSG00000223042,ENSG00000150048,ENSG00000256626,ENSG00000197992,ENSG00000256803,ENSG00000256660,ENSG00000165682,ENSG00000172322,ENSG00000231560
chr12	10190730	10191184	12:10190730-10191184	ENSG00000180574,ENSG00000134545,ENSG00000205809,ENSG00000205810,ENSG00000183542,ENSG00000255819,ENSG00000134539,ENSG00000255958,ENSG00000139112,ENSG00000165685,ENSG00000173391,ENSG00000172243,ENSG00000255734,ENSG00000223042,ENSG00000150048,ENSG00000256626,ENSG00000197992,ENSG00000256803,ENSG00000256660,ENSG00000165682,ENSG00000172322,ENSG00000231560,ENSG00000225231
chr12	10212159	10212599	12:10212159-10212599	ENSG00000134539,ENSG00000255958,ENSG00000139112,ENSG00000173391,ENSG00000150048
chr12	10212718	10213053	12:10212718-10213053	ENSG00000134539,ENSG00000255958,ENSG00000139112
chr12	10213193	10213731	12:10213193-10213731	ENSG00000134539,ENSG00000255958,ENSG00000139112
chr12	10235788	10236095	12:10235788-10236095	ENSG00000121314,ENSG00000121377,ENSG00000256667,ENSG00000256039,ENSG00000257016,ENSG00000180574,ENSG00000134545,ENSG00000205809,ENSG00000205810,ENSG00000255641,ENSG00000183542,ENSG00000255819,ENSG00000213809,ENSG00000134539,ENSG00000255734,ENSG00000223042,ENSG00000150048,ENSG00000256626,ENSG00000197992,ENSG00000256803,ENSG00000256660
chr12	10331707	10331933	12:10331707-10331933	ENSG00000256039,ENSG00000257016,ENSG00000180574,ENSG00000134545,ENSG00000205809,ENSG00000205810,ENSG00000255641,ENSG00000183542,ENSG00000255819,ENSG00000213809,ENSG00000256288,ENSG00000134539
chr12	10364135	10364737	12:10364135-10364737	ENSG00000180574,ENSG00000134545,ENSG00000205809,ENSG00000205810,ENSG00000255641,ENSG00000183542,ENSG00000255819,ENSG00000213809,ENSG00000245648,ENSG00000256155,ENSG00000256288,ENSG00000134539
chr12	10364847	10365455	12:10364847-10365455	ENSG00000256039,ENSG00000257016,ENSG00000180574,ENSG00000134545,ENSG00000205809,ENSG00000205810,ENSG00000255641,ENSG00000183542,ENSG00000255819,ENSG00000213809,ENSG00000245648,ENSG00000256155,ENSG00000256288,ENSG00000134539
chr12	10562456	10562687	12:10562456-10562687	ENSG00000256667,ENSG00000256039,ENSG00000257016,ENSG00000180574,ENSG00000134545,ENSG00000205809,ENSG00000205810,ENSG00000255641,ENSG00000183542,ENSG00000255819,ENSG00000213809,ENSG00000256288,ENSG00000134539
chr12	10580645	10580934	12:10580645-10580934	ENSG00000121377,ENSG00000256667,ENSG00000256039,ENSG00000257016,ENSG00000180574,ENSG00000134545,ENSG00000205809,ENSG00000205810,ENSG00000255641,ENSG00000183542,ENSG00000255819,ENSG00000134539
chr12	10613270	10614074	12:10613270-10614074	ENSG00000111196,ENSG00000256667,ENSG00000180574,ENSG00000134545,ENSG00000205809,ENSG00000255641,ENSG00000183542,ENSG00000255819,ENSG00000213809
chr12	10673393	10674469	12:10673393-10674469	ENSG00000212128,ENSG00000111215,ENSG00000121318,ENSG00000121381,ENSG00000121314,ENSG00000121377,ENSG00000060140,ENSG00000256667,ENSG00000180574,ENSG00000134545,ENSG00000205809,ENSG00000205810,ENSG00000255641,ENSG00000183542,ENSG00000255819
chr12	10700634	10700872	12:10700634-10700872	ENSG00000060138
chr12	10701378	10701630	12:10701378-10701630	ENSG00000060138
chr12	10721684	10722290	12:10721684-10722290	ENSG00000060138
chr12	10722473	10723640	12:10722473-10723640	ENSG00000060138
chr12	10739108	10739536	12:10739108-10739536	ENSG00000270863,ENSG00000277705,ENSG00000230657,ENSG00000256274,ENSG00000256019,ENSG00000256436,ENSG00000212124,ENSG00000255837,ENSG00000212125,ENSG00000134551,ENSG00000212128,ENSG00000256682,ENSG00000111215,ENSG00000256651,ENSG00000121318,ENSG00000121381,ENSG00000121314,ENSG00000121377,ENSG00000235930,ENSG00000256888,ENSG00000060138,ENSG00000256667,ENSG00000180574
chr12	10740181	10740522	12:10740181-10740522	ENSG00000256682,ENSG00000111215,ENSG00000256651,ENSG00000121318,ENSG00000121381,ENSG00000121314,ENSG00000121377,ENSG00000256888
chr12	10749834	10750521	12:10749834-10750521	ENSG00000274551,ENSG00000270863,ENSG00000277705,ENSG00000278654,ENSG00000121335,ENSG00000251655,ENSG00000230657,ENSG00000197870,ENSG00000275119,ENSG00000256657,ENSG00000255374,ENSG00000256274,ENSG00000226761,ENSG00000256436,ENSG00000212124,ENSG00000255837,ENSG00000212126,ENSG00000212125,ENSG00000134551,ENSG00000212128,ENSG00000256682,ENSG00000111215,ENSG00000256651,ENSG00000121318,ENSG00000121381,ENSG00000121314,ENSG00000121377,ENSG00000235930,ENSG00000256888,ENSG00000256667,ENSG00000180574
chr12	11162556	11162862	12:11162556-11162862	ENSG00000274551,ENSG00000270863,ENSG00000121335,ENSG00000251655,ENSG00000230657,ENSG00000197870,ENSG00000275119,ENSG00000256657,ENSG00000186136,ENSG00000256537,ENSG00000256712,ENSG00000256981,ENSG00000256188,ENSG00000256400,ENSG00000255374,ENSG00000256274,ENSG00000226761,ENSG00000256019,ENSG00000256436,ENSG00000212124,ENSG00000255837,ENSG00000212126,ENSG00000212125,ENSG00000212127,ENSG00000134551,ENSG00000212128,ENSG00000256682,ENSG00000275778,ENSG00000111215,ENSG00000256651,ENSG00000121318,ENSG00000231887,ENSG00000121381,ENSG00000121314,ENSG00000121377,ENSG00000235930,ENSG00000205809,ENSG00000255641
chr12	11171045	11171826	12:11171045-11171826	ENSG00000251747,ENSG00000274551,ENSG00000270863,ENSG00000277705,ENSG00000278654,ENSG00000121335,ENSG00000251655,ENSG00000230657,ENSG00000197870,ENSG00000275119,ENSG00000256657,ENSG00000186136,ENSG00000256537,ENSG00000256712,ENSG00000256981,ENSG00000256188,ENSG00000256400,ENSG00000255374,ENSG00000256274,ENSG00000226761,ENSG00000256019,ENSG00000256436,ENSG00000212124,ENSG00000255837,ENSG00000212126,ENSG00000212125,ENSG00000212127,ENSG00000134551,ENSG00000212128,ENSG00000256682,ENSG00000275778,ENSG00000111215,ENSG00000256651,ENSG00000121318,ENSG00000231887,ENSG00000121381,ENSG00000121314,ENSG00000121377,ENSG00000235930
chr12	11228367	11228567	12:11228367-11228567	ENSG00000274551,ENSG00000270863,ENSG00000277705,ENSG00000278654,ENSG00000121335,ENSG00000251655,ENSG00000230657,ENSG00000197870,ENSG00000275119,ENSG00000256657,ENSG00000186136,ENSG00000256400,ENSG00000255374,ENSG00000256274,ENSG00000256019,ENSG00000256436,ENSG00000212124,ENSG00000255837,ENSG00000212126,ENSG00000212125,ENSG00000134551,ENSG00000212128,ENSG00000256682,ENSG00000111215,ENSG00000256651,ENSG00000121318,ENSG00000121381,ENSG00000121314,ENSG00000121377,ENSG00000235930
chr12	11486593	11486991	12:11486593-11486991	ENSG00000247157,ENSG00000251747,ENSG00000256237,ENSG00000274551,ENSG00000270863,ENSG00000277705,ENSG00000278654,ENSG00000237303,ENSG00000255790,ENSG00000121335,ENSG00000251655,ENSG00000230657,ENSG00000197870,ENSG00000275119,ENSG00000256657,ENSG00000186136,ENSG00000256188,ENSG00000256400,ENSG00000255374,ENSG00000256274,ENSG00000226761,ENSG00000256019,ENSG00000256436,ENSG00000212124,ENSG00000255837,ENSG00000212126,ENSG00000212125,ENSG00000134551,ENSG00000212128,ENSG00000256682,ENSG00000111215,ENSG00000256651,ENSG00000121318,ENSG00000121381,ENSG00000121314,ENSG00000121377,ENSG00000235930
chr12	11648794	11649007	12:11648794-11649007	ENSG00000247157,ENSG00000139083,ENSG00000251747,ENSG00000256237
chr12	11649560	11650249	12:11649560-11650249	ENSG00000247157,ENSG00000139083,ENSG00000251747,ENSG00000256237
chr12	11650801	11651108	12:11650801-11651108	ENSG00000247157,ENSG00000139083,ENSG00000121380,ENSG00000251747,ENSG00000256237
chr12	11836911	11837235	12:11836911-11837235	ENSG00000247157,ENSG00000121380,ENSG00000198134,ENSG00000283475,ENSG00000251747,ENSG00000256237,ENSG00000205809,ENSG00000255641
chr12	12216412	12216677	12:12216412-12216677	ENSG00000121380,ENSG00000198134,ENSG00000283475,ENSG00000070018,ENSG00000242405,ENSG00000199551,ENSG00000270857,ENSG00000207010,ENSG00000251747,ENSG00000274551
chr12	12266683	12267479	12:12266683-12267479	ENSG00000247157,ENSG00000121380,ENSG00000198134,ENSG00000283475,ENSG00000070018,ENSG00000242405,ENSG00000199551,ENSG00000270857,ENSG00000207010,ENSG00000251747,ENSG00000256237
chr12	12327913	12328131	12:12327913-12328131	ENSG00000247157,ENSG00000121380,ENSG00000198134,ENSG00000283475,ENSG00000242405,ENSG00000270857,ENSG00000207010,ENSG00000243141,ENSG00000251747,ENSG00000256237
chr12	12334401	12334732	12:12334401-12334732	ENSG00000247157,ENSG00000121380,ENSG00000198134,ENSG00000283475,ENSG00000242405,ENSG00000199551,ENSG00000270857,ENSG00000207010,ENSG00000111261,ENSG00000243141,ENSG00000251747,ENSG00000256237,ENSG00000274551,ENSG00000270863
chr12	12349844	12350044	12:12349844-12350044	ENSG00000111261,ENSG00000243141
chr12	12350204	12350611	12:12350204-12350611	ENSG00000121380,ENSG00000198134,ENSG00000283475,ENSG00000207010,ENSG00000111261,ENSG00000243141,ENSG00000205791,ENSG00000165714
chr12	12353873	12354192	12:12353873-12354192	ENSG00000111261,ENSG00000205791,ENSG00000165714
chr12	12356822	12357795	12:12356822-12357795	ENSG00000121380,ENSG00000198134,ENSG00000283475,ENSG00000242405,ENSG00000207010,ENSG00000111261,ENSG00000205791,ENSG00000165714,ENSG00000271370,ENSG00000255670,ENSG00000251747
chr12	12376676	12376974	12:12376676-12376974	ENSG00000121380,ENSG00000198134,ENSG00000283475,ENSG00000271370,ENSG00000111266,ENSG00000255670,ENSG00000240424,ENSG00000257004
chr12	12392450	12392800	12:12392450-12392800	ENSG00000271370,ENSG00000255670
chr12	12561921	12562173	12:12561921-12562173	ENSG00000271370,ENSG00000111266,ENSG00000255670,ENSG00000240424
chr12	12562489	12563012	12:12562489-12563012	ENSG00000271370,ENSG00000111266,ENSG00000255670,ENSG00000240424
chr12	12564059	12564331	12:12564059-12564331	ENSG00000271370,ENSG00000111266,ENSG00000255670,ENSG00000240424
chr12	12611506	12612338	12:12611506-12612338	ENSG00000271370,ENSG00000111266,ENSG00000255670,ENSG00000240424,ENSG00000111269,ENSG00000271215
chr12	12645497	12645831	12:12645497-12645831	ENSG00000121380,ENSG00000198134,ENSG00000283475,ENSG00000271370,ENSG00000255670,ENSG00000111269,ENSG00000271215,ENSG00000275963,ENSG00000257004,ENSG00000251747,ENSG00000256237
chr12	12655919	12656279	12:12655919-12656279	ENSG00000121380,ENSG00000198134,ENSG00000283475,ENSG00000271370,ENSG00000111266,ENSG00000255670,ENSG00000111269,ENSG00000275963,ENSG00000257004,ENSG00000256237,ENSG00000251655
chr12	12695994	12696417	12:12695994-12696417	ENSG00000255670,ENSG00000183150,ENSG00000257004,ENSG00000111276
chr12	12696560	12697238	12:12696560-12697238	ENSG00000255670,ENSG00000183150,ENSG00000257004,ENSG00000111276
chr12	12704608	12704998	12:12704608-12704998	ENSG00000247157,ENSG00000121380,ENSG00000271370,ENSG00000255670,ENSG00000183150,ENSG00000257004,ENSG00000111276,ENSG00000256237
chr12	12714217	12714517	12:12714217-12714517	ENSG00000111276
chr12	12714668	12714945	12:12714668-12714945	ENSG00000111276
chr12	12716839	12717492	12:12716839-12717492	ENSG00000111276,ENSG00000256658,ENSG00000178878
chr12	12724990	12726087	12:12724990-12726087	ENSG00000111276,ENSG00000256658,ENSG00000178878
chr12	12737114	12737443	12:12737114-12737443	ENSG00000255670,ENSG00000111276,ENSG00000256658,ENSG00000178878,ENSG00000270296
chr12	12742707	12743150	12:12742707-12743150	ENSG00000121380,ENSG00000198134,ENSG00000283475,ENSG00000271370,ENSG00000255670,ENSG00000257004,ENSG00000256658,ENSG00000178878,ENSG00000270296,ENSG00000287928,ENSG00000251747
chr12	12757675	12758078	12:12757675-12758078	ENSG00000247157,ENSG00000198134,ENSG00000283475,ENSG00000255670,ENSG00000207983,ENSG00000270296,ENSG00000241352,ENSG00000200475,ENSG00000251747,ENSG00000256237
chr12	12786694	12787386	12:12786694-12787386	ENSG00000178878,ENSG00000270296,ENSG00000213782,ENSG00000241352,ENSG00000234498
chr12	12788840	12789051	12:12788840-12789051	ENSG00000178878,ENSG00000270296
chr12	12800498	12800764	12:12800498-12800764	ENSG00000213782
chr12	12803264	12803617	12:12803264-12803617	ENSG00000270296,ENSG00000213782,ENSG00000241352,ENSG00000234498,ENSG00000111291
chr12	12813112	12813666	12:12813112-12813666	ENSG00000178878,ENSG00000270296,ENSG00000213782,ENSG00000241352,ENSG00000234498
chr12	12830496	12830874	12:12830496-12830874	ENSG00000270296,ENSG00000213782,ENSG00000242329,ENSG00000241352,ENSG00000234498,ENSG00000013588,ENSG00000111291,ENSG00000256011,ENSG00000201476,ENSG00000251747,ENSG00000256274
chr12	12837018	12837307	12:12837018-12837307	ENSG00000242329,ENSG00000241352,ENSG00000234498
chr12	12890784	12891140	12:12890784-12891140	ENSG00000241352,ENSG00000234498,ENSG00000013588
chr12	12916244	12916599	12:12916244-12916599	ENSG00000241352,ENSG00000234498,ENSG00000013588,ENSG00000283759,ENSG00000247498,ENSG00000111291,ENSG00000256011,ENSG00000221611,ENSG00000134531,ENSG00000201909,ENSG00000287928
chr12	12927322	12927854	12:12927322-12927854	ENSG00000283759,ENSG00000247498,ENSG00000111291,ENSG00000256011
chr12	12975801	12976026	12:12975801-12976026	ENSG00000247498,ENSG00000111291,ENSG00000256011,ENSG00000221611,ENSG00000013583
chr12	12983525	12983781	12:12983525-12983781	ENSG00000247498,ENSG00000111291,ENSG00000256011,ENSG00000221611,ENSG00000013583
chr12	12986058	12986388	12:12986058-12986388	ENSG00000234498,ENSG00000247498,ENSG00000111291,ENSG00000256011,ENSG00000221611,ENSG00000013583,ENSG00000183935,ENSG00000255621
chr12	12992453	12992844	12:12992453-12992844	ENSG00000111291,ENSG00000256011,ENSG00000221611,ENSG00000013583,ENSG00000183935,ENSG00000255621
chr12	12996219	12996600	12:12996219-12996600	ENSG00000111291,ENSG00000256011,ENSG00000013583,ENSG00000183935,ENSG00000255621
chr12	12997240	12997475	12:12997240-12997475	ENSG00000013583,ENSG00000183935,ENSG00000255621
chr12	13000092	13000614	12:13000092-13000614	ENSG00000013583,ENSG00000183935,ENSG00000255621,ENSG00000134531
chr12	13001357	13001642	12:13001357-13001642	ENSG00000013583,ENSG00000183935,ENSG00000255621
chr12	13027122	13027382	12:13027122-13027382	ENSG00000111291,ENSG00000256011,ENSG00000243129
chr12	13044196	13044913	12:13044196-13044913	ENSG00000111291,ENSG00000256011,ENSG00000183935,ENSG00000255621,ENSG00000243129,ENSG00000084444,ENSG00000134531,ENSG00000200475
chr12	13061259	13061816	12:13061259-13061816	ENSG00000111291,ENSG00000256011,ENSG00000084444
chr12	13071888	13072182	12:13071888-13072182	ENSG00000084444,ENSG00000255374
chr12	13098143	13098399	12:13098143-13098399	ENSG00000111305,ENSG00000134531
chr12	13101116	13101662	12:13101116-13101662	ENSG00000111305,ENSG00000134531
chr12	13179799	13180026	12:13179799-13180026	ENSG00000134531
chr12	13212152	13212393	12:13212152-13212393	ENSG00000111305,ENSG00000134531
chr12	13255707	13256112	12:13255707-13256112	ENSG00000234498,ENSG00000111291,ENSG00000134531,ENSG00000286869,ENSG00000180861,ENSG00000273079,ENSG00000201476,ENSG00000201909,ENSG00000256306,ENSG00000277935,ENSG00000287928,ENSG00000200475,ENSG00000227760
chr12	13278217	13278536	12:13278217-13278536	ENSG00000286869,ENSG00000180861,ENSG00000273079,ENSG00000201476,ENSG00000201909,ENSG00000256306,ENSG00000277935,ENSG00000287928,ENSG00000200475
chr12	13362349	13362565	12:13362349-13362565	ENSG00000180861,ENSG00000273079,ENSG00000201476,ENSG00000201909,ENSG00000256306,ENSG00000277935,ENSG00000287928,ENSG00000200475
chr12	13864177	13864377	12:13864177-13864377	ENSG00000273079,ENSG00000201909,ENSG00000277935,ENSG00000287928,ENSG00000200475,ENSG00000256346,ENSG00000227760
chr12	14167084	14167330	12:14167084-14167330	ENSG00000273079,ENSG00000287928,ENSG00000200475,ENSG00000256346,ENSG00000227760,ENSG00000256084,ENSG00000255649
chr12	14256625	14256868	12:14256625-14256868	ENSG00000256084,ENSG00000255763,ENSG00000251908,ENSG00000255749,ENSG00000244573,ENSG00000121316,ENSG00000200830,ENSG00000256751
chr12	14257568	14258263	12:14257568-14258263	ENSG00000227760,ENSG00000256084,ENSG00000255763,ENSG00000251908,ENSG00000255749,ENSG00000244573,ENSG00000171681,ENSG00000121316,ENSG00000255649,ENSG00000200830,ENSG00000256751
chr12	14365306	14366172	12:14365306-14366172	ENSG00000227760,ENSG00000256084,ENSG00000255763,ENSG00000244573,ENSG00000171681,ENSG00000121316,ENSG00000255649,ENSG00000200830,ENSG00000256751
chr12	14384860	14385470	12:14384860-14385470	ENSG00000227760,ENSG00000256084,ENSG00000255763,ENSG00000244573,ENSG00000171681,ENSG00000121316,ENSG00000255649,ENSG00000200830,ENSG00000256751
chr12	14394373	14394948	12:14394373-14394948	ENSG00000227760,ENSG00000256084,ENSG00000255763,ENSG00000244573,ENSG00000171681,ENSG00000121316,ENSG00000255649,ENSG00000200830,ENSG00000256751
chr12	14408249	14408645	12:14408249-14408645	ENSG00000227760,ENSG00000256084,ENSG00000255763,ENSG00000244573,ENSG00000171681,ENSG00000121316,ENSG00000255649,ENSG00000200830,ENSG00000256751
chr12	14411203	14411466	12:14411203-14411466	ENSG00000171681
chr12	14416668	14417048	12:14416668-14417048	ENSG00000227760,ENSG00000256084,ENSG00000255763,ENSG00000244573,ENSG00000171681,ENSG00000121316,ENSG00000255649,ENSG00000200830,ENSG00000256751
chr12	14417759	14418029	12:14417759-14418029	ENSG00000256084,ENSG00000255763,ENSG00000171681
chr12	14454109	14454473	12:14454109-14454473	ENSG00000287928,ENSG00000227760,ENSG00000256084,ENSG00000255763,ENSG00000244573,ENSG00000121316,ENSG00000255649,ENSG00000200830,ENSG00000256751,ENSG00000214772
chr12	14630141	14630433	12:14630141-14630433	ENSG00000227760,ENSG00000256084,ENSG00000255763,ENSG00000121316,ENSG00000255649,ENSG00000200830,ENSG00000256751,ENSG00000214772,ENSG00000256650,ENSG00000243916
chr12	14701840	14702078	12:14701840-14702078	ENSG00000256751,ENSG00000070019,ENSG00000214772
chr12	14716857	14717125	12:14716857-14717125	ENSG00000227760,ENSG00000256084,ENSG00000255763,ENSG00000121316,ENSG00000255649,ENSG00000256751,ENSG00000070019,ENSG00000214772
chr12	14723678	14724030	12:14723678-14724030	ENSG00000256084,ENSG00000121316,ENSG00000255649,ENSG00000256751,ENSG00000214772,ENSG00000256650,ENSG00000243916
chr12	14756339	14756649	12:14756339-14756649	ENSG00000261324,ENSG00000197837
chr12	14769895	14770400	12:14769895-14770400	ENSG00000261324,ENSG00000197837,ENSG00000246705,ENSG00000084463
chr12	14771010	14771307	12:14771010-14771307	ENSG00000261324,ENSG00000197837,ENSG00000246705
chr12	14773926	14774653	12:14773926-14774653	ENSG00000261324,ENSG00000197837,ENSG00000246705,ENSG00000084463,ENSG00000182993
chr12	14802910	14803885	12:14802910-14803885	ENSG00000261324,ENSG00000197837,ENSG00000246705,ENSG00000084463,ENSG00000182993,ENSG00000179256,ENSG00000286107
chr12	14811151	14811469	12:14811151-14811469	ENSG00000084463,ENSG00000182993,ENSG00000179256,ENSG00000286107
chr12	14828978	14829263	12:14828978-14829263	ENSG00000179256,ENSG00000256650
chr12	14835536	14835839	12:14835536-14835839	ENSG00000111339,ENSG00000256339
chr12	14836293	14836522	12:14836293-14836522	ENSG00000111339,ENSG00000256339
chr12	14843376	14843855	12:14843376-14843855	ENSG00000111339,ENSG00000256339,ENSG00000256650
chr12	14845330	14845641	12:14845330-14845641	ENSG00000111339,ENSG00000256339,ENSG00000256650
chr12	14868927	14869188	12:14868927-14869188	ENSG00000111341,ENSG00000139055,ENSG00000256650,ENSG00000243916
chr12	14869511	14869828	12:14869511-14869828	ENSG00000111341,ENSG00000256650,ENSG00000243916
chr12	14884390	14884960	12:14884390-14884960	ENSG00000182993,ENSG00000111341,ENSG00000139055,ENSG00000256650
chr12	14896810	14897246	12:14896810-14897246	ENSG00000182993,ENSG00000111341,ENSG00000139055,ENSG00000256650,ENSG00000243916,ENSG00000256564
chr12	14902551	14902889	12:14902551-14902889	ENSG00000182993,ENSG00000111341,ENSG00000139055,ENSG00000256650
chr12	14903177	14903410	12:14903177-14903410	ENSG00000111341,ENSG00000139055
chr12	14936209	14936409	12:14936209-14936409	ENSG00000139055
chr12	14952345	14952613	12:14952345-14952613	ENSG00000139055,ENSG00000111348
chr12	14958653	14959024	12:14958653-14959024	ENSG00000111348
chr12	14961266	14961996	12:14961266-14961996	ENSG00000139055,ENSG00000111348,ENSG00000139053
chr12	14970611	14970846	12:14970611-14970846	ENSG00000111348,ENSG00000139053,ENSG00000256650
chr12	14995696	14996139	12:14995696-14996139	ENSG00000255727,ENSG00000256650
chr12	14999735	15000065	12:14999735-15000065	ENSG00000111339,ENSG00000256339,ENSG00000139055,ENSG00000255727,ENSG00000256650,ENSG00000255660
chr12	15221272	15221662	12:15221272-15221662	ENSG00000134533,ENSG00000256650,ENSG00000255660,ENSG00000256283,ENSG00000243916
chr12	15268983	15269298	12:15268983-15269298	ENSG00000256650,ENSG00000255660,ENSG00000256283,ENSG00000151490,ENSG00000243916,ENSG00000283240,ENSG00000206662
chr12	15532458	15532715	12:15532458-15532715	ENSG00000151490,ENSG00000243916
chr12	15534404	15534604	12:15534404-15534604	ENSG00000151490,ENSG00000243916
chr12	15590347	15590687	12:15590347-15590687	ENSG00000151490,ENSG00000243916,ENSG00000151491,ENSG00000200105,ENSG00000256627,ENSG00000256450,ENSG00000048540,ENSG00000256564,ENSG00000206662
chr12	15628585	15628902	12:15628585-15628902	ENSG00000243916,ENSG00000151491,ENSG00000200105,ENSG00000256627
chr12	15706085	15706309	12:15706085-15706309	ENSG00000151491,ENSG00000200105,ENSG00000256627
chr12	15721329	15721680	12:15721329-15721680	ENSG00000243916,ENSG00000151491,ENSG00000200105,ENSG00000256627,ENSG00000188991,ENSG00000286303,ENSG00000256450,ENSG00000048540,ENSG00000256564,ENSG00000283240,ENSG00000255871,ENSG00000206662
chr12	15726485	15726900	12:15726485-15726900	ENSG00000243916,ENSG00000151491,ENSG00000200105,ENSG00000256627,ENSG00000256564
chr12	15789170	15789787	12:15789170-15789787	ENSG00000151491,ENSG00000200105,ENSG00000255565,ENSG00000256627
chr12	15881762	15882949	12:15881762-15882949	ENSG00000151490,ENSG00000151491,ENSG00000256627,ENSG00000023734,ENSG00000256564,ENSG00000283240
chr12	15895635	15896016	12:15895635-15896016	ENSG00000243916,ENSG00000023734,ENSG00000023697,ENSG00000188991,ENSG00000286303,ENSG00000048540,ENSG00000283240,ENSG00000255871,ENSG00000283665
chr12	15899370	15899581	12:15899370-15899581	ENSG00000023734
chr12	15910563	15910985	12:15910563-15910985	ENSG00000023697
chr12	15911141	15911666	12:15911141-15911666	ENSG00000023734,ENSG00000023697,ENSG00000256450,ENSG00000048540,ENSG00000256564,ENSG00000283240
chr12	15979227	15979458	12:15979227-15979458	ENSG00000256134,ENSG00000188991,ENSG00000256238,ENSG00000286303,ENSG00000256450,ENSG00000048540,ENSG00000256564,ENSG00000283240,ENSG00000255871,ENSG00000283665,ENSG00000206662
chr12	16349007	16349465	12:16349007-16349465	ENSG00000188991,ENSG00000008394,ENSG00000256238,ENSG00000286303,ENSG00000256450,ENSG00000048540,ENSG00000256564,ENSG00000283240,ENSG00000255871,ENSG00000212358,ENSG00000283665,ENSG00000206662
chr12	16359946	16360207	12:16359946-16360207	ENSG00000188991,ENSG00000008394,ENSG00000256238,ENSG00000286303,ENSG00000256450,ENSG00000048540,ENSG00000256564,ENSG00000283240,ENSG00000255871,ENSG00000212358,ENSG00000242991,ENSG00000283665,ENSG00000206662
chr12	16939897	16940124	12:16939897-16940124	ENSG00000188991,ENSG00000256238,ENSG00000286303,ENSG00000256450,ENSG00000048540,ENSG00000256564,ENSG00000283240,ENSG00000255871,ENSG00000256211,ENSG00000213235,ENSG00000287455,ENSG00000212358,ENSG00000285724,ENSG00000242991,ENSG00000256896,ENSG00000256756,ENSG00000256389,ENSG00000256994,ENSG00000283665,ENSG00000206662,ENSG00000111404,ENSG00000139144,ENSG00000255892,ENSG00000255960,ENSG00000139151,ENSG00000255648,ENSG00000177938
chr12	17282238	17282503	12:17282238-17282503	ENSG00000188991,ENSG00000256238,ENSG00000286303,ENSG00000256450,ENSG00000048540,ENSG00000256564,ENSG00000283240,ENSG00000255871,ENSG00000256211,ENSG00000213235,ENSG00000287455,ENSG00000212358,ENSG00000285724,ENSG00000242991,ENSG00000256896,ENSG00000256756,ENSG00000256389,ENSG00000256994,ENSG00000283665,ENSG00000206662,ENSG00000111404,ENSG00000139144,ENSG00000255892,ENSG00000255960,ENSG00000256138,ENSG00000139151,ENSG00000255993,ENSG00000255648,ENSG00000177938,ENSG00000227525
chr12	19130038	19130306	12:19130038-19130306	ENSG00000111404,ENSG00000139144,ENSG00000255892,ENSG00000255960,ENSG00000256138,ENSG00000139151,ENSG00000255993,ENSG00000255648,ENSG00000177938,ENSG00000227525,ENSG00000256844,ENSG00000052126,ENSG00000253284,ENSG00000240993,ENSG00000256287,ENSG00000256849,ENSG00000243854
chr12	19130845	19131085	12:19130845-19131085	ENSG00000111404,ENSG00000139144,ENSG00000255892,ENSG00000255960,ENSG00000256138,ENSG00000139151,ENSG00000255993,ENSG00000255648,ENSG00000177938,ENSG00000227525,ENSG00000256844,ENSG00000052126,ENSG00000253284,ENSG00000240993,ENSG00000256287,ENSG00000243854
chr12	19439218	19439844	12:19439218-19439844	ENSG00000111404,ENSG00000139144,ENSG00000255892,ENSG00000255960,ENSG00000256138,ENSG00000139151,ENSG00000255993,ENSG00000255648,ENSG00000177938,ENSG00000227525,ENSG00000256844,ENSG00000253284,ENSG00000240993,ENSG00000134538,ENSG00000257062,ENSG00000205754,ENSG00000256157,ENSG00000257046,ENSG00000111700,ENSG00000139155,ENSG00000256663,ENSG00000131982,ENSG00000256499,ENSG00000287075,ENSG00000256287,ENSG00000256849,ENSG00000255910,ENSG00000200885,ENSG00000240328,ENSG00000200247,ENSG00000271462,ENSG00000255909,ENSG00000139154,ENSG00000243854
chr12	19440085	19440306	12:19440085-19440306	ENSG00000139144,ENSG00000255892,ENSG00000255960,ENSG00000256287,ENSG00000200247,ENSG00000271462,ENSG00000255909,ENSG00000139154,ENSG00000243854
chr12	19440437	19440652	12:19440437-19440652	ENSG00000139144,ENSG00000255892,ENSG00000255960,ENSG00000256138,ENSG00000255993,ENSG00000255648,ENSG00000256287,ENSG00000200247,ENSG00000271462,ENSG00000255909,ENSG00000139154,ENSG00000243854
chr12	19454877	19455202	12:19454877-19455202	ENSG00000206662,ENSG00000111404,ENSG00000139144,ENSG00000255892,ENSG00000255960,ENSG00000256138,ENSG00000139151,ENSG00000255993,ENSG00000255648,ENSG00000177938,ENSG00000227525,ENSG00000256844,ENSG00000240993,ENSG00000257062,ENSG00000205754,ENSG00000256157,ENSG00000257046,ENSG00000111700,ENSG00000139155,ENSG00000256663,ENSG00000131982,ENSG00000256499,ENSG00000287075,ENSG00000256287,ENSG00000256849,ENSG00000255910,ENSG00000200885,ENSG00000240328,ENSG00000245205,ENSG00000200247,ENSG00000271462,ENSG00000255909,ENSG00000139154,ENSG00000243854
chr12	19462067	19462304	12:19462067-19462304	ENSG00000111404,ENSG00000139144,ENSG00000255892,ENSG00000255960,ENSG00000256138,ENSG00000139151,ENSG00000255993,ENSG00000255648,ENSG00000177938,ENSG00000227525,ENSG00000256844,ENSG00000257046,ENSG00000111700,ENSG00000139155,ENSG00000256663,ENSG00000131982,ENSG00000256499,ENSG00000287075,ENSG00000256287,ENSG00000256849,ENSG00000255910,ENSG00000200885,ENSG00000240328,ENSG00000245205,ENSG00000200247,ENSG00000271462,ENSG00000255909,ENSG00000139154,ENSG00000243854
chr12	19515257	19515580	12:19515257-19515580	ENSG00000111404,ENSG00000139144,ENSG00000255892,ENSG00000255960,ENSG00000256138,ENSG00000139151,ENSG00000255993,ENSG00000255648,ENSG00000177938,ENSG00000227525,ENSG00000256844,ENSG00000240993,ENSG00000257062,ENSG00000205754,ENSG00000256157,ENSG00000257046,ENSG00000111700,ENSG00000139155,ENSG00000256663,ENSG00000131982,ENSG00000256499,ENSG00000287075,ENSG00000256287,ENSG00000256849,ENSG00000255910,ENSG00000200885,ENSG00000287074,ENSG00000240328,ENSG00000271462,ENSG00000255909,ENSG00000243854
chr12	19574583	19574828	12:19574583-19574828	ENSG00000283665,ENSG00000111404,ENSG00000139144,ENSG00000255892,ENSG00000255960,ENSG00000256138,ENSG00000139151,ENSG00000255993,ENSG00000255648,ENSG00000177938,ENSG00000227525,ENSG00000256844,ENSG00000240993,ENSG00000257062,ENSG00000205754,ENSG00000256157,ENSG00000257046,ENSG00000111700,ENSG00000139155,ENSG00000256663,ENSG00000131982,ENSG00000256499,ENSG00000287075,ENSG00000256287,ENSG00000256849,ENSG00000255910,ENSG00000200885,ENSG00000287074,ENSG00000240328,ENSG00000271462,ENSG00000255909,ENSG00000243854
chr12	20369483	20369912	12:20369483-20369912	ENSG00000111404,ENSG00000139144,ENSG00000255892,ENSG00000256138,ENSG00000139151,ENSG00000255648,ENSG00000177938,ENSG00000134538,ENSG00000257062,ENSG00000205754,ENSG00000256157,ENSG00000257046,ENSG00000111700,ENSG00000139155,ENSG00000256663,ENSG00000131982,ENSG00000172572,ENSG00000256879,ENSG00000256499,ENSG00000287075,ENSG00000256287,ENSG00000256849,ENSG00000255910,ENSG00000200885
chr12	21313538	21313756	12:21313538-21313756	ENSG00000255644,ENSG00000084453,ENSG00000134538,ENSG00000257062,ENSG00000205754,ENSG00000256157,ENSG00000257046,ENSG00000111700,ENSG00000139155
chr12	21351026	21351309	12:21351026-21351309	ENSG00000121351,ENSG00000084453,ENSG00000134538,ENSG00000257062,ENSG00000205754,ENSG00000256157,ENSG00000257046,ENSG00000111700,ENSG00000139155
chr12	21437492	21438428	12:21437492-21438428	ENSG00000275567,ENSG00000257022,ENSG00000069431,ENSG00000121361,ENSG00000255644,ENSG00000111713,ENSG00000111711,ENSG00000004700,ENSG00000256021,ENSG00000121350,ENSG00000084453,ENSG00000134538,ENSG00000257062,ENSG00000205754,ENSG00000256157,ENSG00000257046,ENSG00000111700,ENSG00000139155,ENSG00000131982,ENSG00000287075,ENSG00000256849,ENSG00000255910
chr12	21456518	21456803	12:21456518-21456803	ENSG00000275567,ENSG00000257022,ENSG00000121361,ENSG00000255644,ENSG00000111713,ENSG00000256021,ENSG00000121350,ENSG00000084453,ENSG00000134538,ENSG00000257062,ENSG00000205754,ENSG00000256157,ENSG00000257046,ENSG00000111700,ENSG00000139155
chr12	21501224	21502325	12:21501224-21502325	ENSG00000275567,ENSG00000257022,ENSG00000069431,ENSG00000121361,ENSG00000111713,ENSG00000134548,ENSG00000111711,ENSG00000004700,ENSG00000256021,ENSG00000257062,ENSG00000205754,ENSG00000256157,ENSG00000111700
chr12	21527996	21528196	12:21527996-21528196	ENSG00000111713,ENSG00000134548,ENSG00000257046
chr12	21656956	21657326	12:21656956-21657326	ENSG00000121361,ENSG00000256615,ENSG00000111716,ENSG00000285854,ENSG00000111713
chr12	21657586	21658091	12:21657586-21658091	ENSG00000255627,ENSG00000275567,ENSG00000257022,ENSG00000069431,ENSG00000121361,ENSG00000255644,ENSG00000256615,ENSG00000111716,ENSG00000285854,ENSG00000111713,ENSG00000257062,ENSG00000205754,ENSG00000256157,ENSG00000111700,ENSG00000139155
chr12	21680408	21680625	12:21680408-21680625	ENSG00000255627,ENSG00000275567,ENSG00000257022,ENSG00000069431,ENSG00000121361,ENSG00000255644,ENSG00000256615,ENSG00000111716,ENSG00000285854,ENSG00000111713,ENSG00000134538,ENSG00000257062,ENSG00000205754,ENSG00000256157,ENSG00000257046,ENSG00000111700,ENSG00000139155
chr12	22046023	22046369	12:22046023-22046369	ENSG00000241451,ENSG00000256714,ENSG00000212172,ENSG00000283582,ENSG00000111726,ENSG00000255627,ENSG00000275567,ENSG00000257022,ENSG00000069431,ENSG00000121361,ENSG00000255644,ENSG00000111713,ENSG00000257062,ENSG00000205754,ENSG00000256157,ENSG00000111700
chr12	22046528	22047215	12:22046528-22047215	ENSG00000212172,ENSG00000111726,ENSG00000255627,ENSG00000275567,ENSG00000257022,ENSG00000069431,ENSG00000121361,ENSG00000255644,ENSG00000111713,ENSG00000257062,ENSG00000205754
chr12	22047574	22047789	12:22047574-22047789	ENSG00000111726,ENSG00000255627,ENSG00000275567,ENSG00000257022,ENSG00000069431,ENSG00000121361,ENSG00000255644
chr12	22060216	22060626	12:22060216-22060626	ENSG00000256353,ENSG00000256923,ENSG00000241451,ENSG00000256995,ENSG00000256774,ENSG00000256371,ENSG00000256714,ENSG00000212172,ENSG00000283582,ENSG00000111728,ENSG00000111726,ENSG00000255627,ENSG00000275567,ENSG00000257022,ENSG00000069431,ENSG00000121361,ENSG00000255644,ENSG00000111713,ENSG00000134538,ENSG00000257062,ENSG00000205754,ENSG00000256157,ENSG00000257046,ENSG00000111700,ENSG00000139155
chr12	22082399	22082771	12:22082399-22082771	ENSG00000256473,ENSG00000256353,ENSG00000256923,ENSG00000241451,ENSG00000256995,ENSG00000256774,ENSG00000256371,ENSG00000256973,ENSG00000256714,ENSG00000212172,ENSG00000283582,ENSG00000111728,ENSG00000255627,ENSG00000275567,ENSG00000257022,ENSG00000069431,ENSG00000121361,ENSG00000255644,ENSG00000111713,ENSG00000134538,ENSG00000257062,ENSG00000205754,ENSG00000256157,ENSG00000257046,ENSG00000111700,ENSG00000139155,ENSG00000287075
chr12	22083242	22083507	12:22083242-22083507	ENSG00000256923,ENSG00000241451,ENSG00000256973,ENSG00000256714,ENSG00000212172,ENSG00000283582,ENSG00000111728,ENSG00000255627,ENSG00000275567,ENSG00000257022,ENSG00000069431,ENSG00000121361,ENSG00000255644,ENSG00000134538,ENSG00000257062,ENSG00000205754,ENSG00000111700
chr12	22100988	22101266	12:22100988-22101266	ENSG00000256353,ENSG00000256923,ENSG00000241451,ENSG00000256714,ENSG00000212172,ENSG00000283582,ENSG00000274624,ENSG00000111728,ENSG00000255627,ENSG00000275567,ENSG00000257022,ENSG00000069431,ENSG00000121361,ENSG00000255644,ENSG00000134538,ENSG00000257062,ENSG00000205754,ENSG00000256157,ENSG00000139155
chr12	22335373	22335827	12:22335373-22335827	ENSG00000256714,ENSG00000212172,ENSG00000283582,ENSG00000111728,ENSG00000069431,ENSG00000121361
chr12	22443411	22443751	12:22443411-22443751	ENSG00000256473,ENSG00000256353,ENSG00000256923,ENSG00000241451,ENSG00000256995,ENSG00000256774,ENSG00000256371,ENSG00000256973,ENSG00000250166,ENSG00000256714,ENSG00000212172,ENSG00000283582,ENSG00000111728,ENSG00000255627,ENSG00000275567,ENSG00000257022,ENSG00000069431,ENSG00000121361,ENSG00000255644,ENSG00000111713,ENSG00000134538,ENSG00000257062,ENSG00000205754,ENSG00000256157,ENSG00000111700
chr12	22459771	22460169	12:22459771-22460169	ENSG00000256923,ENSG00000241451,ENSG00000256774,ENSG00000256371,ENSG00000256973,ENSG00000111731,ENSG00000256714,ENSG00000212172,ENSG00000283582,ENSG00000275567,ENSG00000257022,ENSG00000069431,ENSG00000121361,ENSG00000134538
chr12	22529294	22529620	12:22529294-22529620	ENSG00000256923,ENSG00000241451,ENSG00000256995,ENSG00000256774,ENSG00000256371,ENSG00000111731,ENSG00000250166,ENSG00000256714,ENSG00000275567,ENSG00000257022
chr12	22543622	22543971	12:22543622-22543971	ENSG00000256774,ENSG00000256371,ENSG00000111731,ENSG00000250166
chr12	22544068	22544876	12:22544068-22544876	ENSG00000256923,ENSG00000241451,ENSG00000256995,ENSG00000139163,ENSG00000257023,ENSG00000256774,ENSG00000256371,ENSG00000111731,ENSG00000250166
chr12	22624838	22626134	12:22624838-22626134	ENSG00000256473,ENSG00000256923,ENSG00000241451,ENSG00000256995,ENSG00000139163,ENSG00000257023,ENSG00000256774,ENSG00000256371,ENSG00000111731,ENSG00000250166
chr12	22631934	22632134	12:22631934-22632134	ENSG00000139163,ENSG00000257023,ENSG00000256774,ENSG00000256371
chr12	22684603	22684803	12:22684603-22684803	ENSG00000256473,ENSG00000256353,ENSG00000256923,ENSG00000241451,ENSG00000256995,ENSG00000256774,ENSG00000256371
chr12	23205220	23205429	12:23205220-23205429	ENSG00000244662,ENSG00000256852,ENSG00000197503,ENSG00000256120,ENSG00000216192,ENSG00000256473,ENSG00000134532,ENSG00000115934,ENSG00000256321,ENSG00000256353,ENSG00000256923,ENSG00000241451,ENSG00000256995
chr12	24695988	24696345	12:24695988-24696345	ENSG00000255745,ENSG00000240481,ENSG00000244662,ENSG00000256852,ENSG00000197503,ENSG00000256120,ENSG00000216192,ENSG00000256473,ENSG00000134532,ENSG00000256353
chr12	24744089	24744455	12:24744089-24744455	ENSG00000240481,ENSG00000152936,ENSG00000257009,ENSG00000222950,ENSG00000283603,ENSG00000244662,ENSG00000256852,ENSG00000197503,ENSG00000256120,ENSG00000216192,ENSG00000256473,ENSG00000134532,ENSG00000115934,ENSG00000256321,ENSG00000256353,ENSG00000256995
chr12	24795648	24796038	12:24795648-24796038	ENSG00000240481,ENSG00000244662,ENSG00000256852,ENSG00000197503,ENSG00000256120,ENSG00000216192,ENSG00000256473,ENSG00000134532,ENSG00000256353
chr12	24830224	24830628	12:24830224-24830628	ENSG00000240481,ENSG00000060982,ENSG00000256482,ENSG00000258449,ENSG00000276842,ENSG00000152936,ENSG00000257009,ENSG00000222950,ENSG00000255725,ENSG00000256440,ENSG00000283603,ENSG00000256256,ENSG00000244662,ENSG00000256852,ENSG00000197503,ENSG00000256120,ENSG00000216192,ENSG00000256473,ENSG00000134532,ENSG00000115934,ENSG00000256321,ENSG00000256353,ENSG00000256923,ENSG00000241451,ENSG00000256995
chr12	24836432	24836692	12:24836432-24836692	ENSG00000060982,ENSG00000256482,ENSG00000244662,ENSG00000256852,ENSG00000197503,ENSG00000256120,ENSG00000216192,ENSG00000256473,ENSG00000134532
chr12	24902976	24903176	12:24902976-24903176	ENSG00000060982,ENSG00000278969,ENSG00000256120
chr12	24948977	24949478	12:24948977-24949478	ENSG00000060982,ENSG00000255921,ENSG00000258546,ENSG00000258449,ENSG00000276842,ENSG00000256852,ENSG00000197503,ENSG00000256120,ENSG00000216192,ENSG00000134532
chr12	24950358	24950708	12:24950358-24950708	ENSG00000060982,ENSG00000255921
chr12	24960218	24960589	12:24960218-24960589	ENSG00000060982,ENSG00000255921,ENSG00000213736,ENSG00000258546,ENSG00000258449,ENSG00000276842,ENSG00000201439,ENSG00000241846,ENSG00000152936,ENSG00000279173,ENSG00000256079,ENSG00000255988,ENSG00000257009,ENSG00000222950,ENSG00000256686,ENSG00000256440,ENSG00000283603,ENSG00000256256,ENSG00000244662,ENSG00000256852,ENSG00000197503,ENSG00000256120,ENSG00000216192,ENSG00000256473,ENSG00000134532,ENSG00000256353
chr12	24991516	24991802	12:24991516-24991802	ENSG00000226397,ENSG00000118308,ENSG00000258546,ENSG00000258449,ENSG00000276842,ENSG00000201439,ENSG00000152936,ENSG00000279173,ENSG00000256079,ENSG00000256120,ENSG00000216192
chr12	25051622	25052189	12:25051622-25052189	ENSG00000118308,ENSG00000258546,ENSG00000258449,ENSG00000276842
chr12	25052374	25052922	12:25052374-25052922	ENSG00000118308,ENSG00000258546,ENSG00000258449,ENSG00000276842
chr12	25130726	25131010	12:25130726-25131010	ENSG00000226397,ENSG00000258546,ENSG00000258449,ENSG00000276842,ENSG00000201439,ENSG00000241846,ENSG00000279173,ENSG00000255988
chr12	25155207	25155407	12:25155207-25155407	ENSG00000258546,ENSG00000258449,ENSG00000276842,ENSG00000118307,ENSG00000241846,ENSG00000279173
chr12	25194950	25195660	12:25194950-25195660	ENSG00000118307,ENSG00000205707,ENSG00000274987,ENSG00000275197,ENSG00000278743,ENSG00000201439,ENSG00000241846,ENSG00000152936,ENSG00000279173,ENSG00000256079,ENSG00000255988,ENSG00000257009,ENSG00000256686,ENSG00000255725,ENSG00000246695
chr12	25241216	25241508	12:25241216-25241508	ENSG00000133703,ENSG00000274987,ENSG00000275197,ENSG00000278743,ENSG00000201439,ENSG00000241846,ENSG00000152936,ENSG00000279173,ENSG00000256079,ENSG00000255988,ENSG00000256686,ENSG00000256256
chr12	25250272	25250575	12:25250272-25250575	ENSG00000133703,ENSG00000275197
chr12	25250744	25251688	12:25250744-25251688	ENSG00000133703,ENSG00000274987,ENSG00000275197,ENSG00000278743,ENSG00000201439,ENSG00000241846,ENSG00000152936,ENSG00000279173,ENSG00000256079,ENSG00000255988,ENSG00000257009,ENSG00000222950,ENSG00000256686,ENSG00000255725,ENSG00000246695
chr12	25276143	25276766	12:25276143-25276766	ENSG00000133703,ENSG00000274987,ENSG00000275197,ENSG00000278743,ENSG00000201439,ENSG00000241846,ENSG00000152936,ENSG00000279173,ENSG00000256079,ENSG00000255988,ENSG00000257009,ENSG00000222950,ENSG00000256686,ENSG00000255725,ENSG00000256440,ENSG00000283603,ENSG00000123094,ENSG00000246695,ENSG00000256256,ENSG00000256120,ENSG00000216192,ENSG00000256473
chr12	25333934	25334245	12:25333934-25334245	ENSG00000275197,ENSG00000201439,ENSG00000241846,ENSG00000152936,ENSG00000279173,ENSG00000256079,ENSG00000255988,ENSG00000257009,ENSG00000222950,ENSG00000256686,ENSG00000255725,ENSG00000283603,ENSG00000246695,ENSG00000256256
chr12	25341952	25342177	12:25341952-25342177	ENSG00000275197,ENSG00000201439,ENSG00000241846,ENSG00000152936,ENSG00000279173,ENSG00000256079,ENSG00000255988,ENSG00000257009,ENSG00000222950,ENSG00000283603,ENSG00000256256
chr12	25385961	25386862	12:25385961-25386862	ENSG00000258449,ENSG00000276842,ENSG00000118307,ENSG00000205707,ENSG00000133703,ENSG00000274987,ENSG00000275197,ENSG00000278743,ENSG00000201439,ENSG00000241846,ENSG00000152936,ENSG00000279173,ENSG00000256079,ENSG00000255988,ENSG00000257009,ENSG00000222950,ENSG00000256686,ENSG00000255725,ENSG00000256440,ENSG00000283603,ENSG00000123094,ENSG00000246695,ENSG00000256256
chr12	26097078	26097321	12:26097078-26097321	ENSG00000152936,ENSG00000279173,ENSG00000256079,ENSG00000255988,ENSG00000257009,ENSG00000222950,ENSG00000256686,ENSG00000255725,ENSG00000256440,ENSG00000283603,ENSG00000234428,ENSG00000212549,ENSG00000256185,ENSG00000255968,ENSG00000288532,ENSG00000255858,ENSG00000278095,ENSG00000255750,ENSG00000256234,ENSG00000286752,ENSG00000256894,ENSG00000123096,ENSG00000123095,ENSG00000123094,ENSG00000246695,ENSG00000256256
chr12	26114031	26114666	12:26114031-26114666	ENSG00000152936,ENSG00000279173,ENSG00000256079,ENSG00000255988,ENSG00000257009,ENSG00000222950,ENSG00000256686,ENSG00000255725,ENSG00000256440,ENSG00000283603,ENSG00000234428,ENSG00000212549,ENSG00000256185,ENSG00000255968,ENSG00000288532,ENSG00000255858,ENSG00000278095,ENSG00000255750,ENSG00000256234,ENSG00000286752,ENSG00000256894,ENSG00000123096,ENSG00000123095,ENSG00000123094,ENSG00000246695,ENSG00000256256
chr12	26122397	26122597	12:26122397-26122597	ENSG00000212549,ENSG00000256185,ENSG00000255968,ENSG00000288532,ENSG00000255858,ENSG00000278095,ENSG00000255750,ENSG00000256234,ENSG00000286752,ENSG00000256894,ENSG00000123096,ENSG00000123095,ENSG00000123094,ENSG00000246695
chr12	26434385	26434637	12:26434385-26434637	ENSG00000256686,ENSG00000234428,ENSG00000212549,ENSG00000256185,ENSG00000123104,ENSG00000255968,ENSG00000288532,ENSG00000255858,ENSG00000278095,ENSG00000255750,ENSG00000256234,ENSG00000286752,ENSG00000123094,ENSG00000246695,ENSG00000256256
chr12	26651638	26651948	12:26651638-26651948	ENSG00000152936,ENSG00000256079,ENSG00000255988,ENSG00000257009,ENSG00000222950,ENSG00000256686,ENSG00000255725,ENSG00000256440,ENSG00000283603,ENSG00000234428,ENSG00000212549,ENSG00000256185,ENSG00000255968,ENSG00000288532,ENSG00000255858,ENSG00000278095,ENSG00000255750,ENSG00000256234,ENSG00000286752,ENSG00000123094,ENSG00000246695,ENSG00000256256
chr12	26691493	26691886	12:26691493-26691886	ENSG00000241846,ENSG00000152936,ENSG00000279173,ENSG00000256079,ENSG00000255988,ENSG00000257009,ENSG00000222950,ENSG00000256686,ENSG00000255725,ENSG00000256440,ENSG00000283603,ENSG00000234428,ENSG00000256640,ENSG00000247903,ENSG00000271418,ENSG00000212549,ENSG00000256185,ENSG00000255968,ENSG00000288532,ENSG00000255858,ENSG00000278095,ENSG00000255750,ENSG00000256234,ENSG00000286752,ENSG00000123094,ENSG00000246695,ENSG00000256256
chr12	26696886	26697112	12:26696886-26697112	ENSG00000152936,ENSG00000256079,ENSG00000222950,ENSG00000256686,ENSG00000255725,ENSG00000234428,ENSG00000212549,ENSG00000256185,ENSG00000255968,ENSG00000288532,ENSG00000255858,ENSG00000256234,ENSG00000286752,ENSG00000123094
chr12	26701538	26701824	12:26701538-26701824	ENSG00000256079,ENSG00000234428,ENSG00000255858
chr12	26773749	26774065	12:26773749-26774065	ENSG00000152936,ENSG00000222950,ENSG00000256686,ENSG00000255725,ENSG00000256440,ENSG00000283603,ENSG00000234428,ENSG00000256640,ENSG00000212549,ENSG00000256185,ENSG00000256234,ENSG00000286752,ENSG00000123094,ENSG00000246695,ENSG00000256256
chr12	26780725	26781066	12:26780725-26781066	ENSG00000257009,ENSG00000222950,ENSG00000255725,ENSG00000256440,ENSG00000283603,ENSG00000234428,ENSG00000256640,ENSG00000212549,ENSG00000256185,ENSG00000256234,ENSG00000123094,ENSG00000246695,ENSG00000256256
chr12	26831916	26832222	12:26831916-26832222	ENSG00000256640,ENSG00000123104
chr12	26832962	26833574	12:26832962-26833574	ENSG00000256440,ENSG00000283603,ENSG00000256640,ENSG00000247903,ENSG00000256185,ENSG00000123104,ENSG00000278095,ENSG00000255750,ENSG00000256234,ENSG00000123094,ENSG00000246695
chr12	26845934	26846784	12:26845934-26846784	ENSG00000255725,ENSG00000234428,ENSG00000256640,ENSG00000247903,ENSG00000123104,ENSG00000278095,ENSG00000255750
chr12	26853782	26854108	12:26853782-26854108	ENSG00000256686,ENSG00000255725,ENSG00000256440,ENSG00000283603,ENSG00000234428,ENSG00000256640,ENSG00000064102,ENSG00000064115,ENSG00000247903,ENSG00000271418,ENSG00000212549,ENSG00000255968,ENSG00000288532,ENSG00000246695
chr12	26884924	26885300	12:26884924-26885300	ENSG00000222950,ENSG00000256686,ENSG00000256440,ENSG00000283603,ENSG00000234428,ENSG00000256640,ENSG00000064102,ENSG00000111790,ENSG00000064115,ENSG00000247903,ENSG00000214700,ENSG00000271418,ENSG00000212549,ENSG00000256185,ENSG00000255968,ENSG00000288532,ENSG00000255858,ENSG00000256234,ENSG00000286752,ENSG00000123094,ENSG00000246695,ENSG00000256256
chr12	26937747	26938687	12:26937747-26938687	ENSG00000064102,ENSG00000111790,ENSG00000064115,ENSG00000247903
chr12	27014063	27014933	12:27014063-27014933	ENSG00000064102,ENSG00000111790,ENSG00000064115,ENSG00000247903,ENSG00000152944,ENSG00000214700
chr12	27022297	27022955	12:27022297-27022955	ENSG00000064102,ENSG00000111790,ENSG00000064115,ENSG00000247903,ENSG00000152944,ENSG00000275764,ENSG00000214700,ENSG00000271418,ENSG00000256226,ENSG00000256625
chr12	27039471	27039794	12:27039471-27039794	ENSG00000247903,ENSG00000152944,ENSG00000275764,ENSG00000214700,ENSG00000271418,ENSG00000256226,ENSG00000256625
chr12	27049126	27049469	12:27049126-27049469	ENSG00000256686,ENSG00000247903,ENSG00000152944,ENSG00000275764,ENSG00000214700,ENSG00000271418,ENSG00000256226,ENSG00000256625
chr12	27142141	27142427	12:27142141-27142427	ENSG00000247903,ENSG00000214700,ENSG00000271418,ENSG00000256226,ENSG00000256625
chr12	27143379	27143587	12:27143379-27143587	ENSG00000214700,ENSG00000271418,ENSG00000256226,ENSG00000256625
chr12	27143799	27144004	12:27143799-27144004	ENSG00000214700,ENSG00000271418,ENSG00000256226,ENSG00000256625
chr12	27243911	27244828	12:27243911-27244828	ENSG00000214700,ENSG00000271418,ENSG00000256226,ENSG00000256625,ENSG00000211455
chr12	27332836	27333408	12:27332836-27333408	ENSG00000029153
chr12	27384050	27384332	12:27384050-27384332	ENSG00000029153,ENSG00000165935,ENSG00000257037,ENSG00000256056,ENSG00000256557
chr12	27435124	27435338	12:27435124-27435338	ENSG00000245311,ENSG00000165935,ENSG00000257037,ENSG00000256056,ENSG00000256557
chr12	27523718	27524468	12:27523718-27524468	ENSG00000245311,ENSG00000165935,ENSG00000257037,ENSG00000110841,ENSG00000256056,ENSG00000256557
chr12	27549796	27550341	12:27549796-27550341	ENSG00000245311,ENSG00000165935,ENSG00000257037,ENSG00000110841,ENSG00000248100,ENSG00000256056,ENSG00000256557
chr12	27652283	27652483	12:27652283-27652483	ENSG00000245311,ENSG00000165935,ENSG00000257037,ENSG00000110841,ENSG00000256056,ENSG00000256557
chr12	27703700	27704025	12:27703700-27704025	ENSG00000165935,ENSG00000257037,ENSG00000256056,ENSG00000256557,ENSG00000256377,ENSG00000174236,ENSG00000276261,ENSG00000230519,ENSG00000252585,ENSG00000061794,ENSG00000256504
chr12	27710484	27711438	12:27710484-27711438	ENSG00000257037,ENSG00000256056,ENSG00000256377,ENSG00000174236,ENSG00000276261,ENSG00000230519,ENSG00000256513,ENSG00000257042,ENSG00000256378,ENSG00000201612,ENSG00000256512,ENSG00000252585,ENSG00000061794,ENSG00000256504
chr12	27732352	27732607	12:27732352-27732607	ENSG00000278687,ENSG00000256513,ENSG00000244712,ENSG00000202187,ENSG00000257042,ENSG00000087494,ENSG00000256378,ENSG00000274075,ENSG00000201612,ENSG00000256512,ENSG00000252585
chr12	27733106	27733341	12:27733106-27733341	ENSG00000278687,ENSG00000256513,ENSG00000202187,ENSG00000257042,ENSG00000087494,ENSG00000256378,ENSG00000274075,ENSG00000201612,ENSG00000256512,ENSG00000252585
chr12	27779788	27780565	12:27779788-27780565	ENSG00000256513,ENSG00000202187,ENSG00000257042,ENSG00000087494,ENSG00000256378,ENSG00000201612,ENSG00000256512,ENSG00000087448,ENSG00000256747,ENSG00000205693,ENSG00000252585
chr12	27821217	27821506	12:27821217-27821506	ENSG00000276431,ENSG00000278687,ENSG00000256513,ENSG00000244712,ENSG00000257042,ENSG00000087494,ENSG00000256378,ENSG00000274075,ENSG00000201612,ENSG00000256512,ENSG00000087448,ENSG00000256747,ENSG00000205693,ENSG00000252585
chr12	28115768	28116092	12:28115768-28116092	ENSG00000242986,ENSG00000257176,ENSG00000275476,ENSG00000278687,ENSG00000256513,ENSG00000244712,ENSG00000202187,ENSG00000252237,ENSG00000255951,ENSG00000257042,ENSG00000087494,ENSG00000256378
chr12	28136102	28136464	12:28136102-28136464	ENSG00000257756,ENSG00000276431,ENSG00000275476,ENSG00000278687,ENSG00000256513,ENSG00000244712,ENSG00000202187,ENSG00000252237,ENSG00000255951,ENSG00000123106,ENSG00000257042,ENSG00000087494,ENSG00000256378
chr12	28172496	28172796	12:28172496-28172796	ENSG00000276431,ENSG00000257176,ENSG00000275476,ENSG00000278687,ENSG00000256513,ENSG00000244712,ENSG00000202187,ENSG00000252237,ENSG00000278733,ENSG00000255951,ENSG00000247934,ENSG00000123106,ENSG00000257042,ENSG00000087494,ENSG00000256378
chr12	28190240	28191526	12:28190240-28191526	ENSG00000278687,ENSG00000256513,ENSG00000244712,ENSG00000202187,ENSG00000252237,ENSG00000278733,ENSG00000255951,ENSG00000247934,ENSG00000123106,ENSG00000257042,ENSG00000087494
chr12	28237474	28237704	12:28237474-28237704	ENSG00000275476,ENSG00000278687,ENSG00000256513,ENSG00000244712,ENSG00000202187,ENSG00000252237,ENSG00000273989,ENSG00000257042,ENSG00000087494
chr12	28239976	28240281	12:28239976-28240281	ENSG00000275476,ENSG00000278687,ENSG00000256513,ENSG00000244712,ENSG00000202187,ENSG00000252237,ENSG00000273989,ENSG00000123106,ENSG00000257042,ENSG00000087494
chr12	28242804	28243432	12:28242804-28243432	ENSG00000276431,ENSG00000257176,ENSG00000275476,ENSG00000278687,ENSG00000256513,ENSG00000244712,ENSG00000202187,ENSG00000252237,ENSG00000273989,ENSG00000255951,ENSG00000123106,ENSG00000257042,ENSG00000087494
chr12	29149429	29149693	12:29149429-29149693	ENSG00000273680,ENSG00000274315,ENSG00000257176,ENSG00000275476,ENSG00000275278,ENSG00000064763,ENSG00000257258,ENSG00000278687
chr12	29380557	29381525	12:29380557-29381525	ENSG00000258202,ENSG00000257932,ENSG00000251781,ENSG00000284682,ENSG00000257756,ENSG00000257262,ENSG00000276431,ENSG00000286566,ENSG00000242986,ENSG00000257456,ENSG00000133687,ENSG00000187950,ENSG00000257599,ENSG00000087502,ENSG00000273680,ENSG00000274315,ENSG00000257176,ENSG00000275476,ENSG00000275278,ENSG00000278687,ENSG00000256513
chr12	30694982	30695192	12:30694982-30695192	ENSG00000285870,ENSG00000133704
chr12	30695301	30695570	12:30695301-30695570	ENSG00000285870,ENSG00000133704
chr12	30695688	30696231	12:30695688-30696231	ENSG00000285517,ENSG00000235884,ENSG00000246331,ENSG00000285870,ENSG00000133704,ENSG00000258202,ENSG00000257932,ENSG00000251781,ENSG00000284682,ENSG00000257756,ENSG00000257262,ENSG00000276431,ENSG00000286566,ENSG00000242986,ENSG00000257456,ENSG00000133687,ENSG00000187950
chr12	30748217	30748467	12:30748217-30748467	ENSG00000285517,ENSG00000235884,ENSG00000246331,ENSG00000110888,ENSG00000258202,ENSG00000257932,ENSG00000251781,ENSG00000284682,ENSG00000257756,ENSG00000242986
chr12	30754494	30755350	12:30754494-30755350	ENSG00000285517,ENSG00000235884,ENSG00000246331,ENSG00000110888,ENSG00000258202,ENSG00000257932,ENSG00000251781,ENSG00000284682,ENSG00000257756,ENSG00000257262,ENSG00000276431,ENSG00000286566,ENSG00000242986,ENSG00000133687,ENSG00000187950
chr12	30807486	30807766	12:30807486-30807766	ENSG00000285517,ENSG00000235884,ENSG00000246331,ENSG00000258202,ENSG00000257932,ENSG00000251781,ENSG00000284682,ENSG00000257756,ENSG00000257262,ENSG00000276431,ENSG00000286566,ENSG00000242986,ENSG00000257456,ENSG00000133687,ENSG00000187950,ENSG00000257176,ENSG00000275476
chr12	30844568	30844863	12:30844568-30844863	ENSG00000270926,ENSG00000256984,ENSG00000226472,ENSG00000110900,ENSG00000258118,ENSG00000285517,ENSG00000235884,ENSG00000246331,ENSG00000258202,ENSG00000257932,ENSG00000251781,ENSG00000284682,ENSG00000257756,ENSG00000257262,ENSG00000276431,ENSG00000286566,ENSG00000242986,ENSG00000257456,ENSG00000133687,ENSG00000187950,ENSG00000273680,ENSG00000274315,ENSG00000257176,ENSG00000275476,ENSG00000278687
chr12	30847243	30847511	12:30847243-30847511	ENSG00000256984,ENSG00000226472,ENSG00000110900,ENSG00000258118,ENSG00000258202,ENSG00000257932,ENSG00000251781,ENSG00000284682,ENSG00000257756,ENSG00000257262,ENSG00000276431,ENSG00000286566,ENSG00000242986,ENSG00000257456,ENSG00000133687
chr12	30851126	30852004	12:30851126-30852004	ENSG00000013573,ENSG00000245614,ENSG00000256984,ENSG00000226472,ENSG00000110900,ENSG00000258118,ENSG00000285517,ENSG00000258202,ENSG00000257932,ENSG00000251781,ENSG00000284682,ENSG00000257756,ENSG00000257262,ENSG00000276431,ENSG00000286566,ENSG00000242986,ENSG00000257456,ENSG00000133687,ENSG00000187950,ENSG00000273680,ENSG00000274315,ENSG00000257176,ENSG00000275476
chr12	31073567	31074526	12:31073567-31074526	ENSG00000270926,ENSG00000212533,ENSG00000013573,ENSG00000245614,ENSG00000256984,ENSG00000226472,ENSG00000110900
chr12	31117200	31117422	12:31117200-31117422	ENSG00000177359,ENSG00000270926,ENSG00000013573,ENSG00000256984,ENSG00000226472,ENSG00000110900
chr12	31238842	31239121	12:31238842-31239121	ENSG00000275097,ENSG00000270395,ENSG00000243517,ENSG00000270766,ENSG00000177359,ENSG00000270926,ENSG00000256984,ENSG00000226472,ENSG00000110900,ENSG00000258202,ENSG00000257932,ENSG00000251781,ENSG00000284682,ENSG00000257756,ENSG00000257262,ENSG00000276431,ENSG00000286566,ENSG00000242986
chr12	31252415	31252669	12:31252415-31252669	ENSG00000275097,ENSG00000270395,ENSG00000243517,ENSG00000270766,ENSG00000270926,ENSG00000256984,ENSG00000226472,ENSG00000110900,ENSG00000257756,ENSG00000276431
chr12	31271921	31272253	12:31271921-31272253	ENSG00000275769,ENSG00000203437,ENSG00000256159,ENSG00000201228,ENSG00000225349,ENSG00000275097,ENSG00000270395,ENSG00000243517,ENSG00000177359,ENSG00000270926,ENSG00000013573,ENSG00000245614,ENSG00000256984,ENSG00000226472,ENSG00000110900,ENSG00000258202,ENSG00000257932,ENSG00000251781,ENSG00000284682,ENSG00000257756,ENSG00000257262,ENSG00000276431,ENSG00000286566,ENSG00000242986
chr12	31306920	31307167	12:31306920-31307167	ENSG00000256176,ENSG00000139146,ENSG00000275097
chr12	31317476	31317798	12:31317476-31317798	ENSG00000177340,ENSG00000256176,ENSG00000139146,ENSG00000275097
chr12	31323657	31323878	12:31323657-31323878	ENSG00000177340,ENSG00000139146
chr12	31324052	31324599	12:31324052-31324599	ENSG00000177340,ENSG00000256176,ENSG00000139146
chr12	31325112	31325435	12:31325112-31325435	ENSG00000177340,ENSG00000139146
chr12	31325991	31326436	12:31325991-31326436	ENSG00000177340,ENSG00000139146
chr12	31363126	31363408	12:31363126-31363408	ENSG00000203437,ENSG00000256159,ENSG00000201228,ENSG00000283256,ENSG00000256232
chr12	31403140	31403454	12:31403140-31403454	ENSG00000200388,ENSG00000275769,ENSG00000203437,ENSG00000256159,ENSG00000201228,ENSG00000225349,ENSG00000233381,ENSG00000170456
chr12	31589784	31590026	12:31589784-31590026	ENSG00000275769,ENSG00000203437,ENSG00000256159,ENSG00000201228,ENSG00000225349,ENSG00000255867,ENSG00000252390,ENSG00000231788,ENSG00000233381,ENSG00000170456
chr12	31590444	31591285	12:31590444-31591285	ENSG00000275769,ENSG00000203437,ENSG00000256159,ENSG00000201228,ENSG00000225349,ENSG00000255867,ENSG00000252390,ENSG00000231788,ENSG00000233381,ENSG00000170456
chr12	31636685	31637035	12:31636685-31637035	ENSG00000200388,ENSG00000275769,ENSG00000203437,ENSG00000256159,ENSG00000201228,ENSG00000225349,ENSG00000255867,ENSG00000252390,ENSG00000231788,ENSG00000233381,ENSG00000287388,ENSG00000139160,ENSG00000201563,ENSG00000253063,ENSG00000276115,ENSG00000274964,ENSG00000170456,ENSG00000257932,ENSG00000251781,ENSG00000284682,ENSG00000276431,ENSG00000286566
chr12	31653132	31653534	12:31653132-31653534	ENSG00000275769,ENSG00000203437,ENSG00000256159,ENSG00000201228,ENSG00000225349,ENSG00000233381,ENSG00000287388,ENSG00000139160,ENSG00000256843,ENSG00000223722,ENSG00000252421,ENSG00000252204,ENSG00000256372,ENSG00000256465,ENSG00000244436,ENSG00000276115,ENSG00000274964
chr12	31659021	31659964	12:31659021-31659964	ENSG00000275769,ENSG00000203437,ENSG00000256159,ENSG00000201228,ENSG00000225349,ENSG00000233381,ENSG00000287388,ENSG00000139160,ENSG00000256843,ENSG00000223722,ENSG00000188375,ENSG00000252421,ENSG00000252204,ENSG00000256372,ENSG00000256465,ENSG00000244436,ENSG00000274964
chr12	31682154	31682445	12:31682154-31682445	ENSG00000203437,ENSG00000256843,ENSG00000223722,ENSG00000188375,ENSG00000252421,ENSG00000252204,ENSG00000256372,ENSG00000256465,ENSG00000244436,ENSG00000274964
chr12	31718675	31718978	12:31718675-31718978	ENSG00000151743,ENSG00000276058,ENSG00000276900,ENSG00000256843,ENSG00000223722,ENSG00000188375,ENSG00000252421,ENSG00000252204,ENSG00000256372,ENSG00000256465,ENSG00000244436
chr12	31728471	31729481	12:31728471-31729481	ENSG00000151743,ENSG00000276058,ENSG00000276900,ENSG00000256843,ENSG00000223722,ENSG00000188375,ENSG00000252421,ENSG00000252204,ENSG00000256372,ENSG00000256465,ENSG00000244436
chr12	31932165	31932379	12:31932165-31932379	ENSG00000223722,ENSG00000188375,ENSG00000252421,ENSG00000252204,ENSG00000256372,ENSG00000255760,ENSG00000256465,ENSG00000244436,ENSG00000242314,ENSG00000256987
chr12	31958985	31959999	12:31958985-31959999	ENSG00000256843,ENSG00000223722,ENSG00000188375,ENSG00000252421,ENSG00000252204,ENSG00000256372,ENSG00000255760,ENSG00000256465,ENSG00000244436,ENSG00000242314,ENSG00000256987,ENSG00000174718
chr12	31965176	31965460	12:31965176-31965460	ENSG00000256843,ENSG00000223722,ENSG00000188375,ENSG00000252421,ENSG00000252204,ENSG00000256372,ENSG00000255760,ENSG00000256465,ENSG00000244436,ENSG00000242314,ENSG00000256987,ENSG00000174718
chr12	32000288	32000690	12:32000288-32000690	ENSG00000223722,ENSG00000188375,ENSG00000252421,ENSG00000252204,ENSG00000256372,ENSG00000256465,ENSG00000244436,ENSG00000242314,ENSG00000276136,ENSG00000257094,ENSG00000274964,ENSG00000258134
chr12	32005369	32005909	12:32005369-32005909	ENSG00000270807,ENSG00000207026,ENSG00000203437,ENSG00000201228,ENSG00000225349,ENSG00000256843,ENSG00000223722,ENSG00000188375,ENSG00000252421,ENSG00000252204,ENSG00000256372,ENSG00000256465,ENSG00000244436,ENSG00000242314,ENSG00000276136,ENSG00000257094,ENSG00000274105,ENSG00000274976,ENSG00000257316,ENSG00000257435,ENSG00000259937,ENSG00000273853,ENSG00000212475,ENSG00000257511,ENSG00000276148,ENSG00000201563,ENSG00000253063,ENSG00000276115,ENSG00000274964,ENSG00000258134,ENSG00000251781,ENSG00000284682
chr12	32020947	32021326	12:32020947-32021326	ENSG00000223722,ENSG00000188375,ENSG00000252421,ENSG00000252204,ENSG00000256372,ENSG00000256465,ENSG00000244436,ENSG00000257094,ENSG00000257316,ENSG00000257435,ENSG00000274964,ENSG00000258134
chr12	32030103	32030477	12:32030103-32030477	ENSG00000223722,ENSG00000188375,ENSG00000252421,ENSG00000252204,ENSG00000256372,ENSG00000256465,ENSG00000253063,ENSG00000274964,ENSG00000258134
chr12	32031088	32031595	12:32031088-32031595	ENSG00000201228,ENSG00000225349,ENSG00000256843,ENSG00000223722,ENSG00000188375,ENSG00000252421,ENSG00000252204,ENSG00000256372,ENSG00000256465,ENSG00000244436,ENSG00000242314,ENSG00000257852,ENSG00000274105,ENSG00000274976,ENSG00000257316,ENSG00000257435,ENSG00000259937,ENSG00000256070,ENSG00000257511,ENSG00000276148,ENSG00000253063,ENSG00000276115,ENSG00000274964,ENSG00000258134
chr12	32040239	32040477	12:32040239-32040477	ENSG00000188375,ENSG00000252204,ENSG00000256372,ENSG00000258134
chr12	32047887	32048228	12:32047887-32048228	ENSG00000188375,ENSG00000252421,ENSG00000256372,ENSG00000257852,ENSG00000258134
chr12	32051513	32051771	12:32051513-32051771	ENSG00000257852,ENSG00000274964,ENSG00000258134
chr12	32052348	32052601	12:32052348-32052601	ENSG00000257852,ENSG00000274964,ENSG00000258134
chr12	32054012	32054517	12:32054012-32054517	ENSG00000201228,ENSG00000256843,ENSG00000223722,ENSG00000188375,ENSG00000252421,ENSG00000252204,ENSG00000256372,ENSG00000256465,ENSG00000244436,ENSG00000242314,ENSG00000257852,ENSG00000257316,ENSG00000257435,ENSG00000259937,ENSG00000201563,ENSG00000276115,ENSG00000274964,ENSG00000258134
chr12	32060569	32060958	12:32060569-32060958	ENSG00000275769,ENSG00000203437,ENSG00000256159,ENSG00000201228,ENSG00000225349,ENSG00000256843,ENSG00000223722,ENSG00000188375,ENSG00000252421,ENSG00000252204,ENSG00000256372,ENSG00000256465,ENSG00000244436,ENSG00000257852,ENSG00000274105,ENSG00000259937,ENSG00000273853,ENSG00000256070,ENSG00000257511,ENSG00000276148,ENSG00000201563,ENSG00000257643,ENSG00000253063,ENSG00000276115,ENSG00000274964,ENSG00000258134,ENSG00000277342,ENSG00000151746,ENSG00000257530,ENSG00000271357
chr12	32106535	32107102	12:32106535-32107102	ENSG00000188375,ENSG00000257852,ENSG00000258134,ENSG00000277342,ENSG00000151746,ENSG00000257530,ENSG00000271357
chr12	32273829	32274029	12:32273829-32274029	ENSG00000274964,ENSG00000258134
chr12	32290447	32290689	12:32290447-32290689	ENSG00000276115,ENSG00000274964,ENSG00000258134
chr12	32365489	32365775	12:32365489-32365775	ENSG00000274105,ENSG00000275854,ENSG00000259937,ENSG00000257511,ENSG00000276148,ENSG00000201563,ENSG00000257643,ENSG00000087470,ENSG00000253063,ENSG00000139132,ENSG00000276115,ENSG00000274964,ENSG00000151746
chr12	32399190	32399816	12:32399190-32399816	ENSG00000274105,ENSG00000275854,ENSG00000057294,ENSG00000274976,ENSG00000244743,ENSG00000259937,ENSG00000273853,ENSG00000256070,ENSG00000257511,ENSG00000276148,ENSG00000201563,ENSG00000257643,ENSG00000253063,ENSG00000139132,ENSG00000207176,ENSG00000276115,ENSG00000274964
chr12	32657698	32657898	12:32657698-32657898	ENSG00000274105,ENSG00000257511,ENSG00000276148,ENSG00000201563,ENSG00000257643,ENSG00000253063
chr12	32678978	32679960	12:32678978-32679960	ENSG00000274105,ENSG00000275854,ENSG00000257511,ENSG00000276148,ENSG00000201563,ENSG00000257643,ENSG00000087470,ENSG00000253063,ENSG00000276115,ENSG00000274964
chr12	32755110	32755475	12:32755110-32755475	ENSG00000270807,ENSG00000207026,ENSG00000201624,ENSG00000245482,ENSG00000256538,ENSG00000274105,ENSG00000275854,ENSG00000286950,ENSG00000057294,ENSG00000274976,ENSG00000244743,ENSG00000257316,ENSG00000257435,ENSG00000110975,ENSG00000259937,ENSG00000273853,ENSG00000256070,ENSG00000212475,ENSG00000139131,ENSG00000257511,ENSG00000276148,ENSG00000201563,ENSG00000257643
chr12	32755657	32756131	12:32755657-32756131	ENSG00000270807,ENSG00000207026,ENSG00000201624,ENSG00000245482,ENSG00000139133,ENSG00000256538,ENSG00000274105,ENSG00000275854,ENSG00000286950,ENSG00000057294,ENSG00000274976,ENSG00000244743,ENSG00000257316,ENSG00000257435,ENSG00000110975,ENSG00000259937,ENSG00000273853,ENSG00000256070,ENSG00000212475,ENSG00000139131,ENSG00000257511,ENSG00000276148,ENSG00000201563,ENSG00000257643,ENSG00000253063
chr12	32756261	32756486	12:32756261-32756486	ENSG00000207026,ENSG00000274105,ENSG00000275854,ENSG00000286950,ENSG00000057294,ENSG00000274976,ENSG00000244743,ENSG00000257316,ENSG00000257435,ENSG00000110975,ENSG00000259937,ENSG00000273853,ENSG00000256070,ENSG00000212475,ENSG00000139131,ENSG00000257511,ENSG00000276148,ENSG00000201563
chr12	34022060	34022650	12:34022060-34022650	ENSG00000270807,ENSG00000207026,ENSG00000201624,ENSG00000245482,ENSG00000139133,ENSG00000256538,ENSG00000256986,ENSG00000250788,ENSG00000272435,ENSG00000258794,ENSG00000256614,ENSG00000274105,ENSG00000275854,ENSG00000286950,ENSG00000057294,ENSG00000274976,ENSG00000244743,ENSG00000257316,ENSG00000257435,ENSG00000110975,ENSG00000259937,ENSG00000273853,ENSG00000256070,ENSG00000212475,ENSG00000139131,ENSG00000257511,ENSG00000276148,ENSG00000201563,ENSG00000257643,ENSG00000253063
chr12	34123103	34123347	12:34123103-34123347	ENSG00000270807,ENSG00000207026,ENSG00000201624,ENSG00000245482,ENSG00000256538,ENSG00000255628,ENSG00000256986,ENSG00000250788,ENSG00000255652,ENSG00000272435,ENSG00000258794,ENSG00000256614,ENSG00000057294,ENSG00000274976,ENSG00000244743,ENSG00000257316,ENSG00000257435,ENSG00000110975,ENSG00000259937,ENSG00000273853,ENSG00000256070,ENSG00000212475
chr12	34126210	34126654	12:34126210-34126654	ENSG00000270807,ENSG00000207026,ENSG00000201624,ENSG00000245482,ENSG00000256538,ENSG00000255628,ENSG00000256986,ENSG00000250788,ENSG00000255652,ENSG00000272435,ENSG00000258794,ENSG00000256614,ENSG00000274976,ENSG00000244743,ENSG00000257316,ENSG00000257435,ENSG00000110975,ENSG00000259937,ENSG00000273853,ENSG00000256070,ENSG00000212475
chr12	34218457	34218822	12:34218457-34218822	ENSG00000270807,ENSG00000207026,ENSG00000245482,ENSG00000256538,ENSG00000255628,ENSG00000256986,ENSG00000250788,ENSG00000255652,ENSG00000272435,ENSG00000258794,ENSG00000256614,ENSG00000259937,ENSG00000256070,ENSG00000212475
chr12	38099396	38100173	12:38099396-38100173	ENSG00000258368,ENSG00000257173,ENSG00000258278,ENSG00000199843,ENSG00000201708,ENSG00000254381,ENSG00000257292,ENSG00000258360,ENSG00000253016,ENSG00000257645,ENSG00000258119,ENSG00000257586,ENSG00000257237,ENSG00000258144,ENSG00000270718,ENSG00000180116,ENSG00000258167,ENSG00000207492
chr12	38138818	38139042	12:38138818-38139042	ENSG00000258368,ENSG00000257173,ENSG00000258278,ENSG00000199843,ENSG00000201708,ENSG00000254381,ENSG00000257292,ENSG00000258360,ENSG00000253016,ENSG00000175548,ENSG00000257645,ENSG00000258119,ENSG00000257237,ENSG00000258144,ENSG00000270718
chr12	38149892	38150170	12:38149892-38150170	ENSG00000258368,ENSG00000257173,ENSG00000258278,ENSG00000274293,ENSG00000287442,ENSG00000199843,ENSG00000201708,ENSG00000254381,ENSG00000257292,ENSG00000258360,ENSG00000253016,ENSG00000257645,ENSG00000258119,ENSG00000270718
chr12	38316374	38316959	12:38316374-38316959	ENSG00000258368,ENSG00000199843,ENSG00000201708,ENSG00000254381,ENSG00000257292,ENSG00000258360,ENSG00000253016,ENSG00000175548,ENSG00000257645,ENSG00000258119,ENSG00000257237,ENSG00000258144,ENSG00000270718,ENSG00000270273,ENSG00000173208,ENSG00000285732,ENSG00000180116,ENSG00000258167
chr12	38328443	38328646	12:38328443-38328646	ENSG00000258368,ENSG00000254381,ENSG00000257292,ENSG00000258360,ENSG00000253016,ENSG00000175548,ENSG00000257645,ENSG00000258119,ENSG00000257237,ENSG00000258144,ENSG00000270718,ENSG00000270273
chr12	38906646	38906988	12:38906646-38906988	ENSG00000258368,ENSG00000257645,ENSG00000258119,ENSG00000139117,ENSG00000257718,ENSG00000257586,ENSG00000257237,ENSG00000258144,ENSG00000270718,ENSG00000270273,ENSG00000285732,ENSG00000180116
chr12	38924262	38924609	12:38924262-38924609	ENSG00000258368,ENSG00000253016,ENSG00000257645,ENSG00000258119,ENSG00000139117,ENSG00000257718,ENSG00000257586,ENSG00000257237,ENSG00000258144,ENSG00000270718,ENSG00000270273,ENSG00000285732,ENSG00000180116,ENSG00000205592,ENSG00000258167,ENSG00000207492,ENSG00000257680
chr12	38925268	38925548	12:38925268-38925548	ENSG00000258368,ENSG00000257645,ENSG00000258119,ENSG00000139117,ENSG00000257586,ENSG00000257237,ENSG00000258144,ENSG00000270718,ENSG00000270273,ENSG00000285732,ENSG00000180116,ENSG00000258167,ENSG00000207492
chr12	38931090	38931362	12:38931090-38931362	ENSG00000258368,ENSG00000254381,ENSG00000257292,ENSG00000258360,ENSG00000253016,ENSG00000257645,ENSG00000258119,ENSG00000257586,ENSG00000257237,ENSG00000258144,ENSG00000270718,ENSG00000270273,ENSG00000285732,ENSG00000180116,ENSG00000205592,ENSG00000258167,ENSG00000207492,ENSG00000257680
chr12	38934116	38934579	12:38934116-38934579	ENSG00000258368,ENSG00000254381,ENSG00000257292,ENSG00000258360,ENSG00000253016,ENSG00000257645,ENSG00000258119,ENSG00000139117,ENSG00000257586,ENSG00000257237,ENSG00000258144,ENSG00000270718,ENSG00000255991,ENSG00000270273,ENSG00000285732,ENSG00000180116,ENSG00000199571,ENSG00000229899,ENSG00000205592,ENSG00000258167,ENSG00000207492,ENSG00000018236,ENSG00000257680
chr12	39443088	39443584	12:39443088-39443584	ENSG00000139116,ENSG00000286576,ENSG00000255991,ENSG00000270273,ENSG00000173208,ENSG00000285732,ENSG00000180116,ENSG00000199571,ENSG00000229899,ENSG00000205592,ENSG00000258167,ENSG00000207492,ENSG00000257680
chr12	39990562	39990837	12:39990562-39990837	ENSG00000255991,ENSG00000270273,ENSG00000173208,ENSG00000285732,ENSG00000180116,ENSG00000199571,ENSG00000229014,ENSG00000260943,ENSG00000225342,ENSG00000188906,ENSG00000229899,ENSG00000205592,ENSG00000258167,ENSG00000207492,ENSG00000018236,ENSG00000257680,ENSG00000274682
chr12	40011165	40011486	12:40011165-40011486	ENSG00000270718,ENSG00000255991,ENSG00000270273,ENSG00000173208,ENSG00000285732,ENSG00000180116,ENSG00000151229,ENSG00000199571,ENSG00000229014,ENSG00000260943,ENSG00000225342,ENSG00000188906,ENSG00000229899,ENSG00000205592,ENSG00000258167,ENSG00000207492,ENSG00000018236,ENSG00000257680,ENSG00000274682
chr12	40105203	40105744	12:40105203-40105744	ENSG00000270273,ENSG00000173208,ENSG00000285732,ENSG00000180116,ENSG00000151229,ENSG00000199571,ENSG00000229014,ENSG00000260943,ENSG00000225342,ENSG00000188906,ENSG00000229899,ENSG00000205592,ENSG00000258167,ENSG00000207492,ENSG00000257680
chr12	40105926	40106370	12:40105926-40106370	ENSG00000270273,ENSG00000173208,ENSG00000285732,ENSG00000180116,ENSG00000151229,ENSG00000199571,ENSG00000229014,ENSG00000260943,ENSG00000225342,ENSG00000188906,ENSG00000229899,ENSG00000205592,ENSG00000258167,ENSG00000207492,ENSG00000018236,ENSG00000257680,ENSG00000274682
chr12	40107601	40107857	12:40107601-40107857	ENSG00000270273,ENSG00000173208,ENSG00000285732,ENSG00000180116,ENSG00000151229,ENSG00000199571,ENSG00000229014,ENSG00000260943,ENSG00000225342,ENSG00000188906,ENSG00000229899,ENSG00000205592,ENSG00000258167,ENSG00000207492,ENSG00000257680
chr12	40152842	40153122	12:40152842-40153122	ENSG00000260943,ENSG00000223914,ENSG00000225342,ENSG00000188906,ENSG00000229899,ENSG00000205592,ENSG00000258167,ENSG00000207492
chr12	41442946	41443218	12:41442946-41443218	ENSG00000018236,ENSG00000257680,ENSG00000274682,ENSG00000165966,ENSG00000257228,ENSG00000252364,ENSG00000258239,ENSG00000257858,ENSG00000257784
chr12	41512597	41512920	12:41512597-41512920	ENSG00000205592,ENSG00000258167,ENSG00000207492,ENSG00000018236,ENSG00000257680,ENSG00000274682,ENSG00000165966,ENSG00000257228,ENSG00000252364,ENSG00000258239,ENSG00000257858,ENSG00000257784,ENSG00000257239,ENSG00000257128,ENSG00000257510,ENSG00000257687,ENSG00000257405,ENSG00000257164,ENSG00000240759,ENSG00000257114,ENSG00000271272,ENSG00000257849,ENSG00000257373,ENSG00000257927,ENSG00000258331,ENSG00000173157
chr12	41527510	41528020	12:41527510-41528020	ENSG00000205592,ENSG00000258167,ENSG00000207492,ENSG00000018236,ENSG00000257680,ENSG00000274682,ENSG00000257228,ENSG00000252364,ENSG00000258239,ENSG00000257858,ENSG00000257784,ENSG00000257239,ENSG00000257128,ENSG00000257510,ENSG00000257687,ENSG00000257405,ENSG00000257164,ENSG00000240759,ENSG00000257114,ENSG00000271272,ENSG00000257849,ENSG00000257373,ENSG00000257927,ENSG00000258331,ENSG00000173157,ENSG00000241251
chr12	42024077	42024516	12:42024077-42024516	ENSG00000258167,ENSG00000018236,ENSG00000257680,ENSG00000274682,ENSG00000252364,ENSG00000258239,ENSG00000257858,ENSG00000257784,ENSG00000257239,ENSG00000257128,ENSG00000286591,ENSG00000257510,ENSG00000257687,ENSG00000257164,ENSG00000240759,ENSG00000257114,ENSG00000271272
chr12	42076993	42077414	12:42076993-42077414	ENSG00000205592,ENSG00000207492,ENSG00000018236,ENSG00000257680,ENSG00000274682,ENSG00000252364,ENSG00000258239,ENSG00000257858,ENSG00000257784,ENSG00000257239,ENSG00000257128,ENSG00000271379,ENSG00000257510,ENSG00000257687,ENSG00000257405,ENSG00000257164,ENSG00000240759,ENSG00000257114,ENSG00000271272,ENSG00000257849,ENSG00000257373,ENSG00000257927,ENSG00000258331,ENSG00000173157
chr12	42086075	42086383	12:42086075-42086383	ENSG00000018236,ENSG00000274682,ENSG00000252364,ENSG00000258239,ENSG00000257784,ENSG00000257239,ENSG00000257128,ENSG00000257510,ENSG00000257687,ENSG00000257405,ENSG00000257164,ENSG00000240759,ENSG00000257114,ENSG00000271272,ENSG00000257849,ENSG00000257373,ENSG00000257927,ENSG00000258331
chr12	42094151	42094562	12:42094151-42094562	ENSG00000205592,ENSG00000207492,ENSG00000018236,ENSG00000257680,ENSG00000274682,ENSG00000252364,ENSG00000258239,ENSG00000257858,ENSG00000257784,ENSG00000257239,ENSG00000257128,ENSG00000252917,ENSG00000207142,ENSG00000257510,ENSG00000257687,ENSG00000257405,ENSG00000257164,ENSG00000240759,ENSG00000257114,ENSG00000271272,ENSG00000257849,ENSG00000257373,ENSG00000257927,ENSG00000258331,ENSG00000257864
chr12	42098058	42098436	12:42098058-42098436	ENSG00000018236,ENSG00000257680,ENSG00000274682,ENSG00000252364,ENSG00000258239,ENSG00000257858,ENSG00000257784,ENSG00000257239,ENSG00000257128,ENSG00000252917,ENSG00000257510,ENSG00000257687,ENSG00000257405,ENSG00000257164,ENSG00000240759,ENSG00000257114,ENSG00000271272,ENSG00000257849,ENSG00000257373,ENSG00000257927,ENSG00000258331
chr12	42104979	42105381	12:42104979-42105381	ENSG00000207492,ENSG00000018236,ENSG00000257680,ENSG00000274682,ENSG00000252364,ENSG00000258239,ENSG00000257858,ENSG00000257784,ENSG00000257239,ENSG00000257128,ENSG00000252917,ENSG00000257225,ENSG00000257510,ENSG00000257687,ENSG00000257405,ENSG00000257164,ENSG00000240759,ENSG00000257114,ENSG00000271272,ENSG00000257849,ENSG00000257373,ENSG00000257927,ENSG00000258331
chr12	42129627	42129951	12:42129627-42129951	ENSG00000274682,ENSG00000257128,ENSG00000151233,ENSG00000134283,ENSG00000139168,ENSG00000252917,ENSG00000257687,ENSG00000257405,ENSG00000240759,ENSG00000257373
chr12	42144494	42145155	12:42144494-42145155	ENSG00000274682,ENSG00000257239,ENSG00000257128,ENSG00000151233,ENSG00000015153,ENSG00000134283,ENSG00000139168,ENSG00000278520,ENSG00000252917,ENSG00000257510,ENSG00000257687,ENSG00000257405,ENSG00000257164,ENSG00000240759,ENSG00000257114,ENSG00000271272,ENSG00000257849,ENSG00000257373,ENSG00000257927
chr12	42237416	42237838	12:42237416-42237838	ENSG00000015153,ENSG00000134283
chr12	42237924	42238741	12:42237924-42238741	ENSG00000015153,ENSG00000134283
chr12	42296537	42296871	12:42296537-42296871	ENSG00000018236,ENSG00000252364,ENSG00000258239,ENSG00000257858,ENSG00000257784,ENSG00000257128,ENSG00000134283,ENSG00000257674,ENSG00000139168,ENSG00000278520,ENSG00000252917,ENSG00000257510,ENSG00000257687,ENSG00000257405,ENSG00000257164,ENSG00000240759,ENSG00000257114,ENSG00000271272,ENSG00000257849,ENSG00000257373,ENSG00000257927,ENSG00000258331
chr12	42325821	42326476	12:42325821-42326476	ENSG00000134283,ENSG00000139168,ENSG00000278520,ENSG00000252917
chr12	42332343	42332643	12:42332343-42332643	ENSG00000134283,ENSG00000139168,ENSG00000278520,ENSG00000252917
chr12	42365574	42365774	12:42365574-42365774	ENSG00000252917,ENSG00000274943,ENSG00000199886,ENSG00000257687,ENSG00000257373
chr12	42372147	42372531	12:42372147-42372531	ENSG00000018236,ENSG00000274682,ENSG00000252364,ENSG00000258239,ENSG00000257858,ENSG00000257784,ENSG00000257239,ENSG00000257128,ENSG00000134283,ENSG00000252917,ENSG00000274943,ENSG00000199886,ENSG00000207142,ENSG00000257225,ENSG00000258068,ENSG00000257510,ENSG00000257687,ENSG00000257405,ENSG00000257164,ENSG00000240759,ENSG00000257114,ENSG00000271272,ENSG00000257849,ENSG00000257373,ENSG00000257927,ENSG00000258331
chr12	42420402	42420823	12:42420402-42420823	ENSG00000207492,ENSG00000018236,ENSG00000257680,ENSG00000274682,ENSG00000257858,ENSG00000257784,ENSG00000257239,ENSG00000257128,ENSG00000252917,ENSG00000199886,ENSG00000257376,ENSG00000207142,ENSG00000139174,ENSG00000257225,ENSG00000258068,ENSG00000257510,ENSG00000257687,ENSG00000257405,ENSG00000257164,ENSG00000240759,ENSG00000257114,ENSG00000271272,ENSG00000257849,ENSG00000257373,ENSG00000257927,ENSG00000258331
chr12	42426791	42427111	12:42426791-42427111	ENSG00000018236,ENSG00000257680,ENSG00000274682,ENSG00000257784,ENSG00000257239,ENSG00000257128,ENSG00000252917,ENSG00000199886,ENSG00000257376,ENSG00000207142,ENSG00000257225,ENSG00000258068,ENSG00000257510,ENSG00000257687,ENSG00000257405,ENSG00000257164,ENSG00000240759,ENSG00000257114,ENSG00000271272,ENSG00000257849,ENSG00000257373,ENSG00000257927,ENSG00000258331
chr12	42482809	42483108	12:42482809-42483108	ENSG00000207142,ENSG00000139174,ENSG00000257225,ENSG00000258068,ENSG00000257510,ENSG00000257687,ENSG00000257405,ENSG00000257164,ENSG00000240759,ENSG00000257114,ENSG00000271272,ENSG00000257849,ENSG00000257373,ENSG00000257927,ENSG00000258331
chr12	43676250	43676559	12:43676250-43676559	ENSG00000257510,ENSG00000257687,ENSG00000257405,ENSG00000257164,ENSG00000240759,ENSG00000257114,ENSG00000271272,ENSG00000257849,ENSG00000257373,ENSG00000257927,ENSG00000258331,ENSG00000173157,ENSG00000241251,ENSG00000257813,ENSG00000271508,ENSG00000257907,ENSG00000257896,ENSG00000257947,ENSG00000257864,ENSG00000275286,ENSG00000286671,ENSG00000185610,ENSG00000257319,ENSG00000257331
chr12	43758322	43759530	12:43758322-43759530	ENSG00000173157,ENSG00000129317,ENSG00000257896,ENSG00000198001
chr12	43776511	43776849	12:43776511-43776849	ENSG00000257510,ENSG00000257164,ENSG00000240759,ENSG00000271272,ENSG00000257849,ENSG00000257373,ENSG00000258331,ENSG00000173157,ENSG00000241251,ENSG00000257813,ENSG00000271508,ENSG00000129317,ENSG00000257896,ENSG00000198001,ENSG00000151239,ENSG00000257947,ENSG00000257864,ENSG00000275286,ENSG00000286671
chr12	43805535	43806679	12:43805535-43806679	ENSG00000129317,ENSG00000257896,ENSG00000198001,ENSG00000151239,ENSG00000139173
chr12	43835731	43836568	12:43835731-43836568	ENSG00000257896,ENSG00000151239,ENSG00000139173,ENSG00000257947
chr12	43882623	43882906	12:43882623-43882906	ENSG00000257849,ENSG00000257373,ENSG00000257927,ENSG00000258331,ENSG00000173157,ENSG00000241251,ENSG00000257813,ENSG00000271508,ENSG00000257896,ENSG00000151239,ENSG00000257947,ENSG00000257864,ENSG00000286671
chr12	44000394	44000702	12:44000394-44000702	ENSG00000257687,ENSG00000271272,ENSG00000257849,ENSG00000257373,ENSG00000257927,ENSG00000258331,ENSG00000173157,ENSG00000241251,ENSG00000257813,ENSG00000271508,ENSG00000258212,ENSG00000257947,ENSG00000257864,ENSG00000275286,ENSG00000286671,ENSG00000185610,ENSG00000257319,ENSG00000257331,ENSG00000257572,ENSG00000199556
chr12	44812137	44812354	12:44812137-44812354	ENSG00000257947,ENSG00000257864,ENSG00000275286,ENSG00000286671,ENSG00000184613,ENSG00000185610,ENSG00000257319,ENSG00000257331,ENSG00000257572,ENSG00000199556
chr12	44876233	44876556	12:44876233-44876556	ENSG00000257864,ENSG00000275286,ENSG00000286671,ENSG00000184613,ENSG00000201788,ENSG00000185610,ENSG00000257319
chr12	44888998	44889624	12:44888998-44889624	ENSG00000241251,ENSG00000257813,ENSG00000257947,ENSG00000257864,ENSG00000275286,ENSG00000286671,ENSG00000184613,ENSG00000201788,ENSG00000185610,ENSG00000257319,ENSG00000257331,ENSG00000257572,ENSG00000199556
chr12	44948762	44949072	12:44948762-44949072	ENSG00000257510,ENSG00000257164,ENSG00000271272,ENSG00000257373,ENSG00000257927,ENSG00000258331,ENSG00000173157,ENSG00000241251,ENSG00000257813,ENSG00000271508,ENSG00000258212,ENSG00000257947,ENSG00000257864,ENSG00000275286,ENSG00000286671,ENSG00000184613,ENSG00000185610,ENSG00000257319,ENSG00000257331,ENSG00000257572,ENSG00000199556
chr12	45170517	45170792	12:45170517-45170792	ENSG00000185610,ENSG00000257319,ENSG00000257331,ENSG00000257572,ENSG00000199556,ENSG00000287386,ENSG00000134297,ENSG00000257738,ENSG00000278351,ENSG00000257368
chr12	45215888	45216189	12:45215888-45216189	ENSG00000134297,ENSG00000257738,ENSG00000177119,ENSG00000278351
chr12	45216472	45216961	12:45216472-45216961	ENSG00000134297,ENSG00000257738,ENSG00000177119,ENSG00000278351
chr12	45234497	45234824	12:45234497-45234824	ENSG00000199556,ENSG00000134297,ENSG00000257738,ENSG00000177119,ENSG00000278351
chr12	45337076	45337444	12:45337076-45337444	ENSG00000199556,ENSG00000257738,ENSG00000177119,ENSG00000278351,ENSG00000257368
chr12	45543872	45544161	12:45543872-45544161	ENSG00000257947,ENSG00000185610,ENSG00000257319,ENSG00000257331,ENSG00000257572,ENSG00000199556,ENSG00000287386,ENSG00000257738,ENSG00000278351,ENSG00000257368,ENSG00000257657,ENSG00000283545,ENSG00000273015,ENSG00000189079,ENSG00000278475,ENSG00000239397
chr12	45655277	45655510	12:45655277-45655510	ENSG00000185610,ENSG00000257319,ENSG00000257572,ENSG00000199556,ENSG00000257368,ENSG00000257657,ENSG00000283545
chr12	45660333	45660732	12:45660333-45660732	ENSG00000257947,ENSG00000275286,ENSG00000286671,ENSG00000185610,ENSG00000257319,ENSG00000257331,ENSG00000257572,ENSG00000199556,ENSG00000287386,ENSG00000257738,ENSG00000257368,ENSG00000257657,ENSG00000283545,ENSG00000273015,ENSG00000278475,ENSG00000272369,ENSG00000139209,ENSG00000274723,ENSG00000257807
chr12	45666891	45667146	12:45666891-45667146	ENSG00000185610,ENSG00000257319,ENSG00000199556,ENSG00000257368,ENSG00000257657
chr12	45669145	45669494	12:45669145-45669494	ENSG00000185610,ENSG00000257319,ENSG00000257331,ENSG00000257572,ENSG00000199556,ENSG00000257368,ENSG00000257657,ENSG00000283545,ENSG00000278475
chr12	45727404	45727928	12:45727404-45727928	ENSG00000257657,ENSG00000273015,ENSG00000189079
chr12	45728692	45729217	12:45728692-45729217	ENSG00000257657,ENSG00000273015,ENSG00000189079
chr12	45729547	45729756	12:45729547-45729756	ENSG00000273015,ENSG00000189079
chr12	45743238	45743493	12:45743238-45743493	ENSG00000199556,ENSG00000257368,ENSG00000257657,ENSG00000283545,ENSG00000273015,ENSG00000189079,ENSG00000278475
chr12	45745918	45746248	12:45745918-45746248	ENSG00000199556,ENSG00000257368,ENSG00000257657,ENSG00000283545,ENSG00000273015,ENSG00000189079,ENSG00000278475,ENSG00000239397
chr12	45757538	45757861	12:45757538-45757861	ENSG00000185610,ENSG00000257319,ENSG00000199556,ENSG00000257368,ENSG00000257657,ENSG00000278475,ENSG00000239397
chr12	45762504	45762790	12:45762504-45762790	ENSG00000257572,ENSG00000199556,ENSG00000257368,ENSG00000278475,ENSG00000239397
chr12	45839987	45840190	12:45839987-45840190	ENSG00000189079,ENSG00000278475
chr12	45878655	45878891	12:45878655-45878891	ENSG00000278475,ENSG00000265093,ENSG00000270429
chr12	45879626	45879854	12:45879626-45879854	ENSG00000278475,ENSG00000265093,ENSG00000270429
chr12	45892591	45892827	12:45892591-45892827	ENSG00000189079,ENSG00000278475,ENSG00000270429
chr12	45989686	45991064	12:45989686-45991064	ENSG00000139218,ENSG00000239397
chr12	45991792	45992238	12:45991792-45992238	ENSG00000139218,ENSG00000239397
chr12	46072158	46072504	12:46072158-46072504	ENSG00000257572,ENSG00000199556,ENSG00000239397,ENSG00000274591,ENSG00000272369,ENSG00000272963,ENSG00000271642,ENSG00000139209,ENSG00000274723,ENSG00000258369,ENSG00000257807
chr12	46125159	46125606	12:46125159-46125606	ENSG00000274591,ENSG00000272369,ENSG00000272963,ENSG00000271642,ENSG00000139209,ENSG00000274723
chr12	46268898	46269406	12:46268898-46269406	ENSG00000111371,ENSG00000274591,ENSG00000271642,ENSG00000139209,ENSG00000274723
chr12	46303028	46303391	12:46303028-46303391	ENSG00000111371,ENSG00000274591,ENSG00000272369,ENSG00000272963,ENSG00000271642,ENSG00000139209,ENSG00000274723,ENSG00000258369,ENSG00000257807
chr12	46342554	46343053	12:46342554-46343053	ENSG00000274591,ENSG00000272369,ENSG00000272963,ENSG00000271642,ENSG00000139209,ENSG00000274723
chr12	46371255	46372087	12:46371255-46372087	ENSG00000134294,ENSG00000258096,ENSG00000257261,ENSG00000272369,ENSG00000272963,ENSG00000271642
chr12	46372629	46373062	12:46372629-46373062	ENSG00000134294,ENSG00000258096,ENSG00000257261,ENSG00000278896,ENSG00000272369,ENSG00000272963,ENSG00000271642,ENSG00000139209
chr12	46373424	46373658	12:46373424-46373658	ENSG00000134294,ENSG00000258096,ENSG00000257261,ENSG00000272369
chr12	46383022	46384433	12:46383022-46384433	ENSG00000134294,ENSG00000258096,ENSG00000257261,ENSG00000257496,ENSG00000275481,ENSG00000278896,ENSG00000272369,ENSG00000272963
chr12	46392665	46392991	12:46392665-46392991	ENSG00000274591,ENSG00000134294,ENSG00000258096,ENSG00000257261,ENSG00000257496,ENSG00000275481,ENSG00000278896,ENSG00000272369,ENSG00000272963,ENSG00000271642,ENSG00000139209,ENSG00000274723
chr12	46450470	46450807	12:46450470-46450807	ENSG00000278896,ENSG00000272369,ENSG00000272963,ENSG00000271642,ENSG00000139209
chr12	47079441	47079760	12:47079441-47079760	ENSG00000139211,ENSG00000179715,ENSG00000258352,ENSG00000263838,ENSG00000258116,ENSG00000199566,ENSG00000257924,ENSG00000264906,ENSG00000257906,ENSG00000258369,ENSG00000257807,ENSG00000257905
chr12	47156231	47156523	12:47156231-47156523	ENSG00000258352,ENSG00000263838,ENSG00000258116,ENSG00000199566,ENSG00000257924,ENSG00000257906,ENSG00000258369,ENSG00000257807,ENSG00000257905
chr12	47207128	47207681	12:47207128-47207681	ENSG00000179715,ENSG00000258352,ENSG00000263838,ENSG00000247774,ENSG00000258116,ENSG00000199566,ENSG00000257924,ENSG00000264906,ENSG00000257906,ENSG00000258369,ENSG00000257807,ENSG00000257905
chr12	47215482	47215836	12:47215482-47215836	ENSG00000179715,ENSG00000258352,ENSG00000263838,ENSG00000247774,ENSG00000258116,ENSG00000199566,ENSG00000257924,ENSG00000264906,ENSG00000257906,ENSG00000258369,ENSG00000257807
chr12	47229641	47229906	12:47229641-47229906	ENSG00000179715,ENSG00000258352,ENSG00000263838,ENSG00000247774,ENSG00000199566,ENSG00000257906
chr12	47249750	47250359	12:47249750-47250359	ENSG00000258352,ENSG00000263838,ENSG00000258181,ENSG00000276454,ENSG00000258116,ENSG00000199566,ENSG00000257924,ENSG00000264906,ENSG00000257906,ENSG00000258369,ENSG00000257807,ENSG00000257905
chr12	47272407	47272738	12:47272407-47272738	ENSG00000258352,ENSG00000263838,ENSG00000257925,ENSG00000276454,ENSG00000258116,ENSG00000199566,ENSG00000257924,ENSG00000264906,ENSG00000257906,ENSG00000258369,ENSG00000257807
chr12	47278080	47278434	12:47278080-47278434	ENSG00000258352,ENSG00000263838,ENSG00000257925,ENSG00000276454,ENSG00000258116,ENSG00000199566,ENSG00000257924,ENSG00000264906,ENSG00000257906,ENSG00000258369,ENSG00000257807,ENSG00000257905
chr12	47307691	47308115	12:47307691-47308115	ENSG00000139209,ENSG00000274723,ENSG00000139211,ENSG00000258352,ENSG00000263838,ENSG00000258116,ENSG00000199566,ENSG00000257924,ENSG00000264906,ENSG00000257906,ENSG00000258369,ENSG00000257807,ENSG00000257905
chr12	47393138	47393339	12:47393138-47393339	ENSG00000258116,ENSG00000199566,ENSG00000257924,ENSG00000264906,ENSG00000257906,ENSG00000258369,ENSG00000257807,ENSG00000257905
chr12	47637004	47637531	12:47637004-47637531	ENSG00000274723,ENSG00000258116,ENSG00000199566,ENSG00000257924,ENSG00000264906,ENSG00000257906,ENSG00000258369,ENSG00000257807,ENSG00000257905,ENSG00000276390
chr12	47651678	47651980	12:47651678-47651980	ENSG00000258369,ENSG00000257807,ENSG00000257905,ENSG00000005175,ENSG00000276390
chr12	47705476	47706315	12:47705476-47706315	ENSG00000005175,ENSG00000276390,ENSG00000257433,ENSG00000111405,ENSG00000276691
chr12	47715334	47715671	12:47715334-47715671	ENSG00000005175,ENSG00000276390,ENSG00000257433,ENSG00000111405,ENSG00000280054,ENSG00000274902,ENSG00000079337,ENSG00000211584,ENSG00000277173,ENSG00000268069,ENSG00000276691
chr12	47717529	47717860	12:47717529-47717860	ENSG00000005175,ENSG00000276390,ENSG00000257433,ENSG00000111405,ENSG00000280054,ENSG00000274902,ENSG00000079337,ENSG00000211584,ENSG00000277173,ENSG00000268069,ENSG00000276691
chr12	47736817	47737111	12:47736817-47737111	ENSG00000111405,ENSG00000280054,ENSG00000274902,ENSG00000079337,ENSG00000276691
chr12	47742249	47742567	12:47742249-47742567	ENSG00000111405,ENSG00000280054,ENSG00000274902,ENSG00000079337,ENSG00000211584,ENSG00000277173,ENSG00000268069,ENSG00000276691
chr12	47744071	47744326	12:47744071-47744326	ENSG00000111405,ENSG00000280054,ENSG00000274902,ENSG00000079337,ENSG00000277173
chr12	47758811	47759350	12:47758811-47759350	ENSG00000111405,ENSG00000079337,ENSG00000211584,ENSG00000277173,ENSG00000276691
chr12	47759427	47759697	12:47759427-47759697	ENSG00000079337,ENSG00000211584,ENSG00000277173
chr12	47767172	47767474	12:47767172-47767474	ENSG00000276390,ENSG00000111405,ENSG00000079337,ENSG00000211584,ENSG00000277173,ENSG00000268069,ENSG00000276691
chr12	47773021	47773885	12:47773021-47773885	ENSG00000276390,ENSG00000079337,ENSG00000211584,ENSG00000277173,ENSG00000268069,ENSG00000276691
chr12	47775333	47775831	12:47775333-47775831	ENSG00000111405,ENSG00000079337,ENSG00000211584,ENSG00000268069,ENSG00000276691
chr12	47779331	47779647	12:47779331-47779647	ENSG00000111405,ENSG00000079337,ENSG00000211584,ENSG00000268069,ENSG00000276691
chr12	47797456	47797796	12:47797456-47797796	ENSG00000061273,ENSG00000268069,ENSG00000276691
chr12	47809030	47809301	12:47809030-47809301	ENSG00000061273,ENSG00000276691,ENSG00000274737
chr12	47812820	47813382	12:47812820-47813382	ENSG00000061273,ENSG00000276691,ENSG00000274737
chr12	47819149	47819564	12:47819149-47819564	ENSG00000061273,ENSG00000274737
chr12	47819814	47820285	12:47819814-47820285	ENSG00000061273,ENSG00000274737,ENSG00000257488
chr12	47826404	47826694	12:47826404-47826694	ENSG00000061273,ENSG00000276691,ENSG00000274737,ENSG00000257488
chr12	47828976	47829292	12:47828976-47829292	ENSG00000061273,ENSG00000276691,ENSG00000274737,ENSG00000257488
chr12	47834257	47834896	12:47834257-47834896	ENSG00000061273,ENSG00000268069,ENSG00000276691,ENSG00000274737,ENSG00000257488,ENSG00000205537
chr12	47844559	47844785	12:47844559-47844785	ENSG00000276691,ENSG00000205537
chr12	47904897	47905282	12:47904897-47905282	ENSG00000111424,ENSG00000205537,ENSG00000278385,ENSG00000279840,ENSG00000134291,ENSG00000139219,ENSG00000258203,ENSG00000257985,ENSG00000257955,ENSG00000276814,ENSG00000240399,ENSG00000258121
chr12	47942427	47942659	12:47942427-47942659	ENSG00000111424,ENSG00000205537,ENSG00000139219,ENSG00000258203,ENSG00000257985,ENSG00000257955,ENSG00000276814,ENSG00000240399
chr12	47949480	47949784	12:47949480-47949784	ENSG00000111424,ENSG00000205537,ENSG00000279840,ENSG00000134291,ENSG00000139219,ENSG00000258203,ENSG00000257985,ENSG00000257955,ENSG00000276814,ENSG00000240399,ENSG00000258121
chr12	47963298	47963753	12:47963298-47963753	ENSG00000205537,ENSG00000279840,ENSG00000134291,ENSG00000139219,ENSG00000258203,ENSG00000257985,ENSG00000257955,ENSG00000276814,ENSG00000240399
chr12	48084232	48084602	12:48084232-48084602	ENSG00000139219,ENSG00000258203,ENSG00000257985,ENSG00000257955,ENSG00000276814,ENSG00000079387,ENSG00000240399,ENSG00000222635,ENSG00000226138,ENSG00000275770,ENSG00000257885
chr12	48105196	48105398	12:48105196-48105398	ENSG00000079387,ENSG00000152556
chr12	48105675	48106506	12:48105675-48106506	ENSG00000257955,ENSG00000276814,ENSG00000079387,ENSG00000240399,ENSG00000152556,ENSG00000275770
chr12	48119076	48119925	12:48119076-48119925	ENSG00000139219,ENSG00000258203,ENSG00000257985,ENSG00000257955,ENSG00000276814,ENSG00000079387,ENSG00000240399,ENSG00000152556,ENSG00000275770
chr12	48122452	48122774	12:48122452-48122774	ENSG00000257955,ENSG00000276814,ENSG00000079387,ENSG00000152556,ENSG00000275770
chr12	48151990	48152402	12:48151990-48152402	ENSG00000257955,ENSG00000276814,ENSG00000240399,ENSG00000275770,ENSG00000177981,ENSG00000274124
chr12	48156927	48157831	12:48156927-48157831	ENSG00000139219,ENSG00000258203,ENSG00000257985,ENSG00000257955,ENSG00000276814,ENSG00000079387,ENSG00000240399,ENSG00000152556,ENSG00000275770,ENSG00000177981,ENSG00000274124,ENSG00000258051,ENSG00000257885,ENSG00000257848
chr12	48160874	48161180	12:48160874-48161180	ENSG00000177981,ENSG00000258051,ENSG00000257885,ENSG00000257848
chr12	48165161	48165435	12:48165161-48165435	ENSG00000139219,ENSG00000258203,ENSG00000257985,ENSG00000257955,ENSG00000276814,ENSG00000240399,ENSG00000222635,ENSG00000275770,ENSG00000177981,ENSG00000258051,ENSG00000257885,ENSG00000257848
chr12	48183465	48183804	12:48183465-48183804	ENSG00000139219,ENSG00000258203,ENSG00000257985,ENSG00000257955,ENSG00000276814,ENSG00000240399,ENSG00000177981,ENSG00000257885,ENSG00000257848,ENSG00000177875,ENSG00000279875,ENSG00000258024,ENSG00000257792,ENSG00000273434,ENSG00000226413,ENSG00000139223,ENSG00000177627,ENSG00000258121,ENSG00000240443
chr12	48189551	48189885	12:48189551-48189885	ENSG00000139219,ENSG00000258203,ENSG00000257985,ENSG00000257955,ENSG00000276814,ENSG00000240399,ENSG00000275770,ENSG00000177981,ENSG00000258051,ENSG00000257885,ENSG00000257848,ENSG00000177875,ENSG00000279875,ENSG00000269514,ENSG00000172640,ENSG00000275228,ENSG00000187166,ENSG00000258273,ENSG00000258024,ENSG00000257792,ENSG00000273434,ENSG00000226413,ENSG00000139223,ENSG00000177627,ENSG00000258121,ENSG00000240443,ENSG00000197376,ENSG00000284723,ENSG00000198678,ENSG00000167531,ENSG00000221491,ENSG00000281842
chr12	48197911	48198543	12:48197911-48198543	ENSG00000139219,ENSG00000258203,ENSG00000257985,ENSG00000257955,ENSG00000276814,ENSG00000240399,ENSG00000275770,ENSG00000177981,ENSG00000257848,ENSG00000177875,ENSG00000279875,ENSG00000269514,ENSG00000172640,ENSG00000258234,ENSG00000275228,ENSG00000187166,ENSG00000258273,ENSG00000273765,ENSG00000258024,ENSG00000257792,ENSG00000273434,ENSG00000226413,ENSG00000139223,ENSG00000177627,ENSG00000258121,ENSG00000240443,ENSG00000197376,ENSG00000284723,ENSG00000198678,ENSG00000167531,ENSG00000221491,ENSG00000281842,ENSG00000207313
chr12	48296552	48296889	12:48296552-48296889	ENSG00000276814,ENSG00000258234,ENSG00000275228,ENSG00000187166,ENSG00000258273,ENSG00000273765,ENSG00000258024,ENSG00000257792,ENSG00000273434,ENSG00000226413,ENSG00000139223,ENSG00000177627,ENSG00000258121,ENSG00000240443,ENSG00000197376,ENSG00000284723,ENSG00000198678,ENSG00000167531,ENSG00000221491,ENSG00000281842,ENSG00000206612
chr12	48350646	48351285	12:48350646-48351285	ENSG00000258234,ENSG00000275228,ENSG00000187166,ENSG00000258273,ENSG00000167528,ENSG00000257735,ENSG00000257763,ENSG00000273765,ENSG00000258024,ENSG00000257792,ENSG00000273434,ENSG00000226413,ENSG00000139223,ENSG00000177627,ENSG00000258121,ENSG00000240443,ENSG00000197376,ENSG00000284723,ENSG00000198678,ENSG00000167531
chr12	48618508	48618813	12:48618508-48618813	ENSG00000240399,ENSG00000258234,ENSG00000275228,ENSG00000187166,ENSG00000258273,ENSG00000258024,ENSG00000257792,ENSG00000273434,ENSG00000226413,ENSG00000139223,ENSG00000177627,ENSG00000258121,ENSG00000240443,ENSG00000197376,ENSG00000284723,ENSG00000198678,ENSG00000167531,ENSG00000224709,ENSG00000221491,ENSG00000281842,ENSG00000206612,ENSG00000207313
chr12	48681763	48682597	12:48681763-48682597	ENSG00000258121,ENSG00000284723,ENSG00000167531,ENSG00000139620,ENSG00000221491,ENSG00000281842,ENSG00000206612,ENSG00000207313,ENSG00000129315,ENSG00000257987,ENSG00000257660
chr12	48716416	48717244	12:48716416-48717244	ENSG00000284723,ENSG00000139620,ENSG00000221491,ENSG00000281842,ENSG00000206612,ENSG00000207313,ENSG00000129315,ENSG00000257987,ENSG00000257653,ENSG00000174233,ENSG00000264201,ENSG00000257660
chr12	48753522	48753853	12:48753522-48753853	ENSG00000221491,ENSG00000281842,ENSG00000257987,ENSG00000257653,ENSG00000174233,ENSG00000264201,ENSG00000257660,ENSG00000271547
chr12	48795721	48796183	12:48795721-48796183	ENSG00000221491,ENSG00000281842,ENSG00000206612,ENSG00000257987,ENSG00000257653,ENSG00000174233,ENSG00000264201,ENSG00000257660,ENSG00000271547,ENSG00000207467,ENSG00000167535
chr12	48814615	48815163	12:48814615-48815163	ENSG00000257987,ENSG00000257653,ENSG00000174233,ENSG00000264201,ENSG00000257660,ENSG00000271547,ENSG00000207467,ENSG00000167535
chr12	48815339	48815679	12:48815339-48815679	ENSG00000257653,ENSG00000174233,ENSG00000264201,ENSG00000257660,ENSG00000167535
chr12	48851923	48852524	12:48851923-48852524	ENSG00000174243,ENSG00000172602,ENSG00000199394,ENSG00000272822
chr12	48853238	48853560	12:48853238-48853560	ENSG00000174243,ENSG00000172602,ENSG00000199394
chr12	48865547	48866117	12:48865547-48866117	ENSG00000174243,ENSG00000172602,ENSG00000199394
chr12	48890725	48891036	12:48890725-48891036	ENSG00000174243,ENSG00000172602,ENSG00000199394,ENSG00000239617,ENSG00000139537
chr12	48903924	48904288	12:48903924-48904288	ENSG00000174243,ENSG00000199394,ENSG00000239617,ENSG00000272822,ENSG00000139537,ENSG00000134285
chr12	48924587	48925024	12:48924587-48925024	ENSG00000272822,ENSG00000139537,ENSG00000134285
chr12	48925444	48925698	12:48925444-48925698	ENSG00000272822,ENSG00000134285
chr12	48936316	48936716	12:48936316-48936716	ENSG00000174243,ENSG00000272822,ENSG00000134285,ENSG00000134287
chr12	48957132	48957750	12:48957132-48957750	ENSG00000272822,ENSG00000134287,ENSG00000169884,ENSG00000200303,ENSG00000125084
chr12	48974123	48974396	12:48974123-48974396	ENSG00000134287,ENSG00000169884,ENSG00000200303,ENSG00000125084
chr12	48977995	48978281	12:48977995-48978281	ENSG00000169884,ENSG00000200303,ENSG00000125084
chr12	48988088	48988421	12:48988088-48988421	ENSG00000134287,ENSG00000169884,ENSG00000200303,ENSG00000125084,ENSG00000181418,ENSG00000258283,ENSG00000257913
chr12	48995446	48995721	12:48995446-48995721	ENSG00000181418,ENSG00000258283,ENSG00000257913,ENSG00000181929
chr12	48996778	48997107	12:48996778-48997107	ENSG00000181418,ENSG00000258283,ENSG00000257913,ENSG00000181929
chr12	48998169	48998462	12:48998169-48998462	ENSG00000181418,ENSG00000258283,ENSG00000257913,ENSG00000181929
chr12	49013421	49013730	12:49013421-49013730	ENSG00000181929
chr12	49018042	49019055	12:49018042-49019055	ENSG00000181418,ENSG00000258283,ENSG00000257913,ENSG00000181929,ENSG00000288710,ENSG00000167548
chr12	49031694	49032084	12:49031694-49032084	ENSG00000288710,ENSG00000167548
chr12	49043790	49044142	12:49043790-49044142	ENSG00000288710,ENSG00000167548
chr12	49056023	49056324	12:49056023-49056324	ENSG00000288710,ENSG00000167548
chr12	49059326	49059559	12:49059326-49059559	-
chr12	49060234	49061242	12:49060234-49061242	ENSG00000167548,ENSG00000167550,ENSG00000277672
chr12	49063994	49064240	12:49063994-49064240	ENSG00000167548,ENSG00000167550
chr12	49069560	49070298	12:49069560-49070298	ENSG00000167548,ENSG00000167550,ENSG00000277672,ENSG00000139636,ENSG00000258017
chr12	49088072	49088592	12:49088072-49088592	ENSG00000167550,ENSG00000277672,ENSG00000139549,ENSG00000257346,ENSG00000139636,ENSG00000123416,ENSG00000258017,ENSG00000200309,ENSG00000274017
chr12	49092194	49092397	12:49092194-49092397	ENSG00000277672,ENSG00000139549,ENSG00000257346
chr12	49098026	49098356	12:49098026-49098356	ENSG00000277672,ENSG00000139549,ENSG00000257346,ENSG00000139636
chr12	49110550	49111163	12:49110550-49111163	ENSG00000277672,ENSG00000139549,ENSG00000257346,ENSG00000139636,ENSG00000123416,ENSG00000258017,ENSG00000200309,ENSG00000274017
chr12	49130176	49130554	12:49130176-49130554	ENSG00000139636,ENSG00000123416,ENSG00000258017,ENSG00000200309,ENSG00000167552,ENSG00000274017
chr12	49130666	49131073	12:49130666-49131073	ENSG00000123416,ENSG00000258017,ENSG00000200309
chr12	49131283	49131725	12:49131283-49131725	ENSG00000139636,ENSG00000123416,ENSG00000258017,ENSG00000200309,ENSG00000167552,ENSG00000274017
chr12	49188021	49188411	12:49188021-49188411	ENSG00000167552,ENSG00000167553,ENSG00000274017
chr12	49188564	49188868	12:49188564-49188868	ENSG00000123416,ENSG00000200309,ENSG00000167552,ENSG00000167553,ENSG00000274017
chr12	49233081	49233366	12:49233081-49233366	ENSG00000167552,ENSG00000167553,ENSG00000274017
chr12	49234366	49234832	12:49234366-49234832	ENSG00000123416,ENSG00000258017,ENSG00000200309,ENSG00000167552,ENSG00000167553,ENSG00000274017
chr12	49235273	49235482	12:49235273-49235482	ENSG00000274017
chr12	49246080	49246374	12:49246080-49246374	ENSG00000274017,ENSG00000258101
chr12	49264416	49265316	12:49264416-49265316	ENSG00000167553,ENSG00000258101,ENSG00000258232
chr12	49265456	49265802	12:49265456-49265802	ENSG00000167553,ENSG00000258101,ENSG00000258232
chr12	49288355	49288631	12:49288355-49288631	ENSG00000258232,ENSG00000135406
chr12	49296543	49296855	12:49296543-49296855	ENSG00000135406
chr12	49297512	49297725	12:49297512-49297725	ENSG00000135406
chr12	49322706	49323404	12:49322706-49323404	ENSG00000258334,ENSG00000135451
chr12	49331665	49331941	12:49331665-49331941	ENSG00000258334,ENSG00000135451,ENSG00000186897
chr12	49337045	49337407	12:49337045-49337407	ENSG00000258334,ENSG00000135406,ENSG00000135451,ENSG00000186897,ENSG00000178401,ENSG00000257464
chr12	49342282	49342851	12:49342282-49342851	ENSG00000258334,ENSG00000135451,ENSG00000186897,ENSG00000178401,ENSG00000123352,ENSG00000257464
chr12	49347629	49347945	12:49347629-49347945	ENSG00000186897,ENSG00000178401,ENSG00000123352,ENSG00000257464
chr12	49358690	49358984	12:49358690-49358984	ENSG00000178401,ENSG00000123352,ENSG00000257464
chr12	49366627	49367598	12:49366627-49367598	ENSG00000123352,ENSG00000257464
chr12	49389160	49389410	12:49389160-49389410	ENSG00000123352,ENSG00000257954,ENSG00000257464
chr12	49400472	49400672	12:49400472-49400672	ENSG00000257954,ENSG00000257464
chr12	49514120	49514403	12:49514120-49514403	ENSG00000123352,ENSG00000257464
chr12	49538771	49539154	12:49538771-49539154	ENSG00000257464,ENSG00000287537,ENSG00000135519,ENSG00000187778,ENSG00000135436,ENSG00000199237,ENSG00000258284,ENSG00000257243
chr12	49553538	49553858	12:49553538-49553858	ENSG00000135519,ENSG00000187778,ENSG00000135436,ENSG00000199237,ENSG00000258284,ENSG00000257243
chr12	49567702	49568545	12:49567702-49568545	ENSG00000135519,ENSG00000187778,ENSG00000110844,ENSG00000257964,ENSG00000135436,ENSG00000199237,ENSG00000258284,ENSG00000257243
chr12	49577705	49577905	12:49577705-49577905	ENSG00000187778,ENSG00000257964,ENSG00000135436,ENSG00000199237,ENSG00000258284,ENSG00000257243
chr12	49580562	49580866	12:49580562-49580866	ENSG00000187778,ENSG00000110844,ENSG00000257964,ENSG00000135436,ENSG00000199237,ENSG00000258284,ENSG00000257243
chr12	49622918	49623794	12:49622918-49623794	ENSG00000110844,ENSG00000135436,ENSG00000199237,ENSG00000258284,ENSG00000257243,ENSG00000258104
chr12	49636904	49637252	12:49636904-49637252	ENSG00000110844,ENSG00000135436,ENSG00000199237,ENSG00000258284,ENSG00000257243,ENSG00000258104,ENSG00000161791,ENSG00000139644,ENSG00000257570
chr12	49644588	49644872	12:49644588-49644872	ENSG00000110844,ENSG00000161791,ENSG00000257570
chr12	49645206	49645492	12:49645206-49645492	ENSG00000110844,ENSG00000161791,ENSG00000257570
chr12	49673600	49673914	12:49673600-49673914	ENSG00000161791,ENSG00000257570
chr12	49707309	49707865	12:49707309-49707865	ENSG00000110844,ENSG00000135436,ENSG00000257243,ENSG00000161791,ENSG00000139644,ENSG00000257570
chr12	49730572	49730849	12:49730572-49730849	ENSG00000139644
chr12	49741129	49742314	12:49741129-49742314	ENSG00000139644
chr12	49750395	49750747	12:49750395-49750747	ENSG00000139644
chr12	49763041	49763357	12:49763041-49763357	ENSG00000139644,ENSG00000257730
chr12	49776383	49776706	12:49776383-49776706	ENSG00000139644,ENSG00000257730,ENSG00000167566,ENSG00000186666,ENSG00000257771,ENSG00000258135
chr12	49778184	49778464	12:49778184-49778464	ENSG00000257730,ENSG00000186666
chr12	49828297	49828893	12:49828297-49828893	ENSG00000167566,ENSG00000258057,ENSG00000186666,ENSG00000257771,ENSG00000258135
chr12	49842686	49843317	12:49842686-49843317	ENSG00000167566,ENSG00000258057,ENSG00000186666,ENSG00000135472,ENSG00000257771,ENSG00000258135
chr12	49867136	49867437	12:49867136-49867437	ENSG00000257253,ENSG00000242041,ENSG00000135472,ENSG00000257771,ENSG00000258135
chr12	49868969	49869574	12:49868969-49869574	ENSG00000257253,ENSG00000242041,ENSG00000135472,ENSG00000257771,ENSG00000258135,ENSG00000257378
chr12	49892366	49892574	12:49892366-49892574	ENSG00000135472,ENSG00000257771,ENSG00000258135
chr12	49945495	49945903	12:49945495-49945903	ENSG00000135472,ENSG00000257771,ENSG00000258135,ENSG00000167580,ENSG00000257588,ENSG00000257378,ENSG00000161798,ENSG00000086159
chr12	49967008	49967770	12:49967008-49967770	ENSG00000257771,ENSG00000258135,ENSG00000257588,ENSG00000257378,ENSG00000161798,ENSG00000086159,ENSG00000110881
chr12	50024904	50025846	12:50024904-50025846	ENSG00000258135,ENSG00000161800
chr12	50039221	50039637	12:50039221-50039637	ENSG00000161800,ENSG00000110881,ENSG00000244266
chr12	50041943	50042225	12:50041943-50042225	-
chr12	50050468	50051144	12:50050468-50051144	ENSG00000257771,ENSG00000258135,ENSG00000257378,ENSG00000086159,ENSG00000161800,ENSG00000110881
chr12	50055874	50056342	12:50055874-50056342	ENSG00000086159,ENSG00000110881
chr12	50070513	50070822	12:50070513-50070822	ENSG00000086159,ENSG00000110881
chr12	50075193	50075525	12:50075193-50075525	ENSG00000110881,ENSG00000066117,ENSG00000257298
chr12	50084903	50085691	12:50084903-50085691	ENSG00000110881,ENSG00000066117,ENSG00000167588,ENSG00000178449,ENSG00000272368,ENSG00000139624,ENSG00000257298
chr12	50088651	50088927	12:50088651-50088927	ENSG00000066117
chr12	50103773	50104121	12:50103773-50104121	ENSG00000066117,ENSG00000167588,ENSG00000178449,ENSG00000272368,ENSG00000257298,ENSG00000257531,ENSG00000257256,ENSG00000244266
chr12	50111594	50112375	12:50111594-50112375	ENSG00000066117,ENSG00000167588,ENSG00000178449,ENSG00000272368,ENSG00000139624,ENSG00000257298,ENSG00000257531,ENSG00000257256
chr12	50132543	50132988	12:50132543-50132988	ENSG00000178449,ENSG00000272368,ENSG00000139624,ENSG00000257298,ENSG00000244266
chr12	50167197	50167793	12:50167197-50167793	ENSG00000178449,ENSG00000272368,ENSG00000139624,ENSG00000257298,ENSG00000257531,ENSG00000257256,ENSG00000221604,ENSG00000244266
chr12	50175302	50175720	12:50175302-50175720	ENSG00000139624,ENSG00000050405,ENSG00000257298,ENSG00000257531,ENSG00000257256
chr12	50246995	50247509	12:50246995-50247509	ENSG00000050405,ENSG00000257298,ENSG00000257531,ENSG00000257256,ENSG00000221604,ENSG00000212496,ENSG00000244266
chr12	50283247	50283878	12:50283247-50283878	ENSG00000050405,ENSG00000257298,ENSG00000257531,ENSG00000257256,ENSG00000221604,ENSG00000212496,ENSG00000278842,ENSG00000244266
chr12	50400596	50401419	12:50400596-50401419	ENSG00000257298,ENSG00000257531,ENSG00000257256,ENSG00000185958,ENSG00000244266,ENSG00000161813
chr12	50504724	50505358	12:50504724-50505358	ENSG00000244266,ENSG00000066084,ENSG00000207136,ENSG00000200183,ENSG00000200428
chr12	50641545	50641896	12:50641545-50641896	ENSG00000244266,ENSG00000066084,ENSG00000207136,ENSG00000200183,ENSG00000200428
chr12	50732673	50732979	12:50732673-50732979	ENSG00000200183,ENSG00000200428
chr12	50734694	50734984	12:50734694-50734984	ENSG00000200183,ENSG00000200428
chr12	50763426	50764209	12:50763426-50764209	ENSG00000200428,ENSG00000271018,ENSG00000123268
chr12	50765336	50765590	12:50765336-50765590	ENSG00000123268
chr12	50768810	50769137	12:50768810-50769137	ENSG00000271018,ENSG00000123268
chr12	50809151	50809591	12:50809151-50809591	ENSG00000200428,ENSG00000271490,ENSG00000243075,ENSG00000186452,ENSG00000271621,ENSG00000274156,ENSG00000199740,ENSG00000271596,ENSG00000214511,ENSG00000274797,ENSG00000199903,ENSG00000244540,ENSG00000257246
chr12	50825361	50825708	12:50825361-50825708	ENSG00000243075,ENSG00000186452,ENSG00000271621,ENSG00000274156,ENSG00000199740,ENSG00000271596,ENSG00000214511,ENSG00000274797,ENSG00000199903
chr12	50857429	50857630	12:50857429-50857630	ENSG00000243075,ENSG00000186452,ENSG00000271621,ENSG00000199740,ENSG00000271596,ENSG00000214511,ENSG00000274797
chr12	50901234	50901443	12:50901234-50901443	ENSG00000243075,ENSG00000186452,ENSG00000271621,ENSG00000274156,ENSG00000199740,ENSG00000271596,ENSG00000214511,ENSG00000274797
chr12	50901609	50902282	12:50901609-50902282	ENSG00000243075,ENSG00000186452,ENSG00000271621,ENSG00000185432,ENSG00000274156,ENSG00000199740,ENSG00000271596,ENSG00000214511,ENSG00000274797
chr12	50924388	50925221	12:50924388-50925221	ENSG00000243075,ENSG00000186452,ENSG00000271621,ENSG00000185432,ENSG00000274156,ENSG00000199740,ENSG00000271596,ENSG00000214511,ENSG00000274797
chr12	50927012	50927257	12:50927012-50927257	ENSG00000185432,ENSG00000274156,ENSG00000199740,ENSG00000271596,ENSG00000214511,ENSG00000274797
chr12	50982964	50983164	12:50982964-50983164	ENSG00000274156,ENSG00000199740,ENSG00000271596,ENSG00000214511,ENSG00000274797
chr12	50986992	50987297	12:50986992-50987297	ENSG00000243075,ENSG00000186452,ENSG00000271621,ENSG00000274156,ENSG00000199740,ENSG00000271596,ENSG00000214511,ENSG00000274797,ENSG00000110911
chr12	50995111	50995428	12:50995111-50995428	ENSG00000243075,ENSG00000186452,ENSG00000271621,ENSG00000274156,ENSG00000199740,ENSG00000271596,ENSG00000214511,ENSG00000274797,ENSG00000110911,ENSG00000272028,ENSG00000199903
chr12	51001983	51002185	12:51001983-51002185	ENSG00000110911,ENSG00000272028
chr12	51009190	51009390	12:51009190-51009390	ENSG00000110911,ENSG00000272028
chr12	51011966	51012250	12:51011966-51012250	ENSG00000110911,ENSG00000272028,ENSG00000199903
chr12	51017532	51017818	12:51017532-51017818	ENSG00000110911,ENSG00000272028
chr12	51019605	51019889	12:51019605-51019889	ENSG00000110911,ENSG00000272028,ENSG00000199903
chr12	51021727	51022006	12:51021727-51022006	ENSG00000110911,ENSG00000199903
chr12	51026030	51026727	12:51026030-51026727	ENSG00000110911,ENSG00000199903,ENSG00000050426
chr12	51028157	51028433	12:51028157-51028433	ENSG00000110911,ENSG00000199903
chr12	51047737	51048478	12:51047737-51048478	ENSG00000199903,ENSG00000050426,ENSG00000110925,ENSG00000244540,ENSG00000257246
chr12	51083226	51083856	12:51083226-51083856	ENSG00000199903,ENSG00000050426,ENSG00000110925,ENSG00000244540,ENSG00000257246,ENSG00000200953,ENSG00000199824,ENSG00000278126
chr12	51172676	51173427	12:51172676-51173427	ENSG00000050426,ENSG00000135457,ENSG00000244540,ENSG00000257246,ENSG00000200953,ENSG00000199824,ENSG00000184271,ENSG00000278126,ENSG00000183283
chr12	51217192	51217744	12:51217192-51217744	ENSG00000184271,ENSG00000278126
chr12	51217948	51218543	12:51217948-51218543	ENSG00000244540,ENSG00000257246,ENSG00000200953,ENSG00000199824,ENSG00000184271,ENSG00000278126,ENSG00000183283
chr12	51238542	51239422	12:51238542-51239422	ENSG00000244540,ENSG00000257246,ENSG00000200953,ENSG00000184271,ENSG00000278126,ENSG00000183283
chr12	51246444	51246723	12:51246444-51246723	ENSG00000183283
chr12	51262768	51263006	12:51262768-51263006	ENSG00000170545
chr12	51269561	51269885	12:51269561-51269885	ENSG00000244540,ENSG00000278126,ENSG00000170545
chr12	51323329	51323592	12:51323329-51323592	ENSG00000110934
chr12	51324011	51324331	12:51324011-51324331	ENSG00000110934
chr12	51326740	51327329	12:51326740-51327329	ENSG00000244540,ENSG00000110934
chr12	51337348	51337697	12:51337348-51337697	ENSG00000244540,ENSG00000257246,ENSG00000200953,ENSG00000278126,ENSG00000170545,ENSG00000110934,ENSG00000139610
chr12	51341424	51341727	12:51341424-51341727	ENSG00000244540,ENSG00000257246,ENSG00000139610
chr12	51351957	51352425	12:51351957-51352425	ENSG00000244540,ENSG00000257246,ENSG00000139610
chr12	51361767	51361974	12:51361767-51361974	ENSG00000139629
chr12	51368735	51369379	12:51368735-51369379	ENSG00000257246,ENSG00000139629
chr12	51388040	51388430	12:51388040-51388430	ENSG00000139629,ENSG00000050438
chr12	51389367	51389972	12:51389367-51389972	ENSG00000139629,ENSG00000050438
chr12	51391568	51391819	12:51391568-51391819	ENSG00000139629,ENSG00000050438
chr12	51395528	51395751	12:51395528-51395751	ENSG00000139629,ENSG00000050438
chr12	51424539	51425328	12:51424539-51425328	ENSG00000050438,ENSG00000271065,ENSG00000257851,ENSG00000260122,ENSG00000284730,ENSG00000260473,ENSG00000261586,ENSG00000261308,ENSG00000259887
chr12	51531286	51531496	12:51531286-51531496	ENSG00000271065,ENSG00000257851,ENSG00000260122,ENSG00000284730,ENSG00000260473,ENSG00000261586
chr12	51531926	51532257	12:51531926-51532257	ENSG00000050438,ENSG00000271065,ENSG00000257851,ENSG00000260122,ENSG00000284730,ENSG00000260473,ENSG00000261586,ENSG00000261308,ENSG00000259887
chr12	51590685	51591073	12:51590685-51591073	ENSG00000196876,ENSG00000257851,ENSG00000260122,ENSG00000284730,ENSG00000260473,ENSG00000261586
chr12	51875286	51875543	12:51875286-51875543	ENSG00000257851,ENSG00000260122,ENSG00000284730,ENSG00000260473,ENSG00000261586,ENSG00000261308,ENSG00000259887,ENSG00000167612,ENSG00000258021
chr12	51884632	51884959	12:51884632-51884959	ENSG00000257851,ENSG00000260122,ENSG00000284730,ENSG00000260473,ENSG00000261586,ENSG00000261308,ENSG00000259887,ENSG00000167612,ENSG00000258021
chr12	51885928	51886250	12:51885928-51886250	ENSG00000260122,ENSG00000284730,ENSG00000260473,ENSG00000261586,ENSG00000261308,ENSG00000259887,ENSG00000167612,ENSG00000258021
chr12	51887907	51888149	12:51887907-51888149	ENSG00000260473,ENSG00000261586,ENSG00000261308,ENSG00000259887,ENSG00000167612,ENSG00000258021
chr12	51923457	51923758	12:51923457-51923758	ENSG00000261586,ENSG00000261308,ENSG00000259887,ENSG00000258021,ENSG00000139567
chr12	51951191	51951812	12:51951191-51951812	ENSG00000257851,ENSG00000260122,ENSG00000284730,ENSG00000260473,ENSG00000261586,ENSG00000261308,ENSG00000259887,ENSG00000258021,ENSG00000139567,ENSG00000135503,ENSG00000161835,ENSG00000257989
chr12	51980370	51980669	12:51980370-51980669	ENSG00000260122,ENSG00000284730,ENSG00000260473,ENSG00000261586,ENSG00000261308,ENSG00000259887,ENSG00000258021,ENSG00000139567,ENSG00000135503,ENSG00000206992,ENSG00000161835,ENSG00000257989
chr12	51993134	51993465	12:51993134-51993465	ENSG00000261308,ENSG00000259887,ENSG00000258021,ENSG00000206992,ENSG00000161835,ENSG00000123358,ENSG00000257542,ENSG00000257989
chr12	51994279	51994567	12:51994279-51994567	ENSG00000258021,ENSG00000206992,ENSG00000161835,ENSG00000257989
chr12	52023619	52024015	12:52023619-52024015	ENSG00000161835,ENSG00000123358,ENSG00000259884,ENSG00000257663,ENSG00000257542,ENSG00000257989
chr12	52025426	52026122	12:52025426-52026122	ENSG00000161835,ENSG00000123358,ENSG00000259884,ENSG00000123395,ENSG00000257663,ENSG00000284791,ENSG00000257542,ENSG00000257989
chr12	52032854	52033363	12:52032854-52033363	ENSG00000161835,ENSG00000123358,ENSG00000259884,ENSG00000123395,ENSG00000257663,ENSG00000284791,ENSG00000257542,ENSG00000257989
chr12	52069446	52070335	12:52069446-52070335	ENSG00000161835,ENSG00000123358,ENSG00000259884,ENSG00000123395,ENSG00000257663,ENSG00000284791,ENSG00000257542,ENSG00000257989
chr12	52083386	52083748	12:52083386-52083748	ENSG00000161835,ENSG00000123358,ENSG00000259884,ENSG00000123395,ENSG00000257663,ENSG00000284791,ENSG00000257542,ENSG00000257989
chr12	52121892	52122135	12:52121892-52122135	ENSG00000257989
chr12	52139572	52139783	12:52139572-52139783	ENSG00000257989
chr12	52147328	52147680	12:52147328-52147680	ENSG00000257989,ENSG00000167767,ENSG00000135480,ENSG00000257671,ENSG00000135477,ENSG00000205426,ENSG00000287051,ENSG00000257829,ENSG00000274928,ENSG00000135443,ENSG00000161849,ENSG00000257844,ENSG00000205420,ENSG00000186081
chr12	52152082	52152439	12:52152082-52152439	ENSG00000258279,ENSG00000167767,ENSG00000257137,ENSG00000135480,ENSG00000257671,ENSG00000135477,ENSG00000205426,ENSG00000287051,ENSG00000257829,ENSG00000135443,ENSG00000205420
chr12	52156793	52157078	12:52156793-52157078	ENSG00000258279,ENSG00000167767,ENSG00000257137,ENSG00000135480,ENSG00000257671,ENSG00000135477,ENSG00000284883,ENSG00000205426,ENSG00000287051,ENSG00000257829,ENSG00000274928,ENSG00000135443,ENSG00000161849
chr12	52163926	52164243	12:52163926-52164243	ENSG00000258279,ENSG00000167767,ENSG00000257137,ENSG00000135480,ENSG00000257671,ENSG00000135477,ENSG00000284883,ENSG00000205426,ENSG00000287051,ENSG00000257829,ENSG00000274928,ENSG00000135443,ENSG00000161849,ENSG00000258253,ENSG00000161850,ENSG00000257500,ENSG00000170465
chr12	52213577	52213831	12:52213577-52213831	ENSG00000258279,ENSG00000167767,ENSG00000257137,ENSG00000135480,ENSG00000257671,ENSG00000135477
chr12	52222155	52222374	12:52222155-52222374	ENSG00000258279,ENSG00000167767,ENSG00000257137,ENSG00000257649,ENSG00000135480,ENSG00000257671,ENSG00000135477,ENSG00000284883,ENSG00000205426,ENSG00000287051,ENSG00000257829
chr12	52279005	52279290	12:52279005-52279290	ENSG00000258279,ENSG00000167767,ENSG00000257137,ENSG00000257649,ENSG00000135480,ENSG00000257671,ENSG00000170442,ENSG00000135477,ENSG00000284883,ENSG00000257830,ENSG00000285102,ENSG00000205426,ENSG00000287051,ENSG00000257829,ENSG00000274928,ENSG00000135443,ENSG00000161849,ENSG00000161850,ENSG00000257500,ENSG00000257844,ENSG00000170454,ENSG00000185479,ENSG00000170465,ENSG00000205420
chr12	52327519	52327824	12:52327519-52327824	ENSG00000167767,ENSG00000135480,ENSG00000257671,ENSG00000135477,ENSG00000284883,ENSG00000205426,ENSG00000287051,ENSG00000257829,ENSG00000170523,ENSG00000274928,ENSG00000135443,ENSG00000161849,ENSG00000258253,ENSG00000161850,ENSG00000257500,ENSG00000257844,ENSG00000170454,ENSG00000185479,ENSG00000170465,ENSG00000205420,ENSG00000186081
chr12	52566978	52567362	12:52566978-52567362	ENSG00000135443,ENSG00000161849,ENSG00000258253,ENSG00000161850,ENSG00000257500,ENSG00000257844,ENSG00000170454,ENSG00000185479,ENSG00000170465,ENSG00000205420,ENSG00000186081,ENSG00000139648,ENSG00000170484,ENSG00000170486,ENSG00000257389,ENSG00000170423
chr12	52583002	52583351	12:52583002-52583351	ENSG00000274928,ENSG00000135443,ENSG00000161849,ENSG00000258253,ENSG00000161850,ENSG00000257500,ENSG00000257844,ENSG00000170454,ENSG00000185479,ENSG00000170465,ENSG00000205420,ENSG00000186081,ENSG00000139648,ENSG00000170484,ENSG00000170486,ENSG00000257495,ENSG00000258120,ENSG00000258036,ENSG00000257616,ENSG00000257343,ENSG00000257675,ENSG00000257125,ENSG00000258071,ENSG00000185640,ENSG00000257389,ENSG00000170423
chr12	52613390	52613617	12:52613390-52613617	ENSG00000170486,ENSG00000257495,ENSG00000186049,ENSG00000258120
chr12	52645273	52645716	12:52645273-52645716	ENSG00000161850,ENSG00000257500,ENSG00000257844,ENSG00000170454,ENSG00000185479,ENSG00000170465,ENSG00000205420,ENSG00000186081,ENSG00000170486,ENSG00000257495,ENSG00000186049,ENSG00000258120,ENSG00000172867,ENSG00000257700,ENSG00000258036,ENSG00000257616,ENSG00000257343,ENSG00000257675,ENSG00000257125,ENSG00000258071,ENSG00000185640,ENSG00000257389,ENSG00000170423
chr12	52650540	52650740	12:52650540-52650740	ENSG00000170486,ENSG00000258120,ENSG00000172867
chr12	52660943	52661376	12:52660943-52661376	ENSG00000161849,ENSG00000258253,ENSG00000161850,ENSG00000257500,ENSG00000257844,ENSG00000170454,ENSG00000185479,ENSG00000170465,ENSG00000205420,ENSG00000186081,ENSG00000170486,ENSG00000258120,ENSG00000172867,ENSG00000257700,ENSG00000258036,ENSG00000257616,ENSG00000257343,ENSG00000257675,ENSG00000257125,ENSG00000258071,ENSG00000185640,ENSG00000257389,ENSG00000170423
chr12	52662244	52662806	12:52662244-52662806	ENSG00000161849,ENSG00000258253,ENSG00000161850,ENSG00000257500,ENSG00000257844,ENSG00000170454,ENSG00000185479,ENSG00000170465,ENSG00000205420,ENSG00000186081,ENSG00000139648,ENSG00000170486,ENSG00000258120,ENSG00000172867,ENSG00000167768,ENSG00000257700,ENSG00000258036,ENSG00000257616,ENSG00000257343,ENSG00000257675,ENSG00000257125,ENSG00000258071,ENSG00000185069,ENSG00000185640,ENSG00000257389,ENSG00000170423
chr12	52674767	52675004	12:52674767-52675004	ENSG00000257844,ENSG00000170454,ENSG00000185479,ENSG00000170465,ENSG00000205420,ENSG00000186081,ENSG00000170486,ENSG00000258120,ENSG00000167768,ENSG00000257700,ENSG00000258036,ENSG00000257616,ENSG00000257343,ENSG00000257675,ENSG00000257125,ENSG00000258071,ENSG00000185640,ENSG00000257389,ENSG00000170423
chr12	52675881	52676241	12:52675881-52676241	ENSG00000161850,ENSG00000257500,ENSG00000257844,ENSG00000170454,ENSG00000185479,ENSG00000205420,ENSG00000170486,ENSG00000258120,ENSG00000167768,ENSG00000257700,ENSG00000258036,ENSG00000257616,ENSG00000257343,ENSG00000257675,ENSG00000257125,ENSG00000258071,ENSG00000185069,ENSG00000257389,ENSG00000170423
chr12	52708067	52708446	12:52708067-52708446	ENSG00000135443,ENSG00000161849,ENSG00000258253,ENSG00000161850,ENSG00000257500,ENSG00000257844,ENSG00000170454,ENSG00000185479,ENSG00000170465,ENSG00000205420,ENSG00000186081,ENSG00000139648,ENSG00000170486,ENSG00000258120,ENSG00000189182,ENSG00000257700,ENSG00000257402,ENSG00000258036,ENSG00000257616,ENSG00000257343,ENSG00000257675,ENSG00000257125,ENSG00000258071,ENSG00000185069,ENSG00000257404,ENSG00000170477,ENSG00000185640,ENSG00000257389,ENSG00000170423
chr12	52715473	52715689	12:52715473-52715689	ENSG00000257844,ENSG00000185479,ENSG00000257700,ENSG00000257402,ENSG00000258036,ENSG00000257616,ENSG00000257343,ENSG00000257675,ENSG00000257125,ENSG00000258071,ENSG00000185069,ENSG00000185640
chr12	52789884	52790384	12:52789884-52790384	ENSG00000161850,ENSG00000257500,ENSG00000185479,ENSG00000170465,ENSG00000258036,ENSG00000257616,ENSG00000257343,ENSG00000257675,ENSG00000257125,ENSG00000258071,ENSG00000185069,ENSG00000257404,ENSG00000186442,ENSG00000170477,ENSG00000185640,ENSG00000257389,ENSG00000170423
chr12	52797135	52797588	12:52797135-52797588	ENSG00000161850,ENSG00000257500,ENSG00000257844,ENSG00000170454,ENSG00000185479,ENSG00000170465,ENSG00000205420,ENSG00000186081,ENSG00000258036,ENSG00000257616,ENSG00000257343,ENSG00000257675,ENSG00000257125,ENSG00000258071,ENSG00000185069,ENSG00000257404,ENSG00000186442,ENSG00000170477,ENSG00000185640,ENSG00000257389,ENSG00000170423
chr12	52798022	52798376	12:52798022-52798376	ENSG00000161850,ENSG00000257500,ENSG00000257844,ENSG00000170454,ENSG00000185479,ENSG00000170465,ENSG00000258036,ENSG00000257616,ENSG00000257343,ENSG00000257675,ENSG00000257125,ENSG00000258071,ENSG00000185069,ENSG00000257404,ENSG00000186442,ENSG00000170477,ENSG00000185640,ENSG00000257389,ENSG00000170423
chr12	52799118	52799469	12:52799118-52799469	ENSG00000258036,ENSG00000257343,ENSG00000257675,ENSG00000257125,ENSG00000258071,ENSG00000185069,ENSG00000257404,ENSG00000186442,ENSG00000170477,ENSG00000185640,ENSG00000257389,ENSG00000170423
chr12	52865361	52865657	12:52865361-52865657	ENSG00000135443,ENSG00000161849,ENSG00000258253,ENSG00000161850,ENSG00000257500,ENSG00000257844,ENSG00000170454,ENSG00000185479,ENSG00000205420,ENSG00000186081,ENSG00000139648,ENSG00000185640,ENSG00000257389,ENSG00000170423
chr12	52870518	52870826	12:52870518-52870826	ENSG00000135443,ENSG00000161849,ENSG00000258253,ENSG00000161850,ENSG00000257500,ENSG00000257844,ENSG00000185479,ENSG00000257389,ENSG00000170423
chr12	52871369	52871632	12:52871369-52871632	ENSG00000161849,ENSG00000258253,ENSG00000170423
chr12	52873924	52874629	12:52873924-52874629	ENSG00000135443,ENSG00000161849,ENSG00000258253,ENSG00000161850,ENSG00000257500,ENSG00000257844,ENSG00000170454,ENSG00000185479,ENSG00000170465,ENSG00000205420,ENSG00000186081,ENSG00000139648,ENSG00000170486,ENSG00000257343,ENSG00000257675,ENSG00000185640,ENSG00000257389,ENSG00000170423
chr12	52879463	52880230	12:52879463-52880230	ENSG00000274928,ENSG00000135443,ENSG00000161849,ENSG00000258253,ENSG00000161850,ENSG00000257500,ENSG00000257844,ENSG00000170454,ENSG00000185479,ENSG00000170465,ENSG00000205420,ENSG00000186081,ENSG00000139648,ENSG00000170486,ENSG00000185640,ENSG00000257389,ENSG00000170423,ENSG00000241146,ENSG00000170421
chr12	52884726	52885136	12:52884726-52885136	ENSG00000135443,ENSG00000161849,ENSG00000258253,ENSG00000161850,ENSG00000257500,ENSG00000257844,ENSG00000170454,ENSG00000185479,ENSG00000170465,ENSG00000205420,ENSG00000186081,ENSG00000185640,ENSG00000257389,ENSG00000170423,ENSG00000241146,ENSG00000170421,ENSG00000111057
chr12	52948854	52949111	12:52948854-52949111	ENSG00000170421,ENSG00000111057
chr12	52980851	52981228	12:52980851-52981228	ENSG00000135443,ENSG00000161849,ENSG00000258253,ENSG00000161850,ENSG00000257500,ENSG00000257844,ENSG00000170454,ENSG00000170465,ENSG00000205420,ENSG00000186081,ENSG00000257389,ENSG00000170423,ENSG00000241146,ENSG00000170421,ENSG00000111057
chr12	53005972	53006605	12:53005972-53006605	ENSG00000063046,ENSG00000257475
chr12	53006935	53007144	12:53006935-53007144	ENSG00000063046,ENSG00000257475
chr12	53038689	53038992	12:53038689-53038992	ENSG00000063046,ENSG00000257337
chr12	53046960	53047718	12:53046960-53047718	ENSG00000257337,ENSG00000111077,ENSG00000278108
chr12	53054076	53054741	12:53054076-53054741	ENSG00000257337,ENSG00000111077,ENSG00000278108
chr12	53061556	53061934	12:53061556-53061934	ENSG00000111077,ENSG00000278108,ENSG00000167778,ENSG00000167780
chr12	53065951	53066291	12:53065951-53066291	ENSG00000111077,ENSG00000278108,ENSG00000167778,ENSG00000167779,ENSG00000167780,ENSG00000258074,ENSG00000238669,ENSG00000258016
chr12	53079024	53079735	12:53079024-53079735	ENSG00000111077,ENSG00000278108,ENSG00000167778,ENSG00000167779,ENSG00000167780,ENSG00000258074,ENSG00000238669,ENSG00000258016
chr12	53099356	53099752	12:53099356-53099752	ENSG00000111077,ENSG00000278108,ENSG00000167778,ENSG00000167779,ENSG00000167780,ENSG00000258074,ENSG00000238669,ENSG00000258016
chr12	53159402	53159726	12:53159402-53159726	ENSG00000167780,ENSG00000258074,ENSG00000238669,ENSG00000258016,ENSG00000257790,ENSG00000139631,ENSG00000257808,ENSG00000139651,ENSG00000139626
chr12	53180112	53180951	12:53180112-53180951	ENSG00000258074,ENSG00000238669,ENSG00000258016,ENSG00000139631,ENSG00000257808,ENSG00000139651,ENSG00000139626
chr12	53190151	53190469	12:53190151-53190469	ENSG00000258074,ENSG00000238669,ENSG00000258016,ENSG00000139631,ENSG00000257808,ENSG00000139651,ENSG00000139626
chr12	53197663	53198005	12:53197663-53198005	ENSG00000258074,ENSG00000238669,ENSG00000258016,ENSG00000139631,ENSG00000257808,ENSG00000139651,ENSG00000139626
chr12	53200786	53201073	12:53200786-53201073	ENSG00000139626
chr12	53213328	53213663	12:53213328-53213663	ENSG00000139626,ENSG00000172819,ENSG00000283536,ENSG00000182544,ENSG00000135476,ENSG00000123349,ENSG00000288663
chr12	53220890	53221945	12:53220890-53221945	ENSG00000172819,ENSG00000283536,ENSG00000182544
chr12	53232222	53232732	12:53232222-53232732	ENSG00000172819,ENSG00000283536
chr12	53232898	53233162	12:53232898-53233162	ENSG00000172819,ENSG00000283536
chr12	53251636	53252471	12:53251636-53252471	ENSG00000172819,ENSG00000283536,ENSG00000182544,ENSG00000135476,ENSG00000123349,ENSG00000288663
chr12	53259993	53260209	12:53259993-53260209	ENSG00000283536,ENSG00000182544,ENSG00000135476
chr12	53267682	53268643	12:53267682-53268643	ENSG00000258074,ENSG00000283536,ENSG00000182544,ENSG00000135476
chr12	53287766	53288047	12:53287766-53288047	ENSG00000135476,ENSG00000123349,ENSG00000288663,ENSG00000139637
chr12	53295145	53295686	12:53295145-53295686	ENSG00000123349,ENSG00000288663,ENSG00000257605,ENSG00000139637
chr12	53299480	53300090	12:53299480-53300090	ENSG00000123349,ENSG00000288663,ENSG00000257605,ENSG00000139637,ENSG00000094914
chr12	53309550	53310371	12:53309550-53310371	ENSG00000123349,ENSG00000288663,ENSG00000257605,ENSG00000139637,ENSG00000094914
chr12	53321145	53321818	12:53321145-53321818	ENSG00000123349,ENSG00000288663,ENSG00000139637,ENSG00000094914,ENSG00000170374
chr12	53324734	53325164	12:53324734-53325164	ENSG00000123349,ENSG00000288663,ENSG00000094914
chr12	53344775	53345015	12:53344775-53345015	ENSG00000170374
chr12	53345165	53345547	12:53345165-53345547	ENSG00000094914,ENSG00000170374,ENSG00000185591,ENSG00000135409
chr12	53352622	53352988	12:53352622-53352988	ENSG00000094914,ENSG00000170374,ENSG00000185591,ENSG00000135409,ENSG00000139574
chr12	53366595	53366847	12:53366595-53366847	ENSG00000185591
chr12	53370888	53371691	12:53370888-53371691	ENSG00000185591
chr12	53379340	53380877	12:53379340-53380877	ENSG00000185591
chr12	53401342	53401598	12:53401342-53401598	ENSG00000185591
chr12	53421530	53421899	12:53421530-53421899	ENSG00000094914,ENSG00000170374,ENSG00000185591,ENSG00000135409
chr12	53424849	53425227	12:53424849-53425227	ENSG00000135409
chr12	53441162	53441881	12:53441162-53441881	ENSG00000205352,ENSG00000257379,ENSG00000197111,ENSG00000282977,ENSG00000273658
chr12	53451704	53452256	12:53451704-53452256	ENSG00000205352,ENSG00000257379,ENSG00000197111,ENSG00000282977,ENSG00000273658
chr12	53452522	53452944	12:53452522-53452944	ENSG00000205352,ENSG00000257379,ENSG00000197111,ENSG00000282977,ENSG00000273658
chr12	53476890	53477194	12:53476890-53477194	ENSG00000197111,ENSG00000282977,ENSG00000273658,ENSG00000139625
chr12	53482108	53482308	12:53482108-53482308	ENSG00000282977,ENSG00000273658,ENSG00000139625
chr12	53492784	53493600	12:53492784-53493600	ENSG00000197111,ENSG00000282977,ENSG00000273658,ENSG00000139625,ENSG00000270175,ENSG00000139546,ENSG00000139574
chr12	53500568	53501752	12:53500568-53501752	ENSG00000139625,ENSG00000270175,ENSG00000139546,ENSG00000139574,ENSG00000257550
chr12	53508565	53509049	12:53508565-53509049	ENSG00000282977,ENSG00000273658,ENSG00000139625,ENSG00000270175,ENSG00000139546,ENSG00000139574,ENSG00000257550,ENSG00000285692
chr12	53543517	53543801	12:53543517-53543801	ENSG00000170653,ENSG00000285692,ENSG00000275488,ENSG00000135390
chr12	53618823	53619096	12:53618823-53619096	ENSG00000267281,ENSG00000170653,ENSG00000275488
chr12	53625849	53626637	12:53625849-53626637	ENSG00000267281,ENSG00000170653,ENSG00000285692,ENSG00000275488,ENSG00000135390,ENSG00000213470
chr12	53675736	53676602	12:53675736-53676602	ENSG00000267281,ENSG00000170653,ENSG00000285692,ENSG00000275488,ENSG00000135390
chr12	53696293	53696652	12:53696293-53696652	ENSG00000285692,ENSG00000275488,ENSG00000012822,ENSG00000286069,ENSG00000253053
chr12	53701721	53702140	12:53701721-53702140	ENSG00000275488,ENSG00000012822,ENSG00000286069,ENSG00000253053
chr12	53719751	53719951	12:53719751-53719951	ENSG00000012822
chr12	53727304	53728008	12:53727304-53728008	ENSG00000275488,ENSG00000012822,ENSG00000286069,ENSG00000253053
chr12	53743643	53743929	12:53743643-53743929	ENSG00000012822,ENSG00000286069,ENSG00000253053
chr12	53746611	53747008	12:53746611-53747008	ENSG00000275488,ENSG00000012822,ENSG00000286069,ENSG00000260492,ENSG00000260030,ENSG00000253053
chr12	53757204	53757486	12:53757204-53757486	ENSG00000286069,ENSG00000260492,ENSG00000260030,ENSG00000253053
chr12	53938410	53938734	12:53938410-53938734	ENSG00000253053,ENSG00000249641,ENSG00000123364,ENSG00000123407,ENSG00000228630,ENSG00000275589,ENSG00000277994,ENSG00000274817,ENSG00000277129,ENSG00000123388
chr12	53984842	53985236	12:53984842-53985236	ENSG00000253053,ENSG00000123407,ENSG00000228630,ENSG00000275589,ENSG00000277994,ENSG00000274817,ENSG00000277129,ENSG00000123388,ENSG00000251151,ENSG00000180818,ENSG00000273049,ENSG00000197757,ENSG00000207924,ENSG00000250133,ENSG00000180806,ENSG00000250451,ENSG00000198353,ENSG00000273046,ENSG00000260597,ENSG00000248265,ENSG00000250654,ENSG00000249388,ENSG00000250432,ENSG00000202146,ENSG00000250742,ENSG00000260470,ENSG00000257534,ENSG00000248576
chr12	54005957	54006298	12:54005957-54006298	ENSG00000253053,ENSG00000123407,ENSG00000228630,ENSG00000275589,ENSG00000277994,ENSG00000274817,ENSG00000277129,ENSG00000123388,ENSG00000251151,ENSG00000180818,ENSG00000273049,ENSG00000197757,ENSG00000207924,ENSG00000250133,ENSG00000180806,ENSG00000250451,ENSG00000037965,ENSG00000198353,ENSG00000273046,ENSG00000260597,ENSG00000172789,ENSG00000207571,ENSG00000248265,ENSG00000250654,ENSG00000249388,ENSG00000250432,ENSG00000202146,ENSG00000123415,ENSG00000250742,ENSG00000260470,ENSG00000257534,ENSG00000248576
chr12	54032431	54033006	12:54032431-54033006	ENSG00000197757,ENSG00000198353,ENSG00000273046,ENSG00000260597,ENSG00000172789,ENSG00000207571,ENSG00000248265,ENSG00000250654,ENSG00000249388,ENSG00000250432,ENSG00000202146,ENSG00000250742,ENSG00000260470,ENSG00000257534,ENSG00000248576
chr12	54188672	54189259	12:54188672-54189259	ENSG00000228630,ENSG00000275589,ENSG00000277994,ENSG00000274817,ENSG00000277129,ENSG00000123388,ENSG00000250133,ENSG00000198353,ENSG00000273046,ENSG00000260597,ENSG00000172789,ENSG00000207571,ENSG00000248265,ENSG00000250654,ENSG00000249388,ENSG00000250432,ENSG00000202146,ENSG00000123415,ENSG00000250742,ENSG00000260470,ENSG00000257534,ENSG00000248576
chr12	54191549	54191869	12:54191549-54191869	ENSG00000037965,ENSG00000198353,ENSG00000273046,ENSG00000260597,ENSG00000172789,ENSG00000207571,ENSG00000248265,ENSG00000250654,ENSG00000249388,ENSG00000250432,ENSG00000202146,ENSG00000123415,ENSG00000250742,ENSG00000260470,ENSG00000257534,ENSG00000248576
chr12	54200514	54200764	12:54200514-54200764	ENSG00000228630,ENSG00000277994,ENSG00000274817,ENSG00000277129,ENSG00000250133,ENSG00000250451,ENSG00000037965,ENSG00000198353,ENSG00000273046,ENSG00000260597,ENSG00000172789,ENSG00000207571,ENSG00000248265,ENSG00000250654,ENSG00000249388,ENSG00000250432,ENSG00000202146,ENSG00000250742,ENSG00000260470,ENSG00000257534,ENSG00000248576
chr12	54201348	54201674	12:54201348-54201674	ENSG00000253053,ENSG00000123407,ENSG00000228630,ENSG00000275589,ENSG00000277994,ENSG00000274817,ENSG00000277129,ENSG00000123388,ENSG00000251151,ENSG00000197757,ENSG00000250133,ENSG00000180806,ENSG00000250451,ENSG00000037965,ENSG00000198353,ENSG00000273046,ENSG00000260597,ENSG00000172789,ENSG00000207571,ENSG00000248265,ENSG00000250654,ENSG00000249388,ENSG00000250432,ENSG00000202146,ENSG00000123415,ENSG00000250742,ENSG00000260470,ENSG00000257534,ENSG00000248576
chr12	54207819	54208129	12:54207819-54208129	ENSG00000253053,ENSG00000123407,ENSG00000228630,ENSG00000275589,ENSG00000277994,ENSG00000274817,ENSG00000277129,ENSG00000123388,ENSG00000251151,ENSG00000180818,ENSG00000273049,ENSG00000197757,ENSG00000250133,ENSG00000180806,ENSG00000250451,ENSG00000037965,ENSG00000198353,ENSG00000273046,ENSG00000260597,ENSG00000172789,ENSG00000207571,ENSG00000248265,ENSG00000250654,ENSG00000249388,ENSG00000250432,ENSG00000202146,ENSG00000250742,ENSG00000260470,ENSG00000257534,ENSG00000248576
chr12	54214665	54215098	12:54214665-54215098	ENSG00000253053,ENSG00000228630,ENSG00000275589,ENSG00000277994,ENSG00000274817,ENSG00000277129,ENSG00000123388,ENSG00000251151,ENSG00000197757,ENSG00000250133,ENSG00000180806,ENSG00000250451,ENSG00000037965,ENSG00000198353,ENSG00000273046,ENSG00000260597,ENSG00000172789,ENSG00000207571,ENSG00000248265,ENSG00000250654,ENSG00000249388,ENSG00000250432,ENSG00000202146,ENSG00000250742,ENSG00000260470,ENSG00000257534,ENSG00000248576,ENSG00000283803
chr12	54217057	54217308	12:54217057-54217308	-
chr12	54220070	54220405	12:54220070-54220405	ENSG00000248265,ENSG00000283803,ENSG00000258344
chr12	54240119	54240479	12:54240119-54240479	ENSG00000248265,ENSG00000202146,ENSG00000257534,ENSG00000248576,ENSG00000094916,ENSG00000283803,ENSG00000241785,ENSG00000257596,ENSG00000258344,ENSG00000170627
chr12	54251726	54251931	12:54251726-54251931	ENSG00000094916,ENSG00000241785,ENSG00000257596,ENSG00000258344
chr12	54259466	54259800	12:54259466-54259800	ENSG00000094916,ENSG00000283803,ENSG00000241785,ENSG00000257596,ENSG00000258344,ENSG00000135486
chr12	54262508	54262708	12:54262508-54262708	ENSG00000094916,ENSG00000241785,ENSG00000257596,ENSG00000258344
chr12	54279584	54281282	12:54279584-54281282	ENSG00000094916,ENSG00000258344,ENSG00000135486
chr12	54285969	54286335	12:54285969-54286335	ENSG00000094916,ENSG00000258344,ENSG00000135486
chr12	54286558	54286840	12:54286558-54286840	ENSG00000094916,ENSG00000135486
chr12	54288695	54288991	12:54288695-54288991	ENSG00000135486
chr12	54294244	54294560	12:54294244-54294560	ENSG00000135486,ENSG00000123405
chr12	54295675	54296102	12:54295675-54296102	ENSG00000135486,ENSG00000123405,ENSG00000111481
chr12	54297902	54298283	12:54297902-54298283	ENSG00000123405,ENSG00000111481
chr12	54298980	54299265	12:54298980-54299265	ENSG00000123405,ENSG00000111481
chr12	54300856	54301219	12:54300856-54301219	ENSG00000123405,ENSG00000111481
chr12	54304204	54304758	12:54304204-54304758	ENSG00000123405,ENSG00000111481,ENSG00000207381
chr12	54305510	54305791	12:54305510-54305791	ENSG00000123405,ENSG00000111481
chr12	54307039	54307488	12:54307039-54307488	ENSG00000123405,ENSG00000111481,ENSG00000207381
chr12	54317662	54317921	12:54317662-54317921	ENSG00000111481,ENSG00000207381
chr12	54324464	54325324	12:54324464-54325324	ENSG00000258344,ENSG00000135486,ENSG00000111481,ENSG00000207381,ENSG00000199122
chr12	54327177	54327437	12:54327177-54327437	ENSG00000111481
chr12	54336403	54336803	12:54336403-54336803	ENSG00000111481,ENSG00000199122,ENSG00000264028,ENSG00000258137,ENSG00000258086
chr12	54359046	54359519	12:54359046-54359519	ENSG00000258344,ENSG00000135486,ENSG00000111481,ENSG00000199122,ENSG00000264028,ENSG00000258137,ENSG00000258086,ENSG00000139572
chr12	54368653	54368999	12:54368653-54368999	ENSG00000258344,ENSG00000135486,ENSG00000199122,ENSG00000139572
chr12	54370284	54370543	12:54370284-54370543	ENSG00000161642
chr12	54374249	54374524	12:54374249-54374524	ENSG00000161642
chr12	54379611	54380015	12:54379611-54380015	ENSG00000139572,ENSG00000161642,ENSG00000170627
chr12	54391073	54391565	12:54391073-54391565	ENSG00000161642,ENSG00000161638,ENSG00000257477,ENSG00000170627
chr12	54394285	54394485	12:54394285-54394485	ENSG00000161642,ENSG00000161638,ENSG00000257477
chr12	54399312	54399640	12:54399312-54399640	ENSG00000161642,ENSG00000161638,ENSG00000257477,ENSG00000170627
chr12	54404445	54404731	12:54404445-54404731	ENSG00000161638,ENSG00000257477,ENSG00000170627
chr12	54411366	54411901	12:54411366-54411901	ENSG00000258137,ENSG00000161638,ENSG00000257477,ENSG00000170627
chr12	54417330	54417584	12:54417330-54417584	ENSG00000258137,ENSG00000161638,ENSG00000257477,ENSG00000170627
chr12	54497498	54497788	12:54497498-54497788	ENSG00000170627,ENSG00000123338,ENSG00000257824
chr12	54560358	54560748	12:54560358-54560748	ENSG00000170627,ENSG00000257824,ENSG00000123360,ENSG00000135447,ENSG00000257780,ENSG00000135413,ENSG00000161634,ENSG00000257634,ENSG00000230307,ENSG00000205329,ENSG00000179899
chr12	54579713	54580056	12:54579713-54580056	ENSG00000170627,ENSG00000257824,ENSG00000123360,ENSG00000135447,ENSG00000257780,ENSG00000135413,ENSG00000161634,ENSG00000257634,ENSG00000179695
chr12	54603233	54603509	12:54603233-54603509	ENSG00000257824,ENSG00000135447,ENSG00000257780,ENSG00000135413,ENSG00000161634,ENSG00000257634
chr12	54658778	54658978	12:54658778-54658978	ENSG00000257780,ENSG00000135413,ENSG00000161634,ENSG00000257634
chr12	54702303	54702503	12:54702303-54702503	ENSG00000135413,ENSG00000257634,ENSG00000270858,ENSG00000188324
chr12	54723687	54723974	12:54723687-54723974	ENSG00000135413,ENSG00000257634,ENSG00000270858,ENSG00000196534,ENSG00000257350,ENSG00000213451,ENSG00000188324,ENSG00000230307,ENSG00000205330,ENSG00000257757,ENSG00000179899,ENSG00000185821,ENSG00000184954,ENSG00000205327,ENSG00000179615
chr12	54749262	54749573	12:54749262-54749573	ENSG00000135413,ENSG00000257634,ENSG00000270858,ENSG00000196534,ENSG00000257350,ENSG00000170605,ENSG00000224622,ENSG00000197706,ENSG00000205331,ENSG00000188324,ENSG00000205330,ENSG00000205329,ENSG00000203408,ENSG00000233606,ENSG00000205328,ENSG00000179626
chr12	54853948	54854253	12:54853948-54854253	ENSG00000257634,ENSG00000270858,ENSG00000172551,ENSG00000123307,ENSG00000196534,ENSG00000257350,ENSG00000170605,ENSG00000224622,ENSG00000179919,ENSG00000197706,ENSG00000213451,ENSG00000205331,ENSG00000188324,ENSG00000205330,ENSG00000205329,ENSG00000257757,ENSG00000187857,ENSG00000203408,ENSG00000233606,ENSG00000257414,ENSG00000205328,ENSG00000179899,ENSG00000185821,ENSG00000258763,ENSG00000179695,ENSG00000205327,ENSG00000234670,ENSG00000179626,ENSG00000179615
chr12	54932767	54933002	12:54932767-54933002	ENSG00000270858,ENSG00000196534,ENSG00000257350,ENSG00000205331,ENSG00000230307,ENSG00000205330,ENSG00000203408,ENSG00000257414,ENSG00000184954,ENSG00000234670
chr12	54935305	54935815	12:54935305-54935815	ENSG00000135413,ENSG00000257634,ENSG00000270858,ENSG00000123307,ENSG00000196534,ENSG00000257350,ENSG00000170605,ENSG00000224622,ENSG00000179919,ENSG00000197706,ENSG00000213451,ENSG00000205331,ENSG00000188324,ENSG00000230307,ENSG00000205330,ENSG00000205329,ENSG00000257757,ENSG00000187857,ENSG00000203408,ENSG00000233606,ENSG00000257414,ENSG00000205328,ENSG00000179899,ENSG00000185821,ENSG00000258763,ENSG00000179695,ENSG00000184954,ENSG00000205327,ENSG00000234670,ENSG00000179626,ENSG00000179615
chr12	54958100	54958392	12:54958100-54958392	ENSG00000135413,ENSG00000257634,ENSG00000270858,ENSG00000172551,ENSG00000135426,ENSG00000257870,ENSG00000196534,ENSG00000257350,ENSG00000170605,ENSG00000224622,ENSG00000197706,ENSG00000205331,ENSG00000188324,ENSG00000230307,ENSG00000205330,ENSG00000205329,ENSG00000257757,ENSG00000187857,ENSG00000233606,ENSG00000257414,ENSG00000205328,ENSG00000179899,ENSG00000185821,ENSG00000258763,ENSG00000184954,ENSG00000205327,ENSG00000179626
chr12	54967475	54967811	12:54967475-54967811	ENSG00000257634,ENSG00000270858,ENSG00000135426,ENSG00000257870,ENSG00000123307,ENSG00000196534,ENSG00000257350,ENSG00000170605,ENSG00000224622,ENSG00000179899
chr12	54975952	54976322	12:54975952-54976322	ENSG00000257634,ENSG00000270858,ENSG00000135426,ENSG00000257870,ENSG00000123307,ENSG00000196534,ENSG00000257350,ENSG00000170605,ENSG00000224622,ENSG00000179919,ENSG00000205331,ENSG00000188324,ENSG00000205329,ENSG00000187857,ENSG00000179899,ENSG00000179695,ENSG00000184954,ENSG00000205327
chr12	54980385	54980685	12:54980385-54980685	ENSG00000270858,ENSG00000135426,ENSG00000257870,ENSG00000123307,ENSG00000196534,ENSG00000257350,ENSG00000170605,ENSG00000224622,ENSG00000205329,ENSG00000187857,ENSG00000203408,ENSG00000257414,ENSG00000205328
chr12	54984673	54984920	12:54984673-54984920	ENSG00000135426,ENSG00000257870,ENSG00000123307,ENSG00000170605
chr12	54987817	54988182	12:54987817-54988182	ENSG00000270858,ENSG00000135426,ENSG00000257870,ENSG00000123307,ENSG00000196534,ENSG00000257350,ENSG00000170605,ENSG00000224622,ENSG00000188324,ENSG00000205329,ENSG00000203408,ENSG00000233606,ENSG00000185821,ENSG00000234670
chr12	54988427	54988764	12:54988427-54988764	ENSG00000270858,ENSG00000135426,ENSG00000257870,ENSG00000123307,ENSG00000196534,ENSG00000257350,ENSG00000170605,ENSG00000224622,ENSG00000188324
chr12	54991455	54991664	12:54991455-54991664	ENSG00000257870,ENSG00000123307,ENSG00000196534,ENSG00000257350,ENSG00000170605
chr12	54993250	54993571	12:54993250-54993571	ENSG00000257870,ENSG00000123307,ENSG00000196534,ENSG00000257350,ENSG00000170605,ENSG00000224622,ENSG00000187857
chr12	55060593	55060845	12:55060593-55060845	ENSG00000270858,ENSG00000257870,ENSG00000123307,ENSG00000196534,ENSG00000257350,ENSG00000170605,ENSG00000224622,ENSG00000179919,ENSG00000197706,ENSG00000213451,ENSG00000205331,ENSG00000188324,ENSG00000230307,ENSG00000205330,ENSG00000205329,ENSG00000257757,ENSG00000187857,ENSG00000233606,ENSG00000257414,ENSG00000205328,ENSG00000179899,ENSG00000185821,ENSG00000205327,ENSG00000234670,ENSG00000179626,ENSG00000179615
chr12	55068455	55068800	12:55068455-55068800	ENSG00000257634,ENSG00000270858,ENSG00000257870,ENSG00000123307,ENSG00000196534,ENSG00000257350,ENSG00000170605,ENSG00000224622,ENSG00000179919,ENSG00000197706,ENSG00000213451,ENSG00000205331,ENSG00000188324,ENSG00000230307,ENSG00000205330,ENSG00000205329,ENSG00000257757,ENSG00000187857,ENSG00000203408,ENSG00000233606,ENSG00000257414,ENSG00000205328,ENSG00000179899,ENSG00000185821,ENSG00000258763,ENSG00000179695,ENSG00000184954,ENSG00000205327,ENSG00000234670,ENSG00000179626,ENSG00000179615
chr12	55072146	55072401	12:55072146-55072401	ENSG00000270858,ENSG00000257870,ENSG00000123307,ENSG00000196534,ENSG00000257350,ENSG00000170605,ENSG00000224622,ENSG00000197706,ENSG00000213451,ENSG00000205331,ENSG00000188324,ENSG00000230307,ENSG00000205330,ENSG00000205329,ENSG00000203408,ENSG00000257414,ENSG00000205328,ENSG00000185821,ENSG00000258763,ENSG00000184954,ENSG00000205327,ENSG00000179626
chr12	55189012	55189290	12:55189012-55189290	ENSG00000196534,ENSG00000257350,ENSG00000170605,ENSG00000224622,ENSG00000227423,ENSG00000179919,ENSG00000197706,ENSG00000213451,ENSG00000205331,ENSG00000188324,ENSG00000230307,ENSG00000205330,ENSG00000205329,ENSG00000257757,ENSG00000187857,ENSG00000203408,ENSG00000233606,ENSG00000257414,ENSG00000205328,ENSG00000179899,ENSG00000185821,ENSG00000258763,ENSG00000179695,ENSG00000184954,ENSG00000205327,ENSG00000234670,ENSG00000179626,ENSG00000179615
chr12	55619623	55619937	12:55619623-55619937	ENSG00000224622,ENSG00000227423,ENSG00000179919,ENSG00000197706,ENSG00000213451,ENSG00000205331,ENSG00000188324,ENSG00000230307,ENSG00000205330,ENSG00000205329,ENSG00000257757,ENSG00000187857,ENSG00000203408,ENSG00000233606,ENSG00000257414,ENSG00000205328,ENSG00000179899,ENSG00000185821,ENSG00000258763,ENSG00000179695,ENSG00000184954,ENSG00000205327,ENSG00000234670,ENSG00000179626,ENSG00000179615,ENSG00000272937,ENSG00000175398
chr12	55646153	55646555	12:55646153-55646555	ENSG00000179919,ENSG00000197706,ENSG00000213451,ENSG00000188324,ENSG00000230307,ENSG00000205330,ENSG00000205329,ENSG00000257757,ENSG00000187857,ENSG00000203408,ENSG00000233606,ENSG00000257414,ENSG00000205328,ENSG00000179899,ENSG00000185821,ENSG00000258763,ENSG00000179695,ENSG00000184954,ENSG00000205327,ENSG00000234670,ENSG00000179626,ENSG00000179615,ENSG00000175398,ENSG00000258921,ENSG00000272837,ENSG00000258907,ENSG00000270458,ENSG00000170439,ENSG00000257509
chr12	55656484	55656687	12:55656484-55656687	ENSG00000175398,ENSG00000258921,ENSG00000272837,ENSG00000258907,ENSG00000270458,ENSG00000170439
chr12	55705856	55706152	12:55705856-55706152	ENSG00000170439,ENSG00000135424,ENSG00000258311,ENSG00000135441
chr12	55707842	55708145	12:55707842-55708145	ENSG00000170439,ENSG00000135424,ENSG00000258311,ENSG00000135441
chr12	55715854	55716782	12:55715854-55716782	ENSG00000170439,ENSG00000135424,ENSG00000258311,ENSG00000135441,ENSG00000135437,ENSG00000135404,ENSG00000258056
chr12	55724681	55724928	12:55724681-55724928	ENSG00000170439,ENSG00000135424,ENSG00000258311,ENSG00000135441,ENSG00000135437,ENSG00000135404,ENSG00000258056
chr12	55728909	55729474	12:55728909-55729474	ENSG00000170439,ENSG00000258311,ENSG00000135441,ENSG00000135437,ENSG00000135404,ENSG00000258056,ENSG00000258045,ENSG00000257384,ENSG00000257509
chr12	55737230	55737543	12:55737230-55737543	ENSG00000170439,ENSG00000135437,ENSG00000135404,ENSG00000258056,ENSG00000258045,ENSG00000257384,ENSG00000135414,ENSG00000257509,ENSG00000257966,ENSG00000257569
chr12	55738365	55738722	12:55738365-55738722	ENSG00000170439,ENSG00000135404,ENSG00000258056,ENSG00000258045,ENSG00000257384,ENSG00000135414,ENSG00000257509
chr12	55743532	55743732	12:55743532-55743732	ENSG00000135414,ENSG00000257509
chr12	55797165	55797404	12:55797165-55797404	ENSG00000257509,ENSG00000257966,ENSG00000257569
chr12	55817593	55818399	12:55817593-55818399	ENSG00000205323,ENSG00000257390,ENSG00000257509,ENSG00000123353,ENSG00000135392,ENSG00000182796,ENSG00000123342,ENSG00000257966,ENSG00000257569,ENSG00000170473,ENSG00000273973
chr12	55829386	55829898	12:55829386-55829898	ENSG00000205323,ENSG00000257390,ENSG00000257509,ENSG00000123353,ENSG00000135392,ENSG00000182796,ENSG00000123342,ENSG00000257966,ENSG00000257569,ENSG00000170473,ENSG00000273973
chr12	55830013	55830393	12:55830013-55830393	ENSG00000135392,ENSG00000182796,ENSG00000123342,ENSG00000257966,ENSG00000257569
chr12	55830682	55830990	12:55830682-55830990	ENSG00000135392,ENSG00000182796,ENSG00000123342,ENSG00000257966,ENSG00000257569
chr12	55926829	55927347	12:55926829-55927347	ENSG00000123342,ENSG00000257966,ENSG00000257569,ENSG00000170473,ENSG00000065357,ENSG00000273973
chr12	55927713	55928154	12:55927713-55928154	ENSG00000257966,ENSG00000257569,ENSG00000170473,ENSG00000065357,ENSG00000273973
chr12	55931919	55932141	12:55931919-55932141	ENSG00000170473,ENSG00000065357,ENSG00000273973
chr12	55940213	55940642	12:55940213-55940642	ENSG00000257509,ENSG00000123342,ENSG00000257966,ENSG00000257569,ENSG00000170473,ENSG00000065357,ENSG00000273973,ENSG00000237493
chr12	55956082	55956375	12:55956082-55956375	ENSG00000257509,ENSG00000257966,ENSG00000257569,ENSG00000065357,ENSG00000185664,ENSG00000123374,ENSG00000258554,ENSG00000237493
chr12	55966525	55967081	12:55966525-55967081	ENSG00000257966,ENSG00000257569,ENSG00000185664,ENSG00000123374,ENSG00000258554,ENSG00000111540,ENSG00000237493
chr12	55973468	55974253	12:55973468-55974253	ENSG00000185664,ENSG00000123374,ENSG00000258554,ENSG00000111540,ENSG00000237493
chr12	55974357	55974569	12:55974357-55974569	ENSG00000185664,ENSG00000123374,ENSG00000258554,ENSG00000111540,ENSG00000237493
chr12	55996961	55997437	12:55996961-55997437	ENSG00000257966,ENSG00000257569,ENSG00000111540,ENSG00000237493,ENSG00000139531,ENSG00000123411,ENSG00000273890,ENSG00000257449,ENSG00000197728
chr12	56007208	56007916	12:56007208-56007916	ENSG00000237493,ENSG00000139531,ENSG00000123411,ENSG00000273890
chr12	56020873	56021110	12:56020873-56021110	ENSG00000123411,ENSG00000273890
chr12	56021237	56022078	12:56021237-56022078	ENSG00000237493,ENSG00000123411,ENSG00000273890
chr12	56029721	56030043	12:56029721-56030043	ENSG00000257509,ENSG00000237493,ENSG00000139531,ENSG00000123411,ENSG00000273890
chr12	56041526	56042312	12:56041526-56042312	ENSG00000237493,ENSG00000139531,ENSG00000257449,ENSG00000197728
chr12	56047140	56047452	12:56047140-56047452	ENSG00000237493,ENSG00000257449,ENSG00000197728,ENSG00000257411,ENSG00000170515
chr12	56078985	56079562	12:56078985-56079562	ENSG00000065361,ENSG00000257411,ENSG00000170515
chr12	56079883	56080243	12:56079883-56080243	ENSG00000065361,ENSG00000257411,ENSG00000170515
chr12	56085202	56085509	12:56085202-56085509	ENSG00000065361,ENSG00000257411,ENSG00000170515
chr12	56104030	56104693	12:56104030-56104693	ENSG00000065361,ENSG00000257411,ENSG00000170515,ENSG00000257553,ENSG00000229117,ENSG00000135482,ENSG00000258345
chr12	56107261	56107569	12:56107261-56107569	ENSG00000257411,ENSG00000170515,ENSG00000257553,ENSG00000229117,ENSG00000135482,ENSG00000258345
chr12	56116190	56116785	12:56116190-56116785	ENSG00000170515,ENSG00000257553,ENSG00000229117,ENSG00000139641,ENSG00000135482,ENSG00000258345,ENSG00000258317
chr12	56117919	56118636	12:56117919-56118636	ENSG00000257411,ENSG00000170515,ENSG00000257553,ENSG00000229117,ENSG00000139641,ENSG00000135482,ENSG00000258345,ENSG00000258317,ENSG00000139613
chr12	56126165	56126521	12:56126165-56126521	ENSG00000229117,ENSG00000139641,ENSG00000135482,ENSG00000258345,ENSG00000258317,ENSG00000139613
chr12	56127810	56128386	12:56127810-56128386	ENSG00000229117,ENSG00000139641,ENSG00000135482,ENSG00000258345,ENSG00000258317,ENSG00000257809,ENSG00000196465,ENSG00000092841,ENSG00000139613
chr12	56151682	56151964	12:56151682-56151964	ENSG00000139641,ENSG00000258317,ENSG00000257809,ENSG00000196465,ENSG00000092841
chr12	56152090	56152712	12:56152090-56152712	ENSG00000229117,ENSG00000139641,ENSG00000135482,ENSG00000258345,ENSG00000258317,ENSG00000257809,ENSG00000196465,ENSG00000092841
chr12	56158089	56158660	12:56158089-56158660	ENSG00000229117,ENSG00000139641,ENSG00000135482,ENSG00000258345,ENSG00000258317,ENSG00000257809,ENSG00000196465,ENSG00000092841,ENSG00000139613
chr12	56159060	56159451	12:56159060-56159451	ENSG00000139641,ENSG00000258317,ENSG00000257809,ENSG00000196465,ENSG00000092841
chr12	56167717	56168177	12:56167717-56168177	ENSG00000092841,ENSG00000139613
chr12	56189323	56189857	12:56189323-56189857	ENSG00000229117,ENSG00000139641,ENSG00000135482,ENSG00000258345,ENSG00000258317,ENSG00000139613,ENSG00000258199
chr12	56190176	56190474	12:56190176-56190474	ENSG00000139613,ENSG00000258199
chr12	56193022	56193276	12:56193022-56193276	ENSG00000139613,ENSG00000258199,ENSG00000139579
chr12	56206521	56206863	12:56206521-56206863	ENSG00000258199,ENSG00000181852,ENSG00000139579
chr12	56212325	56212755	12:56212325-56212755	ENSG00000258199,ENSG00000181852,ENSG00000139579
chr12	56221621	56222265	12:56221621-56222265	ENSG00000258199,ENSG00000181852,ENSG00000139579
chr12	56224045	56224543	12:56224045-56224543	ENSG00000229117,ENSG00000135482,ENSG00000258345,ENSG00000258199,ENSG00000181852,ENSG00000139579
chr12	56233550	56233886	12:56233550-56233886	ENSG00000181852,ENSG00000139579,ENSG00000139540,ENSG00000139645
chr12	56243634	56244299	12:56243634-56244299	ENSG00000139540,ENSG00000139645
chr12	56253042	56253503	12:56253042-56253503	ENSG00000139540,ENSG00000139645
chr12	56256613	56256952	12:56256613-56256952	ENSG00000139645,ENSG00000135469
chr12	56258075	56258649	12:56258075-56258649	ENSG00000139645,ENSG00000135469,ENSG00000258260,ENSG00000062485
chr12	56266602	56267355	12:56266602-56267355	ENSG00000139645,ENSG00000135469,ENSG00000258260,ENSG00000062485,ENSG00000257303
chr12	56299862	56300702	12:56299862-56300702	ENSG00000062485,ENSG00000144785,ENSG00000257303,ENSG00000257740,ENSG00000257727
chr12	56315634	56316553	12:56315634-56316553	ENSG00000062485,ENSG00000144785,ENSG00000257303,ENSG00000257740,ENSG00000257727,ENSG00000135473,ENSG00000110944,ENSG00000252206
chr12	56333855	56334484	12:56333855-56334484	ENSG00000062485,ENSG00000144785,ENSG00000257303,ENSG00000257740,ENSG00000257727,ENSG00000135473,ENSG00000110944,ENSG00000170581,ENSG00000252206,ENSG00000175336,ENSG00000276272,ENSG00000274569
chr12	56359938	56360654	12:56359938-56360654	ENSG00000110944,ENSG00000170581,ENSG00000252206,ENSG00000175336,ENSG00000276272,ENSG00000274569
chr12	56377184	56377639	12:56377184-56377639	ENSG00000170581,ENSG00000252206,ENSG00000175336,ENSG00000274823,ENSG00000259099,ENSG00000276272,ENSG00000274569,ENSG00000111602
chr12	56437683	56438108	12:56437683-56438108	ENSG00000252206,ENSG00000276272,ENSG00000274569,ENSG00000111602
chr12	56438597	56438943	12:56438597-56438943	ENSG00000252206,ENSG00000276272,ENSG00000274569,ENSG00000111602
chr12	56448984	56449589	12:56448984-56449589	ENSG00000170581,ENSG00000252206,ENSG00000175336,ENSG00000276272,ENSG00000274569,ENSG00000111602,ENSG00000135517,ENSG00000176422
chr12	56464360	56464640	12:56464360-56464640	ENSG00000135517,ENSG00000176422
chr12	56468328	56468753	12:56468328-56468753	ENSG00000144785,ENSG00000257727,ENSG00000252206,ENSG00000276272,ENSG00000274569,ENSG00000111602,ENSG00000135517,ENSG00000285528,ENSG00000176422,ENSG00000135423
chr12	56488296	56488597	12:56488296-56488597	ENSG00000285528,ENSG00000135423
chr12	56496785	56497073	12:56496785-56497073	ENSG00000285528,ENSG00000135423,ENSG00000257576,ENSG00000076067
chr12	56501247	56501475	12:56501247-56501475	ENSG00000285528,ENSG00000135423,ENSG00000257576,ENSG00000076067
chr12	56573408	56573690	12:56573408-56573690	ENSG00000257576,ENSG00000076067,ENSG00000201579
chr12	56593980	56594491	12:56593980-56594491	ENSG00000257576,ENSG00000076067,ENSG00000201579,ENSG00000076108
chr12	56601452	56601767	12:56601452-56601767	ENSG00000257576,ENSG00000076067,ENSG00000201579,ENSG00000076108
chr12	56616998	56617290	12:56616998-56617290	ENSG00000076108
chr12	56629054	56629258	12:56629054-56629258	ENSG00000076108
chr12	56630183	56630520	12:56630183-56630520	ENSG00000076067,ENSG00000076108,ENSG00000110955
chr12	56632381	56632607	12:56632381-56632607	ENSG00000076108
chr12	56634306	56634507	12:56634306-56634507	ENSG00000076108
chr12	56634934	56635212	12:56634934-56635212	ENSG00000076108,ENSG00000110955,ENSG00000207031
chr12	56635975	56636544	12:56635975-56636544	ENSG00000076108,ENSG00000110955,ENSG00000207031
chr12	56636721	56637320	12:56636721-56637320	ENSG00000076108,ENSG00000110955,ENSG00000207031
chr12	56645805	56646473	12:56645805-56646473	ENSG00000076108,ENSG00000110955,ENSG00000207031,ENSG00000110958
chr12	56667690	56667890	12:56667690-56667890	ENSG00000241217
chr12	56674628	56675323	12:56674628-56675323	ENSG00000110955,ENSG00000207031,ENSG00000110958,ENSG00000241217,ENSG00000285625
chr12	56680568	56681027	12:56680568-56681027	ENSG00000110955,ENSG00000207031,ENSG00000110958,ENSG00000241217,ENSG00000285625
chr12	56687939	56688913	12:56687939-56688913	ENSG00000207031,ENSG00000110958,ENSG00000196531
chr12	56717503	56717853	12:56717503-56717853	ENSG00000196531
chr12	56718209	56718678	12:56718209-56718678	ENSG00000196531
chr12	56721331	56721548	12:56721331-56721548	ENSG00000196531
chr12	56723852	56724177	12:56723852-56724177	ENSG00000196531
chr12	56724989	56725702	12:56724989-56725702	ENSG00000196531,ENSG00000285625
chr12	56751266	56751522	12:56751266-56751522	ENSG00000285625,ENSG00000198056,ENSG00000025423
chr12	56752087	56752607	12:56752087-56752607	ENSG00000285625,ENSG00000198056,ENSG00000025423
chr12	56753583	56753999	12:56753583-56753999	ENSG00000285625,ENSG00000198056,ENSG00000025423
chr12	56757464	56757828	12:56757464-56757828	ENSG00000285625,ENSG00000198056,ENSG00000025423,ENSG00000273536,ENSG00000258816,ENSG00000139547,ENSG00000278399,ENSG00000287715
chr12	56763167	56763391	12:56763167-56763391	ENSG00000285625,ENSG00000025423,ENSG00000273536,ENSG00000258816,ENSG00000212383,ENSG00000139547
chr12	56878045	56878297	12:56878045-56878297	ENSG00000258679,ENSG00000273536,ENSG00000258816,ENSG00000212383,ENSG00000278400,ENSG00000139547
chr12	56931419	56931740	12:56931419-56931740	ENSG00000273536,ENSG00000258816,ENSG00000212383,ENSG00000170426,ENSG00000278400,ENSG00000139547
chr12	56987515	56987896	12:56987515-56987896	ENSG00000285625,ENSG00000273536,ENSG00000258816,ENSG00000212383,ENSG00000278400,ENSG00000139547,ENSG00000278399,ENSG00000287715,ENSG00000166856,ENSG00000166860,ENSG00000166863,ENSG00000166866
chr12	56988355	56988555	12:56988355-56988555	ENSG00000273536,ENSG00000139547,ENSG00000278399,ENSG00000287715,ENSG00000166856
chr12	57001437	57001764	12:57001437-57001764	ENSG00000273536,ENSG00000258816,ENSG00000139547,ENSG00000166856,ENSG00000166860,ENSG00000166863,ENSG00000166866
chr12	57006030	57006792	12:57006030-57006792	ENSG00000273536,ENSG00000258816,ENSG00000139547,ENSG00000166856,ENSG00000166860,ENSG00000166863,ENSG00000166866
chr12	57069468	57069907	12:57069468-57069907	ENSG00000166863,ENSG00000166866,ENSG00000166881,ENSG00000166886,ENSG00000166888
chr12	57078445	57079232	12:57078445-57079232	ENSG00000166863,ENSG00000166866,ENSG00000166881,ENSG00000166886,ENSG00000166888
chr12	57087128	57087413	12:57087128-57087413	ENSG00000166881,ENSG00000166886,ENSG00000166888
chr12	57088455	57089167	12:57088455-57089167	ENSG00000166881,ENSG00000166886,ENSG00000166888
chr12	57093953	57094256	12:57093953-57094256	ENSG00000166881,ENSG00000166886,ENSG00000166888
chr12	57102438	57103129	12:57102438-57103129	ENSG00000166866,ENSG00000166886,ENSG00000166888
chr12	57110308	57110725	12:57110308-57110725	ENSG00000166888
chr12	57111218	57111561	12:57111218-57111561	ENSG00000166881,ENSG00000166886,ENSG00000166888
chr12	57111637	57112641	12:57111637-57112641	ENSG00000166866,ENSG00000166881,ENSG00000166886,ENSG00000166888
chr12	57124311	57124601	12:57124311-57124601	ENSG00000166866,ENSG00000166888,ENSG00000123384,ENSG00000259125,ENSG00000221365
chr12	57127271	57128107	12:57127271-57128107	ENSG00000166888,ENSG00000123384,ENSG00000259125,ENSG00000221365
chr12	57128215	57128428	12:57128215-57128428	ENSG00000123384,ENSG00000259125
chr12	57132423	57132634	12:57132423-57132634	ENSG00000166888,ENSG00000123384,ENSG00000259125
chr12	57138681	57139176	12:57138681-57139176	ENSG00000166888,ENSG00000123384,ENSG00000259125
chr12	57167022	57167453	12:57167022-57167453	ENSG00000166866,ENSG00000123384,ENSG00000259125,ENSG00000221365
chr12	57173038	57173341	12:57173038-57173341	ENSG00000123384,ENSG00000259125,ENSG00000221365
chr12	57174787	57175122	12:57174787-57175122	ENSG00000123384,ENSG00000259125,ENSG00000221365
chr12	57175880	57176178	12:57175880-57176178	ENSG00000123384,ENSG00000259125,ENSG00000221365
chr12	57182962	57183348	12:57182962-57183348	ENSG00000166863,ENSG00000166866,ENSG00000123384,ENSG00000259125,ENSG00000221365
chr12	57213316	57213627	12:57213316-57213627	ENSG00000221365,ENSG00000182379,ENSG00000276727,ENSG00000182199,ENSG00000185633,ENSG00000185482
chr12	57214344	57214609	12:57214344-57214609	ENSG00000221365,ENSG00000182379,ENSG00000276727,ENSG00000182199,ENSG00000185633,ENSG00000185482
chr12	57224876	57225199	12:57224876-57225199	ENSG00000182379,ENSG00000276727,ENSG00000182199,ENSG00000185633
chr12	57229476	57229866	12:57229476-57229866	ENSG00000182379,ENSG00000276727,ENSG00000182199,ENSG00000185633
chr12	57239062	57239453	12:57239062-57239453	ENSG00000182379,ENSG00000276727,ENSG00000182199,ENSG00000185633,ENSG00000185482
chr12	57243698	57243999	12:57243698-57243999	ENSG00000182379,ENSG00000185633,ENSG00000185482
chr12	57262185	57262512	12:57262185-57262512	ENSG00000185482,ENSG00000258830,ENSG00000179912,ENSG00000201198
chr12	57263882	57264082	12:57263882-57264082	ENSG00000185482,ENSG00000258830,ENSG00000179912
chr12	57342313	57342627	12:57342313-57342627	ENSG00000258830,ENSG00000179912,ENSG00000201198
chr12	57377233	57377609	12:57377233-57377609	ENSG00000258830,ENSG00000201198
chr12	57399640	57400111	12:57399640-57400111	ENSG00000258830,ENSG00000201198
chr12	57430340	57431302	12:57430340-57431302	ENSG00000258830,ENSG00000179912,ENSG00000201198,ENSG00000258001,ENSG00000175189,ENSG00000139269
chr12	57452937	57453237	12:57452937-57453237	ENSG00000258830,ENSG00000179912,ENSG00000201198,ENSG00000258001,ENSG00000175189,ENSG00000139269,ENSG00000287200,ENSG00000111087
chr12	57459093	57459646	12:57459093-57459646	ENSG00000258830,ENSG00000201198,ENSG00000139269,ENSG00000287200,ENSG00000111087,ENSG00000123329,ENSG00000284152
chr12	57462682	57463010	12:57462682-57463010	ENSG00000258830,ENSG00000139269,ENSG00000287200,ENSG00000111087,ENSG00000123329,ENSG00000284152
chr12	57476308	57476508	12:57476308-57476508	ENSG00000123329,ENSG00000166986
chr12	57487694	57488257	12:57487694-57488257	ENSG00000123329,ENSG00000166986,ENSG00000284152,ENSG00000175197,ENSG00000285133,ENSG00000208028,ENSG00000166987
chr12	57520380	57521042	12:57520380-57521042	ENSG00000166986,ENSG00000284152,ENSG00000175197,ENSG00000285133,ENSG00000208028,ENSG00000166987
chr12	57522094	57523217	12:57522094-57523217	ENSG00000284152,ENSG00000175197,ENSG00000285133,ENSG00000208028,ENSG00000166987
chr12	57539270	57539768	12:57539270-57539768	ENSG00000284152,ENSG00000175197,ENSG00000285133,ENSG00000208028,ENSG00000166987,ENSG00000175203
chr12	57546318	57546768	12:57546318-57546768	ENSG00000175203,ENSG00000155980
chr12	57547025	57547483	12:57547025-57547483	ENSG00000284152,ENSG00000175197,ENSG00000285133,ENSG00000208028,ENSG00000166987,ENSG00000175203,ENSG00000155980
chr12	57549849	57550175	12:57549849-57550175	ENSG00000175203,ENSG00000155980
chr12	57583308	57583699	12:57583308-57583699	ENSG00000155980,ENSG00000166908,ENSG00000178498,ENSG00000240771,ENSG00000224713,ENSG00000287908,ENSG00000135502,ENSG00000135454,ENSG00000242990
chr12	57590847	57591370	12:57590847-57591370	ENSG00000155980,ENSG00000166908,ENSG00000178498,ENSG00000240771,ENSG00000224713,ENSG00000287908,ENSG00000135502,ENSG00000242990
chr12	57611345	57611545	12:57611345-57611545	ENSG00000178498,ENSG00000240771,ENSG00000224713,ENSG00000287908,ENSG00000135502
chr12	57621751	57622084	12:57621751-57622084	ENSG00000155980,ENSG00000166908,ENSG00000178498,ENSG00000240771,ENSG00000224713,ENSG00000287908,ENSG00000135502,ENSG00000135454,ENSG00000242990
chr12	57632468	57632668	12:57632468-57632668	ENSG00000135502,ENSG00000135454,ENSG00000242990
chr12	57633037	57633380	12:57633037-57633380	ENSG00000155980,ENSG00000178498,ENSG00000240771,ENSG00000224713,ENSG00000287908,ENSG00000135502,ENSG00000135454,ENSG00000242990
chr12	57693666	57694295	12:57693666-57694295	ENSG00000242990,ENSG00000135506
chr12	57706638	57706932	12:57706638-57706932	ENSG00000242990,ENSG00000135506,ENSG00000257342
chr12	57726087	57726292	12:57726087-57726292	ENSG00000242990,ENSG00000135506,ENSG00000257342,ENSG00000135439,ENSG00000255737
chr12	57726620	57726820	12:57726620-57726820	ENSG00000135506,ENSG00000257342,ENSG00000135439,ENSG00000255737
chr12	57744379	57745184	12:57744379-57745184	ENSG00000242990,ENSG00000257342,ENSG00000135439,ENSG00000255737,ENSG00000135452,ENSG00000135446,ENSG00000283621,ENSG00000139266
chr12	57752098	57752806	12:57752098-57752806	ENSG00000135452,ENSG00000135446,ENSG00000283621,ENSG00000139266
chr12	57754777	57755031	12:57754777-57755031	ENSG00000135452,ENSG00000135446,ENSG00000283621,ENSG00000139266
chr12	57756829	57757068	12:57756829-57757068	ENSG00000135446,ENSG00000139266,ENSG00000111012
chr12	57765076	57765634	12:57765076-57765634	ENSG00000135446,ENSG00000139266,ENSG00000111012,ENSG00000037897,ENSG00000123427,ENSG00000257921
chr12	57771704	57772660	12:57771704-57772660	ENSG00000135446,ENSG00000139266,ENSG00000111012,ENSG00000037897,ENSG00000123427,ENSG00000257921,ENSG00000123297,ENSG00000269903
chr12	57782508	57783290	12:57782508-57783290	ENSG00000139266,ENSG00000111012,ENSG00000037897,ENSG00000123427,ENSG00000257921,ENSG00000123297,ENSG00000135407,ENSG00000270039,ENSG00000206749,ENSG00000269903,ENSG00000207789
chr12	57803399	57803615	12:57803399-57803615	ENSG00000135407,ENSG00000270039,ENSG00000206749,ENSG00000269903,ENSG00000207789
chr12	57831407	57831694	12:57831407-57831694	ENSG00000135407,ENSG00000270039,ENSG00000206749,ENSG00000269903,ENSG00000175215,ENSG00000207789,ENSG00000257953,ENSG00000245651,ENSG00000273805
chr12	57845569	57845826	12:57845569-57845826	ENSG00000175215,ENSG00000257953
chr12	57846628	57847404	12:57846628-57847404	ENSG00000135407,ENSG00000269903,ENSG00000175215,ENSG00000207789,ENSG00000257953,ENSG00000245651,ENSG00000273805
chr12	57865146	57865601	12:57865146-57865601	ENSG00000269903,ENSG00000207789,ENSG00000257953,ENSG00000245651,ENSG00000273805
chr12	57893796	57894030	12:57893796-57894030	ENSG00000269903,ENSG00000207789,ENSG00000245651,ENSG00000273805
chr12	57898973	57899226	12:57898973-57899226	ENSG00000135407,ENSG00000269903,ENSG00000207789,ENSG00000257953,ENSG00000245651,ENSG00000273805
chr12	57905342	57905735	12:57905342-57905735	ENSG00000139266,ENSG00000123297,ENSG00000135407,ENSG00000270039,ENSG00000206749,ENSG00000269903,ENSG00000175215,ENSG00000207789,ENSG00000257953,ENSG00000245651,ENSG00000273805,ENSG00000166896,ENSG00000257159,ENSG00000222210,ENSG00000257668,ENSG00000257541,ENSG00000279134,ENSG00000279411,ENSG00000241423
chr12	57935789	57936371	12:57935789-57936371	ENSG00000269903,ENSG00000166896,ENSG00000257698,ENSG00000257159,ENSG00000222210,ENSG00000257668,ENSG00000257541,ENSG00000279134,ENSG00000279411,ENSG00000241423,ENSG00000258133,ENSG00000257259
chr12	57941123	57941915	12:57941123-57941915	ENSG00000166896,ENSG00000257698,ENSG00000257159,ENSG00000222210,ENSG00000257668,ENSG00000257541,ENSG00000279134,ENSG00000279411,ENSG00000241423
chr12	58920486	58920714	12:58920486-58920714	ENSG00000222210,ENSG00000257541,ENSG00000279411,ENSG00000241423,ENSG00000258133,ENSG00000258231,ENSG00000257259,ENSG00000139263,ENSG00000257443,ENSG00000244390,ENSG00000257288
chr12	59150047	59150378	12:59150047-59150378	ENSG00000257159,ENSG00000222210,ENSG00000257668,ENSG00000257541,ENSG00000279134,ENSG00000279411,ENSG00000241423,ENSG00000258133,ENSG00000258231,ENSG00000257259,ENSG00000244390,ENSG00000257288,ENSG00000286351,ENSG00000286279,ENSG00000258214,ENSG00000212599,ENSG00000251931,ENSG00000257865
chr12	59595729	59596498	12:59595729-59596498	ENSG00000257541,ENSG00000279411,ENSG00000241423,ENSG00000258133,ENSG00000258231,ENSG00000257259,ENSG00000244390,ENSG00000257288,ENSG00000286279,ENSG00000258214,ENSG00000212599,ENSG00000251931,ENSG00000257230,ENSG00000202471,ENSG00000118596,ENSG00000257146,ENSG00000237176,ENSG00000251822,ENSG00000257865
chr12	59787674	59787950	12:59787674-59787950	ENSG00000257159,ENSG00000222210,ENSG00000257541,ENSG00000279134,ENSG00000279411,ENSG00000241423,ENSG00000258133,ENSG00000258231,ENSG00000257259,ENSG00000244390,ENSG00000257288,ENSG00000286279,ENSG00000258214,ENSG00000212599,ENSG00000251931,ENSG00000257230,ENSG00000202471,ENSG00000118596,ENSG00000257146,ENSG00000237176,ENSG00000287014,ENSG00000258184,ENSG00000252607,ENSG00000251822,ENSG00000257865,ENSG00000257308
chr12	60144247	60144754	12:60144247-60144754	ENSG00000222210,ENSG00000257668,ENSG00000257541,ENSG00000279134,ENSG00000279411,ENSG00000241423,ENSG00000258133,ENSG00000258231,ENSG00000257259,ENSG00000244390,ENSG00000257288,ENSG00000286351,ENSG00000286279,ENSG00000258214,ENSG00000212599,ENSG00000251931,ENSG00000257230,ENSG00000257146,ENSG00000237176,ENSG00000257294,ENSG00000287014,ENSG00000258184,ENSG00000252607,ENSG00000251822,ENSG00000257865,ENSG00000257308,ENSG00000258336,ENSG00000286402,ENSG00000242922,ENSG00000257528
chr12	60148164	60148364	12:60148164-60148364	ENSG00000222210,ENSG00000257541,ENSG00000241423,ENSG00000258133,ENSG00000258231,ENSG00000257259,ENSG00000244390,ENSG00000257288,ENSG00000286279,ENSG00000258214,ENSG00000212599,ENSG00000251931,ENSG00000257230,ENSG00000257146,ENSG00000257294,ENSG00000287014,ENSG00000258184,ENSG00000252607,ENSG00000251822,ENSG00000257865,ENSG00000257308,ENSG00000258336
chr12	62006167	62006415	12:62006167-62006415	ENSG00000287014,ENSG00000252607,ENSG00000251822,ENSG00000257865,ENSG00000257308,ENSG00000258336,ENSG00000286402,ENSG00000242922,ENSG00000257528,ENSG00000213363,ENSG00000257880,ENSG00000257779,ENSG00000250517,ENSG00000257235,ENSG00000257664
chr12	62123733	62123987	12:62123733-62123987	ENSG00000287014,ENSG00000252607,ENSG00000251822,ENSG00000257865,ENSG00000257308,ENSG00000258336,ENSG00000286402,ENSG00000242922,ENSG00000257528,ENSG00000213363,ENSG00000257880,ENSG00000200296,ENSG00000139239,ENSG00000257779,ENSG00000250517,ENSG00000257235
chr12	62192495	62193003	12:62192495-62193003	ENSG00000252607,ENSG00000251822,ENSG00000257865,ENSG00000257308,ENSG00000258336,ENSG00000286402,ENSG00000198673,ENSG00000242922,ENSG00000257528,ENSG00000213363,ENSG00000257880,ENSG00000258316,ENSG00000139239,ENSG00000257779,ENSG00000250517
chr12	62210394	62210670	12:62210394-62210670	ENSG00000252607,ENSG00000251822,ENSG00000257308,ENSG00000258336,ENSG00000286402,ENSG00000242922,ENSG00000257528,ENSG00000257880,ENSG00000258316,ENSG00000257779,ENSG00000250517,ENSG00000257235
chr12	62215487	62215808	12:62215487-62215808	ENSG00000251822,ENSG00000257308,ENSG00000258336,ENSG00000286402,ENSG00000242922,ENSG00000257528,ENSG00000257880,ENSG00000258316,ENSG00000257235,ENSG00000257664
chr12	62248920	62249120	12:62248920-62249120	ENSG00000258316
chr12	62250627	62251120	12:62250627-62251120	ENSG00000198673,ENSG00000242922,ENSG00000257528,ENSG00000258316,ENSG00000135655,ENSG00000284360,ENSG00000275881
chr12	62251366	62251704	12:62251366-62251704	ENSG00000198673,ENSG00000258316,ENSG00000135655,ENSG00000284360
chr12	62259702	62260497	12:62259702-62260497	ENSG00000198673,ENSG00000135655,ENSG00000284360,ENSG00000275881
chr12	62260981	62261336	12:62260981-62261336	ENSG00000198673,ENSG00000135655,ENSG00000284360
chr12	62268951	62269336	12:62268951-62269336	ENSG00000198673,ENSG00000135655,ENSG00000284360,ENSG00000275881
chr12	62292846	62293166	12:62292846-62293166	ENSG00000200814
chr12	62308327	62308527	12:62308327-62308527	ENSG00000135655,ENSG00000200814,ENSG00000275881
chr12	62319001	62319526	12:62319001-62319526	ENSG00000135655,ENSG00000200814,ENSG00000275881
chr12	62320107	62320473	12:62320107-62320473	ENSG00000135655,ENSG00000200814,ENSG00000275881
chr12	62370265	62370719	12:62370265-62370719	ENSG00000200814,ENSG00000275881,ENSG00000202034
chr12	62371784	62372004	12:62371784-62372004	ENSG00000200814,ENSG00000275881,ENSG00000202034
chr12	62438189	62438445	12:62438189-62438445	ENSG00000275881,ENSG00000257568,ENSG00000202034,ENSG00000200296,ENSG00000257779,ENSG00000250517,ENSG00000257235
chr12	62466540	62467343	12:62466540-62467343	ENSG00000275881,ENSG00000061987,ENSG00000257568,ENSG00000202034,ENSG00000241941,ENSG00000213352,ENSG00000200296,ENSG00000257779,ENSG00000250517,ENSG00000257235
chr12	62581772	62582098	12:62581772-62582098	ENSG00000061987,ENSG00000257568,ENSG00000202034,ENSG00000221949,ENSG00000257354,ENSG00000199179,ENSG00000275180,ENSG00000241941,ENSG00000213352,ENSG00000200296,ENSG00000257779,ENSG00000250517,ENSG00000257664
chr12	62602356	62603774	12:62602356-62603774	ENSG00000202034,ENSG00000221949,ENSG00000257354,ENSG00000199179,ENSG00000275180,ENSG00000241941,ENSG00000213352
chr12	62631875	62632075	12:62631875-62632075	ENSG00000202034,ENSG00000221949,ENSG00000257354,ENSG00000199179,ENSG00000275180,ENSG00000241941,ENSG00000213352,ENSG00000200296
chr12	62794001	62794269	12:62794001-62794269	ENSG00000257568,ENSG00000202034,ENSG00000221949,ENSG00000257354,ENSG00000199179,ENSG00000275180,ENSG00000111110,ENSG00000241941,ENSG00000213352,ENSG00000200296,ENSG00000257235,ENSG00000257664
chr12	62799189	62799472	12:62799189-62799472	ENSG00000257568,ENSG00000202034,ENSG00000221949,ENSG00000257354,ENSG00000199179,ENSG00000275180,ENSG00000111110,ENSG00000241941,ENSG00000213352,ENSG00000200296,ENSG00000139239,ENSG00000257779,ENSG00000250517,ENSG00000257235,ENSG00000257664
chr12	62813273	62813561	12:62813273-62813561	ENSG00000202034,ENSG00000241941,ENSG00000213352,ENSG00000200296,ENSG00000139239,ENSG00000257779,ENSG00000250517,ENSG00000257235,ENSG00000257664
chr12	62935070	62935306	12:62935070-62935306	ENSG00000111110,ENSG00000200296,ENSG00000252660,ENSG00000139239,ENSG00000257779,ENSG00000250517,ENSG00000257235,ENSG00000257664
chr12	63129996	63130248	12:63129996-63130248	ENSG00000139239,ENSG00000257779,ENSG00000250517,ENSG00000257235,ENSG00000257664,ENSG00000166148,ENSG00000279444,ENSG00000258117,ENSG00000255583
chr12	63152067	63152331	12:63152067-63152331	ENSG00000257779,ENSG00000250517,ENSG00000257235,ENSG00000257664,ENSG00000166148,ENSG00000279444,ENSG00000258117,ENSG00000257005
chr12	63276849	63277082	12:63276849-63277082	ENSG00000139239,ENSG00000257779,ENSG00000250517,ENSG00000257664,ENSG00000257332,ENSG00000258117,ENSG00000255583
chr12	63296242	63296523	12:63296242-63296523	ENSG00000257779,ENSG00000250517,ENSG00000257235,ENSG00000257664,ENSG00000258117,ENSG00000255583
chr12	63319425	63319737	12:63319425-63319737	ENSG00000258336,ENSG00000139239,ENSG00000257779,ENSG00000250517,ENSG00000257235,ENSG00000257664,ENSG00000258117,ENSG00000257005,ENSG00000255583,ENSG00000256399,ENSG00000255817,ENSG00000256293,ENSG00000238440
chr12	63420251	63420475	12:63420251-63420475	ENSG00000257779,ENSG00000250517,ENSG00000257235,ENSG00000257664,ENSG00000258117,ENSG00000257005,ENSG00000255583,ENSG00000240027
chr12	63668231	63669032	12:63668231-63669032	ENSG00000177990,ENSG00000257005,ENSG00000255583,ENSG00000240027,ENSG00000255642
chr12	63779612	63780309	12:63779612-63780309	ENSG00000257235,ENSG00000249753,ENSG00000257005,ENSG00000255583,ENSG00000240027,ENSG00000118600,ENSG00000255850,ENSG00000255642,ENSG00000242087,ENSG00000256571,ENSG00000256399,ENSG00000255780,ENSG00000255886,ENSG00000287618,ENSG00000255817,ENSG00000255629,ENSG00000212298,ENSG00000256293,ENSG00000238440
chr12	63802040	63802280	12:63802040-63802280	ENSG00000249753,ENSG00000257005,ENSG00000255583,ENSG00000240027,ENSG00000118600,ENSG00000255850,ENSG00000255642,ENSG00000242087
chr12	63843570	63844285	12:63843570-63844285	ENSG00000255583,ENSG00000240027,ENSG00000255850,ENSG00000255642,ENSG00000196935,ENSG00000242087,ENSG00000256571,ENSG00000256399,ENSG00000255780,ENSG00000255886,ENSG00000287618,ENSG00000255817,ENSG00000255629,ENSG00000174206,ENSG00000212298,ENSG00000251788,ENSG00000256192,ENSG00000256293,ENSG00000238440,ENSG00000288665
chr12	64221680	64222811	12:64221680-64222811	ENSG00000255583,ENSG00000255642,ENSG00000196935,ENSG00000242087,ENSG00000256571,ENSG00000256399,ENSG00000255780,ENSG00000255886,ENSG00000287618,ENSG00000255817,ENSG00000255629,ENSG00000174206,ENSG00000212298,ENSG00000243024,ENSG00000251788,ENSG00000256192,ENSG00000256293,ENSG00000238440
chr12	64255089	64255637	12:64255089-64255637	ENSG00000257005,ENSG00000255583,ENSG00000240027,ENSG00000255850,ENSG00000255642,ENSG00000196935,ENSG00000242087,ENSG00000256571,ENSG00000256399,ENSG00000255780,ENSG00000255886,ENSG00000287618,ENSG00000255817,ENSG00000255629,ENSG00000174206,ENSG00000212298,ENSG00000251788,ENSG00000185306,ENSG00000256192,ENSG00000256293,ENSG00000238440
chr12	64387963	64388189	12:64387963-64388189	ENSG00000243024,ENSG00000185306,ENSG00000256293,ENSG00000238440
chr12	64404070	64405242	12:64404070-64405242	ENSG00000242087,ENSG00000255886,ENSG00000243024,ENSG00000185306,ENSG00000256293,ENSG00000238440,ENSG00000184575,ENSG00000255566,ENSG00000277895,ENSG00000183735,ENSG00000288665
chr12	64451738	64452638	12:64451738-64452638	ENSG00000255566,ENSG00000277895,ENSG00000183735,ENSG00000288665
chr12	64452860	64453223	12:64452860-64453223	ENSG00000255566,ENSG00000277895,ENSG00000183735,ENSG00000288665
chr12	64457083	64457358	12:64457083-64457358	ENSG00000255566,ENSG00000277895,ENSG00000183735,ENSG00000288665
chr12	64459532	64459921	12:64459532-64459921	ENSG00000255566,ENSG00000277895,ENSG00000183735,ENSG00000288665
chr12	64549579	64549899	12:64549579-64549899	ENSG00000280181,ENSG00000280320,ENSG00000256314,ENSG00000225195,ENSG00000207546,ENSG00000266016,ENSG00000256670,ENSG00000223294,ENSG00000256293,ENSG00000255566,ENSG00000288665,ENSG00000153179,ENSG00000256199
chr12	64610157	64610546	12:64610157-64610546	ENSG00000280181,ENSG00000256314,ENSG00000225195,ENSG00000207546,ENSG00000266016,ENSG00000256670,ENSG00000223294,ENSG00000153179
chr12	64610943	64611143	12:64610943-64611143	ENSG00000256314,ENSG00000225195,ENSG00000207546,ENSG00000266016,ENSG00000256670,ENSG00000223294,ENSG00000153179
chr12	64698047	64698351	12:64698047-64698351	ENSG00000280181,ENSG00000280320,ENSG00000256314,ENSG00000225195,ENSG00000207546,ENSG00000266016,ENSG00000256670,ENSG00000223294,ENSG00000255566,ENSG00000288665,ENSG00000153179,ENSG00000256199
chr12	64730282	64730629	12:64730282-64730629	ENSG00000135677,ENSG00000280181,ENSG00000256314,ENSG00000223294,ENSG00000288665,ENSG00000256199
chr12	64737636	64737923	12:64737636-64737923	ENSG00000135677,ENSG00000280181,ENSG00000223294,ENSG00000288665,ENSG00000256199
chr12	64758716	64759841	12:64758716-64759841	ENSG00000288591,ENSG00000111490,ENSG00000135677,ENSG00000280181,ENSG00000256314,ENSG00000225195,ENSG00000288665
chr12	64796200	64796604	12:64796200-64796604	ENSG00000215208,ENSG00000207099,ENSG00000198671,ENSG00000221564,ENSG00000248995,ENSG00000255693,ENSG00000243020,ENSG00000286682,ENSG00000111490,ENSG00000280181,ENSG00000256314,ENSG00000223294,ENSG00000256293,ENSG00000238440,ENSG00000288665,ENSG00000256199
chr12	64802242	64802541	12:64802242-64802541	ENSG00000215208,ENSG00000207099,ENSG00000198671,ENSG00000221564,ENSG00000248995,ENSG00000255693,ENSG00000243020,ENSG00000286682,ENSG00000111490,ENSG00000288665
chr12	64890931	64891228	12:64890931-64891228	ENSG00000207099,ENSG00000198671,ENSG00000221564,ENSG00000248995,ENSG00000255693,ENSG00000243020,ENSG00000286682
chr12	65121407	65121708	12:65121407-65121708	ENSG00000255700,ENSG00000207099,ENSG00000156076,ENSG00000198671,ENSG00000221564,ENSG00000248995,ENSG00000255693,ENSG00000243020
chr12	65125919	65126460	12:65125919-65126460	ENSG00000215208,ENSG00000255700,ENSG00000207099,ENSG00000156076,ENSG00000198671,ENSG00000221564,ENSG00000248995,ENSG00000255693,ENSG00000243020,ENSG00000286682
chr12	65156314	65156648	12:65156314-65156648	ENSG00000215208,ENSG00000174106,ENSG00000207099,ENSG00000198671,ENSG00000221564,ENSG00000248995,ENSG00000243020
chr12	65169176	65169965	12:65169176-65169965	ENSG00000215208,ENSG00000276853,ENSG00000174106,ENSG00000207099,ENSG00000198671,ENSG00000221564,ENSG00000248995
chr12	65170397	65170740	12:65170397-65170740	ENSG00000215208,ENSG00000276853,ENSG00000174106,ENSG00000207099,ENSG00000221564,ENSG00000248995
chr12	65182058	65182700	12:65182058-65182700	ENSG00000215208,ENSG00000276853,ENSG00000174106,ENSG00000207099,ENSG00000198671,ENSG00000221564,ENSG00000248995,ENSG00000243020
chr12	65193084	65193436	12:65193084-65193436	ENSG00000215208,ENSG00000276853,ENSG00000174106,ENSG00000207099,ENSG00000198671,ENSG00000221564,ENSG00000248995,ENSG00000243020,ENSG00000286682
chr12	65208207	65208407	12:65208207-65208407	ENSG00000198671,ENSG00000221564
chr12	65232582	65232782	12:65232582-65232782	ENSG00000174106,ENSG00000207099,ENSG00000198671,ENSG00000221564,ENSG00000248995
chr12	65278553	65279493	12:65278553-65279493	ENSG00000250280,ENSG00000174099
chr12	65556739	65557068	12:65556739-65557068	ENSG00000251857,ENSG00000213343,ENSG00000256259,ENSG00000276878,ENSG00000213344,ENSG00000256915,ENSG00000256268,ENSG00000255866,ENSG00000250748,ENSG00000215208
chr12	65602603	65602833	12:65602603-65602833	ENSG00000251857,ENSG00000213343,ENSG00000256259,ENSG00000276878,ENSG00000213344,ENSG00000256915,ENSG00000256268,ENSG00000250748,ENSG00000215208
chr12	65741160	65741808	12:65741160-65741808	ENSG00000257083,ENSG00000256285,ENSG00000251857,ENSG00000213343,ENSG00000256259,ENSG00000276878,ENSG00000149948,ENSG00000241749,ENSG00000213344,ENSG00000256915,ENSG00000215208,ENSG00000198671,ENSG00000221564,ENSG00000248995
chr12	65824019	65824378	12:65824019-65824378	ENSG00000277945,ENSG00000149948,ENSG00000241749
chr12	65824483	65824685	12:65824483-65824685	ENSG00000277945,ENSG00000149948,ENSG00000241749
chr12	65824913	65825386	12:65824913-65825386	ENSG00000277945,ENSG00000149948,ENSG00000241749
chr12	65840928	65841128	12:65840928-65841128	ENSG00000276878,ENSG00000277945,ENSG00000149948,ENSG00000241749
chr12	65860654	65861036	12:65860654-65861036	ENSG00000256285,ENSG00000251857,ENSG00000213343,ENSG00000256259,ENSG00000276878,ENSG00000197301,ENSG00000277945,ENSG00000149948,ENSG00000241749,ENSG00000213344,ENSG00000256915,ENSG00000215208,ENSG00000248995
chr12	65881374	65882288	12:65881374-65882288	ENSG00000213343,ENSG00000256259,ENSG00000276878,ENSG00000197301,ENSG00000213344
chr12	65938818	65939327	12:65938818-65939327	ENSG00000251857,ENSG00000213343,ENSG00000256259,ENSG00000276878,ENSG00000256083,ENSG00000213344,ENSG00000256915,ENSG00000215208
chr12	65963160	65963368	12:65963160-65963368	ENSG00000251857,ENSG00000213343,ENSG00000256259,ENSG00000276878,ENSG00000256083,ENSG00000213344,ENSG00000256915
chr12	65983658	65983981	12:65983658-65983981	ENSG00000256420,ENSG00000251857,ENSG00000213343,ENSG00000256259,ENSG00000276878,ENSG00000256083,ENSG00000213344,ENSG00000256915,ENSG00000215208
chr12	66087504	66087744	12:66087504-66087744	ENSG00000251857,ENSG00000213343,ENSG00000256259,ENSG00000276878,ENSG00000256915,ENSG00000215208
chr12	66107413	66107790	12:66107413-66107790	ENSG00000279310,ENSG00000257083,ENSG00000256420,ENSG00000256285,ENSG00000251857,ENSG00000213343,ENSG00000256259,ENSG00000276878,ENSG00000213344,ENSG00000256915,ENSG00000215208,ENSG00000198671,ENSG00000221564,ENSG00000248995,ENSG00000255693,ENSG00000243020
chr12	66130462	66131221	12:66130462-66131221	ENSG00000279310,ENSG00000257083,ENSG00000256420,ENSG00000256285,ENSG00000155957,ENSG00000239335,ENSG00000228144,ENSG00000139233,ENSG00000251857,ENSG00000256259,ENSG00000276878,ENSG00000215208
chr12	66145191	66145395	12:66145191-66145395	ENSG00000155957,ENSG00000228144
chr12	66150046	66150292	12:66150046-66150292	ENSG00000256285,ENSG00000155957,ENSG00000228144
chr12	66169250	66170155	12:66169250-66170155	ENSG00000256420,ENSG00000090376,ENSG00000155957,ENSG00000228144
chr12	66188982	66189796	12:66188982-66189796	ENSG00000284011,ENSG00000090376,ENSG00000155957,ENSG00000228144
chr12	66235017	66235592	12:66235017-66235592	ENSG00000279310,ENSG00000257083,ENSG00000256420,ENSG00000256285,ENSG00000256777,ENSG00000256072,ENSG00000284011,ENSG00000225422,ENSG00000090376,ENSG00000155957,ENSG00000228144
chr12	66269818	66270118	12:66269818-66270118	ENSG00000256420,ENSG00000256285,ENSG00000155974,ENSG00000222744,ENSG00000256777,ENSG00000256072,ENSG00000284011
chr12	66291098	66291298	12:66291098-66291298	ENSG00000127311,ENSG00000222744,ENSG00000256777
chr12	66302140	66302882	12:66302140-66302882	ENSG00000279310,ENSG00000257083,ENSG00000256420,ENSG00000256285,ENSG00000155974,ENSG00000127311,ENSG00000222744,ENSG00000256777,ENSG00000256072,ENSG00000284011
chr12	66337403	66337996	12:66337403-66337996	ENSG00000255976,ENSG00000279310,ENSG00000257083,ENSG00000256420,ENSG00000256285,ENSG00000155974,ENSG00000127311,ENSG00000256777,ENSG00000284011
chr12	66340985	66341481	12:66340985-66341481	ENSG00000255976,ENSG00000256420,ENSG00000256285,ENSG00000155974,ENSG00000256777
chr12	66346081	66346281	12:66346081-66346281	ENSG00000256420,ENSG00000256285,ENSG00000155974
chr12	66409387	66409626	12:66409387-66409626	ENSG00000256420,ENSG00000256285,ENSG00000155974,ENSG00000256777
chr12	66693939	66694158	12:66693939-66694158	ENSG00000255976,ENSG00000279310,ENSG00000257083,ENSG00000256420,ENSG00000256285,ENSG00000155974
chr12	66920214	66920531	12:66920214-66920531	ENSG00000255976,ENSG00000279310,ENSG00000257083,ENSG00000256420
chr12	67268442	67269819	12:67268442-67269819	ENSG00000256835,ENSG00000256355,ENSG00000256037,ENSG00000286563,ENSG00000111530,ENSG00000237766,ENSG00000255976,ENSG00000279310,ENSG00000257083
chr12	67441837	67442037	12:67441837-67442037	ENSG00000244432,ENSG00000255733,ENSG00000256835,ENSG00000255772,ENSG00000279505,ENSG00000235872,ENSG00000256077,ENSG00000203585,ENSG00000256172,ENSG00000256355,ENSG00000256037,ENSG00000286563,ENSG00000255976
chr12	67648417	67648984	12:67648417-67648984	ENSG00000255733,ENSG00000256835,ENSG00000255772,ENSG00000279505,ENSG00000235872,ENSG00000127334,ENSG00000256077,ENSG00000203585,ENSG00000256355,ENSG00000256037,ENSG00000286563
chr12	67649381	67649784	12:67649381-67649784	ENSG00000255733,ENSG00000256835,ENSG00000255772,ENSG00000279505,ENSG00000235872,ENSG00000127334,ENSG00000256077,ENSG00000256355,ENSG00000256037
chr12	67721371	67721690	12:67721371-67721690	ENSG00000256708,ENSG00000244432,ENSG00000255733,ENSG00000256835,ENSG00000255772,ENSG00000279505,ENSG00000255970,ENSG00000235872,ENSG00000256077,ENSG00000256355,ENSG00000256037,ENSG00000286563,ENSG00000255976,ENSG00000279310,ENSG00000257083
chr12	67943384	67943584	12:67943384-67943584	ENSG00000244432,ENSG00000255733,ENSG00000256835,ENSG00000255772,ENSG00000279505,ENSG00000235872,ENSG00000256077,ENSG00000256355,ENSG00000256037,ENSG00000286563,ENSG00000255976,ENSG00000279310
chr12	68040515	68040762	12:68040515-68040762	ENSG00000111537,ENSG00000256708,ENSG00000236946,ENSG00000244432,ENSG00000255733,ENSG00000256835,ENSG00000256037,ENSG00000286563,ENSG00000255976,ENSG00000257083
chr12	68223132	68223488	12:68223132-68223488	ENSG00000233560,ENSG00000234925,ENSG00000274459,ENSG00000240087,ENSG00000256917,ENSG00000256075,ENSG00000273824,ENSG00000256273,ENSG00000111554,ENSG00000127318,ENSG00000111536,ENSG00000111537,ENSG00000256708,ENSG00000244432,ENSG00000255733,ENSG00000256835,ENSG00000256077,ENSG00000256037,ENSG00000286563,ENSG00000255976,ENSG00000257083
chr12	68236573	68236972	12:68236573-68236972	ENSG00000233560,ENSG00000274459,ENSG00000240087,ENSG00000256917,ENSG00000256075,ENSG00000273824,ENSG00000256273,ENSG00000111554,ENSG00000127318,ENSG00000111536,ENSG00000111537,ENSG00000256708,ENSG00000244432,ENSG00000255733,ENSG00000256835,ENSG00000286563,ENSG00000255976,ENSG00000257083
chr12	68241004	68241353	12:68241004-68241353	ENSG00000274459,ENSG00000256075,ENSG00000127318,ENSG00000111536,ENSG00000111537,ENSG00000256708,ENSG00000244432,ENSG00000255733,ENSG00000256835
chr12	68317172	68317372	12:68317172-68317372	ENSG00000111554,ENSG00000244432
chr12	68332068	68332775	12:68332068-68332775	ENSG00000233560,ENSG00000234925,ENSG00000274459,ENSG00000240087,ENSG00000256917,ENSG00000256075,ENSG00000273824,ENSG00000256273,ENSG00000251301,ENSG00000111554,ENSG00000256708
chr12	68358920	68359180	12:68358920-68359180	ENSG00000233560,ENSG00000234925,ENSG00000274459,ENSG00000240087,ENSG00000256917,ENSG00000256075,ENSG00000273824,ENSG00000256273,ENSG00000251301
chr12	68364868	68365789	12:68364868-68365789	ENSG00000233560,ENSG00000234925,ENSG00000127314,ENSG00000274459,ENSG00000240087,ENSG00000256917,ENSG00000256075,ENSG00000273824,ENSG00000256273,ENSG00000251301
chr12	68379116	68379578	12:68379116-68379578	ENSG00000233560,ENSG00000234925,ENSG00000274459,ENSG00000240087,ENSG00000256917,ENSG00000256075,ENSG00000273824,ENSG00000256273,ENSG00000251301,ENSG00000256708
chr12	68539154	68539386	12:68539154-68539386	ENSG00000234925,ENSG00000274459,ENSG00000240087,ENSG00000256917,ENSG00000256075,ENSG00000273824
chr12	68610415	68611308	12:68610415-68611308	ENSG00000234925,ENSG00000206650,ENSG00000234040,ENSG00000127314,ENSG00000274459,ENSG00000240087,ENSG00000256917,ENSG00000256075,ENSG00000273824
chr12	68611463	68611765	12:68611463-68611765	ENSG00000234925,ENSG00000206650,ENSG00000234040,ENSG00000127314
chr12	68620618	68620831	12:68620618-68620831	ENSG00000234925,ENSG00000206650,ENSG00000234040,ENSG00000127314,ENSG00000274459,ENSG00000256917
chr12	68686539	68687509	12:68686539-68687509	ENSG00000233560,ENSG00000111581,ENSG00000241825,ENSG00000247363,ENSG00000234925,ENSG00000127314,ENSG00000274459,ENSG00000240087,ENSG00000256917,ENSG00000256075,ENSG00000273824,ENSG00000256273
chr12	68733600	68733876	12:68733600-68733876	ENSG00000233560,ENSG00000111581
chr12	68745912	68746466	12:68745912-68746466	ENSG00000135679,ENSG00000256678,ENSG00000175782,ENSG00000233560,ENSG00000111581,ENSG00000234925,ENSG00000274459
chr12	68793021	68793297	12:68793021-68793297	ENSG00000135679,ENSG00000256678,ENSG00000175782
chr12	68807487	68808331	12:68807487-68808331	ENSG00000135679,ENSG00000256678
chr12	68808731	68809115	12:68808731-68809115	ENSG00000135679,ENSG00000256678
chr12	68812919	68813266	12:68812919-68813266	ENSG00000135679,ENSG00000256678
chr12	68830259	68830547	12:68830259-68830547	ENSG00000256664,ENSG00000257181,ENSG00000256325,ENSG00000135679,ENSG00000256678,ENSG00000233560
chr12	68865191	68865428	12:68865191-68865428	ENSG00000135678,ENSG00000256664,ENSG00000257181
chr12	68865727	68866221	12:68865727-68866221	ENSG00000258140,ENSG00000257336,ENSG00000135678,ENSG00000256664,ENSG00000257181
chr12	68889680	68889917	12:68889680-68889917	ENSG00000257336
chr12	68899757	68899973	12:68899757-68899973	ENSG00000257336
chr12	68912906	68913367	12:68912906-68913367	ENSG00000258140,ENSG00000257336,ENSG00000257289,ENSG00000252770,ENSG00000256664,ENSG00000257181
chr12	68933056	68933486	12:68933056-68933486	ENSG00000257336,ENSG00000135678
chr12	69070380	69070679	12:69070380-69070679	ENSG00000257336,ENSG00000256664,ENSG00000257181
chr12	69073166	69073399	12:69073166-69073399	ENSG00000257336
chr12	69157033	69157378	12:69157033-69157378	ENSG00000283476,ENSG00000111605,ENSG00000258140,ENSG00000257336
chr12	69239313	69240296	12:69239313-69240296	ENSG00000283476,ENSG00000111605,ENSG00000258140
chr12	69243769	69244036	12:69243769-69244036	ENSG00000111605,ENSG00000258140
chr12	69253975	69254327	12:69253975-69254327	ENSG00000283476,ENSG00000111605,ENSG00000258140
chr12	69284190	69284481	12:69284190-69284481	ENSG00000257818,ENSG00000283476,ENSG00000258140
chr12	69290961	69291334	12:69290961-69291334	ENSG00000257507,ENSG00000266185,ENSG00000274979,ENSG00000257818,ENSG00000283476,ENSG00000258140
chr12	69330944	69331497	12:69330944-69331497	ENSG00000090382,ENSG00000274979
chr12	69345734	69346091	12:69345734-69346091	ENSG00000127337,ENSG00000257764,ENSG00000090382,ENSG00000274979
chr12	69354489	69354734	12:69354489-69354734	ENSG00000127337,ENSG00000257764,ENSG00000090382
chr12	69357507	69357820	12:69357507-69357820	ENSG00000127337,ENSG00000257764,ENSG00000090382
chr12	69359565	69360423	12:69359565-69360423	ENSG00000266185,ENSG00000127337,ENSG00000257764,ENSG00000090382
chr12	69384890	69385195	12:69384890-69385195	ENSG00000257507,ENSG00000266185
chr12	69415772	69416005	12:69415772-69416005	ENSG00000257507,ENSG00000241765,ENSG00000266185
chr12	69470118	69471069	12:69470118-69471069	ENSG00000166225,ENSG00000257507,ENSG00000266185
chr12	69476292	69476498	12:69476292-69476498	ENSG00000166225,ENSG00000257507
chr12	69484461	69485014	12:69484461-69485014	ENSG00000166225,ENSG00000257507,ENSG00000266185
chr12	69497668	69497887	12:69497668-69497887	ENSG00000257507
chr12	69570835	69571130	12:69570835-69571130	ENSG00000166226,ENSG00000283677,ENSG00000264405,ENSG00000166225,ENSG00000257507,ENSG00000266185,ENSG00000127337
chr12	69583296	69583531	12:69583296-69583531	ENSG00000166226,ENSG00000283677,ENSG00000264405
chr12	69585191	69586087	12:69585191-69586087	ENSG00000166226,ENSG00000283677,ENSG00000264405
chr12	69595667	69596037	12:69595667-69596037	ENSG00000166226,ENSG00000283677,ENSG00000264405,ENSG00000257507
chr12	69608112	69608504	12:69608112-69608504	ENSG00000258052,ENSG00000198812,ENSG00000166226,ENSG00000257507,ENSG00000266185
chr12	69623888	69624521	12:69623888-69624521	ENSG00000258052,ENSG00000198812,ENSG00000257507,ENSG00000266185
chr12	69630275	69630475	12:69630275-69630475	-
chr12	69633091	69633374	12:69633091-69633374	-
chr12	69639342	69639753	12:69639342-69639753	ENSG00000257507,ENSG00000266185,ENSG00000127337
chr12	69642720	69643005	12:69642720-69643005	-
chr12	69657802	69658124	12:69657802-69658124	ENSG00000258052,ENSG00000279551
chr12	69660068	69660541	12:69660068-69660541	ENSG00000258052,ENSG00000279551
chr12	69676307	69676556	12:69676307-69676556	ENSG00000127325
chr12	69689160	69689404	12:69689160-69689404	ENSG00000127325
chr12	69694164	69694441	12:69694164-69694441	ENSG00000127325
chr12	69738484	69739246	12:69738484-69739246	ENSG00000258052,ENSG00000127328,ENSG00000247131
chr12	69739353	69739833	12:69739353-69739833	ENSG00000127328,ENSG00000247131
chr12	69779889	69780206	12:69779889-69780206	ENSG00000166268,ENSG00000258052,ENSG00000127328
chr12	69879336	69879704	12:69879336-69879704	ENSG00000207387,ENSG00000257302,ENSG00000153233,ENSG00000277247,ENSG00000127329,ENSG00000258168,ENSG00000222405,ENSG00000279530,ENSG00000257139,ENSG00000257241,ENSG00000166268,ENSG00000258052
chr12	69900652	69900947	12:69900652-69900947	ENSG00000257302,ENSG00000153233,ENSG00000277247,ENSG00000127329,ENSG00000258168,ENSG00000222405,ENSG00000279530,ENSG00000111596,ENSG00000257139,ENSG00000257241,ENSG00000257815,ENSG00000166268
chr12	69985615	69985903	12:69985615-69985903	ENSG00000257302,ENSG00000277247,ENSG00000258168,ENSG00000222405,ENSG00000279530,ENSG00000257139,ENSG00000257241,ENSG00000166268
chr12	70044186	70044601	12:70044186-70044601	ENSG00000257265,ENSG00000207387,ENSG00000257302,ENSG00000153233,ENSG00000277247,ENSG00000127329,ENSG00000258168,ENSG00000222405,ENSG00000279530,ENSG00000111596,ENSG00000257139,ENSG00000257241,ENSG00000257815,ENSG00000166268
chr12	70049951	70050345	12:70049951-70050345	ENSG00000257302,ENSG00000258168,ENSG00000222405,ENSG00000279530,ENSG00000257139,ENSG00000257241,ENSG00000166268
chr12	70052996	70053216	12:70052996-70053216	ENSG00000258168,ENSG00000222405,ENSG00000279530,ENSG00000257139,ENSG00000257241,ENSG00000166268
chr12	70091113	70091450	12:70091113-70091450	ENSG00000257302,ENSG00000258168,ENSG00000222405,ENSG00000279530,ENSG00000257139,ENSG00000257241,ENSG00000166268
chr12	70242649	70244225	12:70242649-70244225	ENSG00000279530,ENSG00000111596,ENSG00000287132,ENSG00000257139,ENSG00000257815
chr12	70365541	70365943	12:70365541-70365943	ENSG00000277247,ENSG00000258168,ENSG00000222405,ENSG00000135643,ENSG00000279530,ENSG00000111596,ENSG00000287132,ENSG00000257139,ENSG00000257815
chr12	70590016	70590273	12:70590016-70590273	ENSG00000207387,ENSG00000257302,ENSG00000153233,ENSG00000277247,ENSG00000127329,ENSG00000258168,ENSG00000222405,ENSG00000257139,ENSG00000166268
chr12	71216975	71217328	12:71216975-71217328	ENSG00000243164,ENSG00000236333,ENSG00000258115,ENSG00000257761,ENSG00000288530,ENSG00000277223,ENSG00000139292,ENSG00000127324,ENSG00000258053,ENSG00000257454,ENSG00000257265,ENSG00000207387,ENSG00000257302,ENSG00000153233,ENSG00000258168,ENSG00000222405
chr12	71218774	71218993	12:71218774-71218993	ENSG00000127324,ENSG00000258053,ENSG00000257454,ENSG00000257265,ENSG00000207387
chr12	71223219	71223467	12:71223219-71223467	ENSG00000127324,ENSG00000258053,ENSG00000257454,ENSG00000257265,ENSG00000207387,ENSG00000153233
chr12	71236016	71236747	12:71236016-71236747	ENSG00000252415,ENSG00000257682,ENSG00000258115,ENSG00000257761,ENSG00000288530,ENSG00000277223,ENSG00000139292,ENSG00000127324,ENSG00000258053,ENSG00000257454,ENSG00000257265,ENSG00000207387,ENSG00000257302,ENSG00000153233,ENSG00000258168,ENSG00000222405
chr12	71270094	71270409	12:71270094-71270409	ENSG00000243164,ENSG00000258123,ENSG00000257761,ENSG00000288530,ENSG00000277223,ENSG00000139292,ENSG00000127324,ENSG00000258053,ENSG00000257454,ENSG00000257265,ENSG00000207387,ENSG00000257302,ENSG00000153233
chr12	71371148	71371472	12:71371148-71371472	ENSG00000257761,ENSG00000288530,ENSG00000277223,ENSG00000139292,ENSG00000127324,ENSG00000258053,ENSG00000257454,ENSG00000257265,ENSG00000207387,ENSG00000153233
chr12	71392431	71392913	12:71392431-71392913	ENSG00000243164,ENSG00000257682,ENSG00000257515,ENSG00000257761,ENSG00000288530,ENSG00000277223,ENSG00000139292,ENSG00000127324,ENSG00000258053,ENSG00000257454,ENSG00000257265,ENSG00000207387,ENSG00000257302,ENSG00000153233,ENSG00000258168,ENSG00000222405
chr12	71415683	71415972	12:71415683-71415972	ENSG00000257515,ENSG00000257761,ENSG00000288530,ENSG00000277223,ENSG00000139292,ENSG00000127324,ENSG00000257265,ENSG00000207387,ENSG00000153233
chr12	71636671	71636945	12:71636671-71636945	ENSG00000257515,ENSG00000258064,ENSG00000173451,ENSG00000212461,ENSG00000133858,ENSG00000257761,ENSG00000288530
chr12	71639538	71639836	12:71639538-71639836	ENSG00000257515,ENSG00000258064,ENSG00000173451,ENSG00000212461,ENSG00000133858,ENSG00000257761,ENSG00000288530,ENSG00000139292
chr12	71641408	71642071	12:71641408-71642071	ENSG00000257515,ENSG00000258064,ENSG00000173451,ENSG00000212461,ENSG00000133858,ENSG00000257761,ENSG00000288530
chr12	71654302	71654502	12:71654302-71654502	ENSG00000257515,ENSG00000258064,ENSG00000173451,ENSG00000133858,ENSG00000257761,ENSG00000288530
chr12	71662802	71664578	12:71662802-71664578	ENSG00000257515,ENSG00000139291,ENSG00000258064,ENSG00000173451,ENSG00000133858,ENSG00000257761,ENSG00000288530
chr12	71685911	71686606	12:71685911-71686606	ENSG00000257515,ENSG00000139291,ENSG00000258064,ENSG00000173451,ENSG00000133858,ENSG00000257761,ENSG00000288530
chr12	71747027	71747380	12:71747027-71747380	ENSG00000257410,ENSG00000080371,ENSG00000257515,ENSG00000139291,ENSG00000258064,ENSG00000173451,ENSG00000133858,ENSG00000257761,ENSG00000288530,ENSG00000277223,ENSG00000139292,ENSG00000207387
chr12	71754583	71755559	12:71754583-71755559	ENSG00000257802,ENSG00000257410,ENSG00000080371,ENSG00000257515,ENSG00000258064,ENSG00000173451,ENSG00000133858,ENSG00000257761,ENSG00000288530,ENSG00000139292
chr12	71755655	71755913	12:71755655-71755913	ENSG00000257410,ENSG00000080371
chr12	71780328	71780533	12:71780328-71780533	ENSG00000257802,ENSG00000257410,ENSG00000080371
chr12	71839437	71840072	12:71839437-71840072	ENSG00000257802,ENSG00000121749,ENSG00000257991,ENSG00000257410
chr12	71840370	71840839	12:71840370-71840839	ENSG00000257802,ENSG00000121749,ENSG00000257991,ENSG00000257410
chr12	71877745	71878110	12:71877745-71878110	ENSG00000257802,ENSG00000121749,ENSG00000257410,ENSG00000288530
chr12	71883271	71883610	12:71883271-71883610	ENSG00000257802,ENSG00000257410
chr12	71938816	71939043	12:71938816-71939043	ENSG00000258294,ENSG00000236333,ENSG00000258115,ENSG00000139287,ENSG00000257802,ENSG00000257410
chr12	72017077	72017408	12:72017077-72017408	ENSG00000257113,ENSG00000257183,ENSG00000251138,ENSG00000201809,ENSG00000257750,ENSG00000252415,ENSG00000243164,ENSG00000257682,ENSG00000258123,ENSG00000258294,ENSG00000257723,ENSG00000257287,ENSG00000236333,ENSG00000072657,ENSG00000258115,ENSG00000139287,ENSG00000288530
chr12	72346375	72346659	12:72346375-72346659	ENSG00000257364,ENSG00000257183,ENSG00000251138,ENSG00000201809,ENSG00000257750,ENSG00000252415,ENSG00000243164,ENSG00000257682,ENSG00000258123,ENSG00000258294,ENSG00000257723,ENSG00000257287,ENSG00000236333,ENSG00000072657,ENSG00000258115
chr12	72677868	72678438	12:72677868-72678438	ENSG00000257434,ENSG00000257998,ENSG00000257364,ENSG00000257113,ENSG00000257183,ENSG00000258320,ENSG00000257587,ENSG00000251138,ENSG00000201809,ENSG00000257750,ENSG00000252415,ENSG00000243164,ENSG00000257682,ENSG00000258123,ENSG00000258294,ENSG00000258235,ENSG00000257723,ENSG00000257287,ENSG00000236333,ENSG00000072657,ENSG00000258115
chr12	72691475	72691722	12:72691475-72691722	ENSG00000257998,ENSG00000188646,ENSG00000257364,ENSG00000257113,ENSG00000257183,ENSG00000258320,ENSG00000257587,ENSG00000251138,ENSG00000201809,ENSG00000257750,ENSG00000252415,ENSG00000243164,ENSG00000257682,ENSG00000258123,ENSG00000258294,ENSG00000258235,ENSG00000257723,ENSG00000257287,ENSG00000236333,ENSG00000072657
chr12	72709470	72709796	12:72709470-72709796	ENSG00000257434,ENSG00000257998,ENSG00000257364,ENSG00000257113,ENSG00000257183,ENSG00000258320,ENSG00000257587,ENSG00000251138,ENSG00000201809,ENSG00000257750,ENSG00000252415,ENSG00000243164,ENSG00000257682,ENSG00000258123,ENSG00000258294,ENSG00000258235,ENSG00000257723,ENSG00000257287,ENSG00000236333,ENSG00000072657,ENSG00000258115
chr12	74021872	74022461	12:74021872-74022461	ENSG00000166006,ENSG00000257434,ENSG00000257998,ENSG00000188646,ENSG00000257323,ENSG00000257364,ENSG00000257113,ENSG00000257183,ENSG00000258320,ENSG00000258332,ENSG00000257587,ENSG00000251138,ENSG00000201809,ENSG00000257750,ENSG00000252415,ENSG00000243164,ENSG00000257682,ENSG00000258123,ENSG00000258294,ENSG00000257287,ENSG00000236333
chr12	74537627	74538270	12:74537627-74538270	ENSG00000166006,ENSG00000257434,ENSG00000257998,ENSG00000188646,ENSG00000257323,ENSG00000257386,ENSG00000253719,ENSG00000257364,ENSG00000257113,ENSG00000257183,ENSG00000258320,ENSG00000257587,ENSG00000251138,ENSG00000201809,ENSG00000257750,ENSG00000252415,ENSG00000243164,ENSG00000257682,ENSG00000258123,ENSG00000258294
chr12	74540121	74540338	12:74540121-74540338	ENSG00000257434,ENSG00000257998,ENSG00000188646,ENSG00000257323,ENSG00000257386,ENSG00000253719,ENSG00000257364,ENSG00000257113,ENSG00000257183,ENSG00000251138
chr12	74552342	74552542	12:74552342-74552542	ENSG00000166006,ENSG00000257434,ENSG00000257998,ENSG00000188646,ENSG00000257323,ENSG00000257364,ENSG00000257113,ENSG00000257183,ENSG00000258320,ENSG00000257587,ENSG00000251138,ENSG00000201809,ENSG00000257750,ENSG00000252415,ENSG00000243164,ENSG00000257682,ENSG00000258123
chr12	75294399	75294611	12:75294399-75294611	ENSG00000257823,ENSG00000258112,ENSG00000254451,ENSG00000166006,ENSG00000257434,ENSG00000257998,ENSG00000188646,ENSG00000257323
chr12	75329946	75330490	12:75329946-75330490	ENSG00000173401,ENSG00000273987,ENSG00000257823,ENSG00000180881,ENSG00000258112,ENSG00000166006,ENSG00000257434,ENSG00000257998,ENSG00000188646
chr12	75334341	75334705	12:75334341-75334705	ENSG00000257777,ENSG00000173401,ENSG00000273987,ENSG00000257823,ENSG00000180881,ENSG00000258112,ENSG00000166006,ENSG00000257434,ENSG00000257998,ENSG00000188646
chr12	75334784	75335055	12:75334784-75335055	ENSG00000173401,ENSG00000273987,ENSG00000257823,ENSG00000180881,ENSG00000258112,ENSG00000166006,ENSG00000257434,ENSG00000257998
chr12	75390726	75391526	12:75390726-75391526	ENSG00000251893,ENSG00000258245,ENSG00000286259,ENSG00000257777,ENSG00000257497,ENSG00000139278,ENSG00000180481,ENSG00000173401,ENSG00000257823,ENSG00000180881,ENSG00000258112,ENSG00000166006,ENSG00000257434,ENSG00000257998,ENSG00000257323
chr12	75485330	75485571	12:75485330-75485571	ENSG00000257497,ENSG00000139278
chr12	75511116	75511977	12:75511116-75511977	ENSG00000257941,ENSG00000198923,ENSG00000257329,ENSG00000243420,ENSG00000258091,ENSG00000258088,ENSG00000251893,ENSG00000258245,ENSG00000286259,ENSG00000257777,ENSG00000258077,ENSG00000111615,ENSG00000257497,ENSG00000139278,ENSG00000180481,ENSG00000166006,ENSG00000257434,ENSG00000257998,ENSG00000188646
chr12	76031414	76032429	12:76031414-76032429	ENSG00000257219,ENSG00000257941,ENSG00000257839,ENSG00000257453,ENSG00000139289,ENSG00000198923,ENSG00000257329,ENSG00000243420,ENSG00000258091,ENSG00000258088,ENSG00000251893,ENSG00000258245,ENSG00000286259,ENSG00000257777,ENSG00000258077,ENSG00000257434
chr12	76037144	76037478	12:76037144-76037478	ENSG00000257219,ENSG00000257941,ENSG00000187109,ENSG00000257839,ENSG00000257453,ENSG00000139289,ENSG00000198923,ENSG00000257329,ENSG00000243420,ENSG00000258091,ENSG00000258088,ENSG00000251893,ENSG00000258245,ENSG00000286259,ENSG00000257777,ENSG00000258077,ENSG00000257998
chr12	76084235	76085196	12:76084235-76085196	ENSG00000223273,ENSG00000257219,ENSG00000252858,ENSG00000257872,ENSG00000257941,ENSG00000187109,ENSG00000198923,ENSG00000257329,ENSG00000258088,ENSG00000286259,ENSG00000257777
chr12	76092415	76092751	12:76092415-76092751	ENSG00000223273,ENSG00000257219,ENSG00000252858,ENSG00000257872,ENSG00000258304,ENSG00000257941,ENSG00000187109,ENSG00000198923,ENSG00000257329,ENSG00000243420,ENSG00000258091,ENSG00000258088,ENSG00000251893,ENSG00000258245,ENSG00000286259,ENSG00000257777,ENSG00000258077
chr12	76113990	76114190	12:76113990-76114190	ENSG00000223273,ENSG00000257219,ENSG00000252858,ENSG00000257872,ENSG00000258304,ENSG00000257941,ENSG00000257777
chr12	76158783	76159050	12:76158783-76159050	ENSG00000223273,ENSG00000257219,ENSG00000252858,ENSG00000257872,ENSG00000257941,ENSG00000187109,ENSG00000198923,ENSG00000257329,ENSG00000243420,ENSG00000258091,ENSG00000258088,ENSG00000251893,ENSG00000258245,ENSG00000286259,ENSG00000257777,ENSG00000258077,ENSG00000166006,ENSG00000257434
chr12	76348001	76348746	12:76348001-76348746	ENSG00000213272,ENSG00000287030,ENSG00000257526,ENSG00000179941,ENSG00000223273,ENSG00000257219,ENSG00000252858,ENSG00000257872,ENSG00000257941,ENSG00000187109,ENSG00000198923,ENSG00000257329,ENSG00000243420,ENSG00000258091,ENSG00000258088,ENSG00000251893,ENSG00000258245,ENSG00000286259,ENSG00000257777,ENSG00000258077,ENSG00000257434,ENSG00000257323
chr12	76455770	76456068	12:76455770-76456068	ENSG00000213272,ENSG00000287030,ENSG00000257526,ENSG00000223273,ENSG00000257219,ENSG00000252858,ENSG00000257872,ENSG00000257941,ENSG00000198923,ENSG00000257329,ENSG00000243420,ENSG00000258091,ENSG00000258088,ENSG00000251893,ENSG00000258245,ENSG00000286259,ENSG00000257777,ENSG00000258077,ENSG00000166006,ENSG00000257434
chr12	76470595	76470881	12:76470595-76470881	ENSG00000213272,ENSG00000223273,ENSG00000257219,ENSG00000286259,ENSG00000257777
chr12	76472936	76473153	12:76472936-76473153	ENSG00000223273,ENSG00000257219
chr12	76515397	76515600	12:76515397-76515600	ENSG00000287030,ENSG00000257526,ENSG00000257219
chr12	76548466	76548742	12:76548466-76548742	ENSG00000213272,ENSG00000257526,ENSG00000091039
chr12	76551426	76551878	12:76551426-76551878	ENSG00000257526,ENSG00000091039
chr12	76558816	76560216	12:76558816-76560216	ENSG00000213272,ENSG00000287030,ENSG00000257526,ENSG00000091039
chr12	76586907	76587107	12:76586907-76587107	ENSG00000213272,ENSG00000287030,ENSG00000257526
chr12	76621526	76621891	12:76621526-76621891	ENSG00000257677,ENSG00000257199,ENSG00000186908,ENSG00000243071,ENSG00000271142,ENSG00000213272,ENSG00000287030
chr12	76688753	76688966	12:76688753-76688966	ENSG00000257835,ENSG00000257199,ENSG00000241045,ENSG00000243071,ENSG00000287030
chr12	76713227	76713427	12:76713227-76713427	ENSG00000241045,ENSG00000243071
chr12	76738815	76739125	12:76738815-76739125	ENSG00000257835,ENSG00000257199,ENSG00000186908,ENSG00000258090,ENSG00000241045,ENSG00000243071,ENSG00000213272,ENSG00000287030
chr12	76763764	76764763	12:76763764-76764763	ENSG00000186908,ENSG00000258090,ENSG00000241045,ENSG00000243071
chr12	76781231	76781782	12:76781231-76781782	ENSG00000257835,ENSG00000257677,ENSG00000257199,ENSG00000186908,ENSG00000258090,ENSG00000241045,ENSG00000243071,ENSG00000271142,ENSG00000213272,ENSG00000287030,ENSG00000223273,ENSG00000198923,ENSG00000257329,ENSG00000258091,ENSG00000258088,ENSG00000251893,ENSG00000258245,ENSG00000257777,ENSG00000257434,ENSG00000257998
chr12	76804553	76804915	12:76804553-76804915	ENSG00000257835,ENSG00000257677,ENSG00000257199,ENSG00000186908,ENSG00000243071,ENSG00000213272,ENSG00000287030,ENSG00000257219
chr12	76868931	76869131	12:76868931-76869131	ENSG00000257910,ENSG00000175183
chr12	76878874	76879409	12:76878874-76879409	ENSG00000257835,ENSG00000257199,ENSG00000257910,ENSG00000175183,ENSG00000243071
chr12	76927223	76927518	12:76927223-76927518	ENSG00000257835,ENSG00000257677,ENSG00000286476,ENSG00000257199,ENSG00000243071,ENSG00000166006
chr12	77010993	77011275	12:77010993-77011275	ENSG00000258066,ENSG00000257835,ENSG00000257677,ENSG00000286476,ENSG00000257199,ENSG00000243071,ENSG00000287030,ENSG00000251893,ENSG00000258245,ENSG00000166006,ENSG00000257434,ENSG00000257998
chr12	77049779	77050126	12:77049779-77050126	ENSG00000258066,ENSG00000257835,ENSG00000257677,ENSG00000286476,ENSG00000165891,ENSG00000257199,ENSG00000243071,ENSG00000257777,ENSG00000257434
chr12	77065119	77066236	12:77065119-77066236	ENSG00000258066,ENSG00000257835,ENSG00000257677,ENSG00000286476,ENSG00000165891,ENSG00000257199
chr12	77925569	77925814	12:77925569-77925814	ENSG00000257191,ENSG00000067715,ENSG00000258225,ENSG00000258066,ENSG00000257835,ENSG00000257677,ENSG00000286476
chr12	78000085	78000375	12:78000085-78000375	ENSG00000257191,ENSG00000067715,ENSG00000257948,ENSG00000257564,ENSG00000257220,ENSG00000258225,ENSG00000258066,ENSG00000257835,ENSG00000067798,ENSG00000257677
chr12	78146398	78146641	12:78146398-78146641	ENSG00000257191,ENSG00000067715,ENSG00000257948,ENSG00000257564,ENSG00000257165,ENSG00000257879,ENSG00000258220,ENSG00000257220,ENSG00000258225,ENSG00000258066
chr12	78181600	78181876	12:78181600-78181876	ENSG00000067715,ENSG00000257564,ENSG00000257879,ENSG00000258220,ENSG00000257220,ENSG00000258225,ENSG00000067798
chr12	78183744	78184223	12:78183744-78184223	ENSG00000257191,ENSG00000067715,ENSG00000257948,ENSG00000257564,ENSG00000257165,ENSG00000257879,ENSG00000258084,ENSG00000258220,ENSG00000257220,ENSG00000258225,ENSG00000258066,ENSG00000257835,ENSG00000067798,ENSG00000257677
chr12	78229529	78230031	12:78229529-78230031	ENSG00000257429,ENSG00000257786,ENSG00000257604,ENSG00000221788,ENSG00000257894,ENSG00000257191,ENSG00000067715,ENSG00000257948,ENSG00000257564,ENSG00000257165,ENSG00000257879,ENSG00000258084,ENSG00000258220,ENSG00000257220,ENSG00000258225,ENSG00000258066,ENSG00000257835,ENSG00000257677,ENSG00000286476
chr12	78407821	78408037	12:78407821-78408037	ENSG00000257191,ENSG00000067715,ENSG00000257948,ENSG00000257564,ENSG00000257165,ENSG00000257879,ENSG00000258084,ENSG00000258220
chr12	78484967	78485402	12:78484967-78485402	ENSG00000257191,ENSG00000067715,ENSG00000257948,ENSG00000257564,ENSG00000257165,ENSG00000257879,ENSG00000258084,ENSG00000258220
chr12	78584744	78584974	12:78584744-78584974	ENSG00000257786,ENSG00000257191,ENSG00000067715,ENSG00000257948,ENSG00000257564,ENSG00000257165,ENSG00000257879,ENSG00000258220
chr12	78587328	78587627	12:78587328-78587627	ENSG00000257191,ENSG00000067715,ENSG00000257948,ENSG00000257564,ENSG00000257165,ENSG00000257879,ENSG00000258220
chr12	79539153	79539393	12:79539153-79539393	ENSG00000257956,ENSG00000257474,ENSG00000257604,ENSG00000221788,ENSG00000257894
chr12	79544467	79544840	12:79544467-79544840	ENSG00000258193,ENSG00000258375,ENSG00000258162,ENSG00000257467,ENSG00000139220,ENSG00000265227,ENSG00000111058,ENSG00000258215,ENSG00000257429,ENSG00000257786,ENSG00000222880,ENSG00000239473,ENSG00000271496,ENSG00000257956,ENSG00000257474,ENSG00000257604,ENSG00000221788,ENSG00000257894,ENSG00000257564
chr12	79547901	79548101	12:79547901-79548101	ENSG00000257956,ENSG00000257474,ENSG00000257604,ENSG00000221788,ENSG00000257894
chr12	79680018	79680435	12:79680018-79680435	ENSG00000258193,ENSG00000257747,ENSG00000257609,ENSG00000258375,ENSG00000258162,ENSG00000257467,ENSG00000139220,ENSG00000265227,ENSG00000258026,ENSG00000111058,ENSG00000208022,ENSG00000258215,ENSG00000111052,ENSG00000257429,ENSG00000257786,ENSG00000222880,ENSG00000239473,ENSG00000271496,ENSG00000258044,ENSG00000277130,ENSG00000258048,ENSG00000177425,ENSG00000257956,ENSG00000257604,ENSG00000221788,ENSG00000257894,ENSG00000257191,ENSG00000067715
chr12	79681250	79681480	12:79681250-79681480	ENSG00000258193,ENSG00000258375,ENSG00000257786,ENSG00000258048,ENSG00000177425,ENSG00000257956,ENSG00000257604,ENSG00000221788,ENSG00000257894
chr12	79689906	79690234	12:79689906-79690234	ENSG00000258048,ENSG00000177425,ENSG00000257956,ENSG00000221788
chr12	79690483	79690856	12:79690483-79690856	ENSG00000265227,ENSG00000258048,ENSG00000177425,ENSG00000257956,ENSG00000257604,ENSG00000221788,ENSG00000257894
chr12	79738179	79738421	12:79738179-79738421	ENSG00000258193,ENSG00000258162,ENSG00000257467,ENSG00000265227,ENSG00000257429,ENSG00000257786,ENSG00000222880,ENSG00000239473,ENSG00000257956,ENSG00000257604,ENSG00000221788,ENSG00000257894
chr12	79782152	79782492	12:79782152-79782492	ENSG00000239473,ENSG00000271496,ENSG00000258044,ENSG00000277130,ENSG00000058272
chr12	79784354	79784812	12:79784354-79784812	ENSG00000257747,ENSG00000257609,ENSG00000258375,ENSG00000257467,ENSG00000139220,ENSG00000265227,ENSG00000258215,ENSG00000111046,ENSG00000257429,ENSG00000257786,ENSG00000222880,ENSG00000239473,ENSG00000271496,ENSG00000258044,ENSG00000277130,ENSG00000058272,ENSG00000221788,ENSG00000257894
chr12	79886954	79887266	12:79886954-79887266	ENSG00000258193,ENSG00000257747,ENSG00000257609,ENSG00000258375,ENSG00000258162,ENSG00000257467,ENSG00000139220,ENSG00000265227,ENSG00000258026,ENSG00000111058,ENSG00000208022,ENSG00000258215,ENSG00000207763,ENSG00000111052,ENSG00000111049,ENSG00000257429,ENSG00000257786,ENSG00000222880,ENSG00000230291,ENSG00000238842,ENSG00000239473,ENSG00000271496,ENSG00000257557,ENSG00000201942,ENSG00000258044,ENSG00000277130,ENSG00000058272,ENSG00000257604,ENSG00000221788,ENSG00000257894
chr12	79891773	79891985	12:79891773-79891985	ENSG00000257609,ENSG00000257467,ENSG00000265227,ENSG00000258026,ENSG00000239473,ENSG00000271496,ENSG00000201942,ENSG00000258044,ENSG00000277130
chr12	79927904	79928419	12:79927904-79928419	ENSG00000257747,ENSG00000257609,ENSG00000258375,ENSG00000258162,ENSG00000257467,ENSG00000139220,ENSG00000265227,ENSG00000258026,ENSG00000111058,ENSG00000208022,ENSG00000258215,ENSG00000111052,ENSG00000257429,ENSG00000257786,ENSG00000222880,ENSG00000238842,ENSG00000239473,ENSG00000271496,ENSG00000257557,ENSG00000201942,ENSG00000258044,ENSG00000277130,ENSG00000058272,ENSG00000221788,ENSG00000257191
chr12	79934384	79935646	12:79934384-79935646	ENSG00000258162,ENSG00000257467,ENSG00000265227,ENSG00000258026,ENSG00000238842,ENSG00000239473,ENSG00000271496,ENSG00000257557,ENSG00000201942,ENSG00000258044,ENSG00000277130,ENSG00000058272,ENSG00000221788
chr12	80087874	80088244	12:80087874-80088244	ENSG00000257875,ENSG00000258193,ENSG00000257747,ENSG00000257609,ENSG00000258375,ENSG00000258162,ENSG00000257467,ENSG00000139220,ENSG00000265227,ENSG00000258026,ENSG00000111058,ENSG00000208022,ENSG00000258215,ENSG00000207763,ENSG00000111052,ENSG00000111049,ENSG00000111046,ENSG00000257429,ENSG00000257786,ENSG00000222880,ENSG00000230291,ENSG00000165899,ENSG00000238842,ENSG00000239473,ENSG00000271496,ENSG00000258044,ENSG00000257604,ENSG00000221788,ENSG00000257894,ENSG00000257191,ENSG00000067715
chr12	80186677	80187017	12:80186677-80187017	ENSG00000258193,ENSG00000257747,ENSG00000257609,ENSG00000258375,ENSG00000258162,ENSG00000257467,ENSG00000139220,ENSG00000265227,ENSG00000258026,ENSG00000111058,ENSG00000208022,ENSG00000207763,ENSG00000111052,ENSG00000111049,ENSG00000257429,ENSG00000257786,ENSG00000222880,ENSG00000230291,ENSG00000238842,ENSG00000239473,ENSG00000271496,ENSG00000258044,ENSG00000277130,ENSG00000257956,ENSG00000257604,ENSG00000221788,ENSG00000257894
chr12	80270007	80270301	12:80270007-80270301	ENSG00000258193,ENSG00000257747,ENSG00000257609,ENSG00000258375,ENSG00000258162,ENSG00000257467,ENSG00000139220,ENSG00000265227,ENSG00000258026,ENSG00000111058,ENSG00000208022,ENSG00000258215,ENSG00000111052,ENSG00000111049,ENSG00000111046,ENSG00000257429,ENSG00000257786,ENSG00000222880,ENSG00000238842,ENSG00000239473,ENSG00000271496,ENSG00000257956,ENSG00000257604,ENSG00000221788,ENSG00000257894
chr12	80412430	80412661	12:80412430-80412661	ENSG00000258193,ENSG00000257747,ENSG00000257609,ENSG00000258375,ENSG00000258162,ENSG00000257467,ENSG00000139220,ENSG00000265227,ENSG00000258026,ENSG00000111058,ENSG00000208022,ENSG00000258215,ENSG00000207763,ENSG00000111052,ENSG00000257741,ENSG00000111049,ENSG00000111046,ENSG00000257429,ENSG00000257786,ENSG00000139304,ENSG00000222880
chr12	80778138	80778613	12:80778138-80778613	ENSG00000257431,ENSG00000257837,ENSG00000258170,ENSG00000257875,ENSG00000258193,ENSG00000257747,ENSG00000257609,ENSG00000258375,ENSG00000258162,ENSG00000257467,ENSG00000139220,ENSG00000265227,ENSG00000258026,ENSG00000111058,ENSG00000208022,ENSG00000258215,ENSG00000207763,ENSG00000111052,ENSG00000257741,ENSG00000111049,ENSG00000111046,ENSG00000257429,ENSG00000257786,ENSG00000139304,ENSG00000222880
chr12	82358087	82359054	12:82358087-82359054	ENSG00000257729,ENSG00000285191,ENSG00000257124,ENSG00000258338,ENSG00000213270,ENSG00000252220,ENSG00000257431,ENSG00000257837,ENSG00000258170,ENSG00000257875,ENSG00000127720,ENSG00000133773,ENSG00000258193,ENSG00000257747,ENSG00000257609,ENSG00000258375,ENSG00000258162,ENSG00000257467,ENSG00000139220,ENSG00000265227
chr12	82685736	82686109	12:82685736-82686109	ENSG00000257296,ENSG00000258358,ENSG00000221148,ENSG00000257729,ENSG00000285191,ENSG00000257124,ENSG00000258338,ENSG00000213270,ENSG00000252220,ENSG00000179104,ENSG00000286043,ENSG00000257431,ENSG00000257837,ENSG00000258170,ENSG00000257875,ENSG00000258193,ENSG00000257747,ENSG00000257609,ENSG00000258375,ENSG00000258162,ENSG00000139220,ENSG00000265227
chr12	82686426	82687167	12:82686426-82687167	ENSG00000257296,ENSG00000258358,ENSG00000221148,ENSG00000257729,ENSG00000285191,ENSG00000257124,ENSG00000258338,ENSG00000213270,ENSG00000252220,ENSG00000179104,ENSG00000286043,ENSG00000257431,ENSG00000257837,ENSG00000258170,ENSG00000257875,ENSG00000258193,ENSG00000257747,ENSG00000257609,ENSG00000258375,ENSG00000258162,ENSG00000257467,ENSG00000139220,ENSG00000265227
chr12	84874585	84874818	12:84874585-84874818	ENSG00000133640,ENSG00000231738,ENSG00000258073,ENSG00000072041,ENSG00000257296,ENSG00000258358,ENSG00000221148,ENSG00000257729,ENSG00000285191,ENSG00000257124,ENSG00000258170
chr12	85057420	85057703	12:85057420-85057703	ENSG00000133640,ENSG00000231738,ENSG00000258073,ENSG00000072041,ENSG00000257296,ENSG00000258358,ENSG00000221148,ENSG00000257729,ENSG00000285191,ENSG00000257124
chr12	85275374	85275718	12:85275374-85275718	ENSG00000257897,ENSG00000258178,ENSG00000258206,ENSG00000258815,ENSG00000180318,ENSG00000133640,ENSG00000231738,ENSG00000258073,ENSG00000257296,ENSG00000258358,ENSG00000221148,ENSG00000257729,ENSG00000285191,ENSG00000257124,ENSG00000258338,ENSG00000213270
chr12	85468699	85469042	12:85468699-85469042	ENSG00000257897,ENSG00000258178,ENSG00000182050,ENSG00000133636,ENSG00000198774,ENSG00000258206,ENSG00000257855,ENSG00000258815,ENSG00000133640,ENSG00000231738,ENSG00000258073,ENSG00000257296,ENSG00000258358,ENSG00000221148,ENSG00000257729,ENSG00000285191,ENSG00000257124,ENSG00000213270
chr12	85575724	85575971	12:85575724-85575971	ENSG00000257897,ENSG00000258178,ENSG00000198774,ENSG00000258206,ENSG00000257855,ENSG00000258815,ENSG00000258073,ENSG00000257296,ENSG00000258358,ENSG00000221148,ENSG00000257729,ENSG00000285191,ENSG00000257124
chr12	85867246	85867494	12:85867246-85867494	ENSG00000257897,ENSG00000258178,ENSG00000133636,ENSG00000198774,ENSG00000258206,ENSG00000257855,ENSG00000258073,ENSG00000257296,ENSG00000258358,ENSG00000221148,ENSG00000257729,ENSG00000285191
chr12	85872581	85872840	12:85872581-85872840	ENSG00000257897,ENSG00000258178,ENSG00000133636,ENSG00000198774,ENSG00000258206,ENSG00000257855,ENSG00000257296,ENSG00000258358,ENSG00000221148
chr12	85920395	85920688	12:85920395-85920688	ENSG00000257897,ENSG00000258178,ENSG00000182050,ENSG00000198774,ENSG00000258206,ENSG00000258815,ENSG00000258073,ENSG00000257296,ENSG00000258358,ENSG00000221148,ENSG00000257729,ENSG00000285191,ENSG00000257124
chr12	86903174	86903577	12:86903174-86903577	ENSG00000278011,ENSG00000199245,ENSG00000240721,ENSG00000258179,ENSG00000257940,ENSG00000257912,ENSG00000258128,ENSG00000258173,ENSG00000257648,ENSG00000258205,ENSG00000242850,ENSG00000280049,ENSG00000258185,ENSG00000257897,ENSG00000258178,ENSG00000182050,ENSG00000258206,ENSG00000258815,ENSG00000258073,ENSG00000257296,ENSG00000258358
chr12	86914791	86915090	12:86914791-86915090	ENSG00000240721,ENSG00000258179,ENSG00000257940,ENSG00000257912,ENSG00000258128,ENSG00000258173,ENSG00000257648,ENSG00000258205,ENSG00000242850,ENSG00000280049,ENSG00000258185,ENSG00000257897,ENSG00000258178,ENSG00000182050,ENSG00000258073,ENSG00000257296,ENSG00000258358
chr12	87848377	87848591	12:87848377-87848591	ENSG00000240721,ENSG00000258179,ENSG00000257940,ENSG00000257912,ENSG00000258128,ENSG00000258173,ENSG00000257648,ENSG00000258205,ENSG00000242850,ENSG00000280049,ENSG00000257897,ENSG00000258178,ENSG00000182050
chr12	87866794	87867005	12:87866794-87867005	ENSG00000240721,ENSG00000258179,ENSG00000257940,ENSG00000257912,ENSG00000258128,ENSG00000258173,ENSG00000257648,ENSG00000258205,ENSG00000242850,ENSG00000280049,ENSG00000257897,ENSG00000182050
chr12	87995639	87995901	12:87995639-87995901	ENSG00000278011,ENSG00000165805,ENSG00000240721,ENSG00000258179,ENSG00000257940,ENSG00000257912,ENSG00000258128,ENSG00000258173,ENSG00000257648,ENSG00000258205,ENSG00000242850,ENSG00000280049,ENSG00000257897,ENSG00000258178,ENSG00000182050
chr12	88035310	88035925	12:88035310-88035925	ENSG00000252747,ENSG00000133641,ENSG00000165805,ENSG00000240721
chr12	88036396	88036648	12:88036396-88036648	ENSG00000133641,ENSG00000165805
chr12	88052732	88053039	12:88052732-88053039	ENSG00000278011,ENSG00000257752,ENSG00000252747,ENSG00000198707,ENSG00000133641,ENSG00000165805,ENSG00000240721
chr12	88111146	88111401	12:88111146-88111401	ENSG00000278011,ENSG00000252850,ENSG00000281333,ENSG00000049130,ENSG00000199245,ENSG00000139324,ENSG00000198707
chr12	88132446	88132868	12:88132446-88132868	ENSG00000252850,ENSG00000281333,ENSG00000049130,ENSG00000199245,ENSG00000139324,ENSG00000198707
chr12	88141677	88142629	12:88141677-88142629	ENSG00000278011,ENSG00000252850,ENSG00000281333,ENSG00000049130,ENSG00000199245,ENSG00000139324,ENSG00000198707
chr12	88161149	88161349	12:88161149-88161349	ENSG00000278011,ENSG00000252850,ENSG00000281333,ENSG00000049130,ENSG00000199245,ENSG00000139324
chr12	88247200	88247478	12:88247200-88247478	ENSG00000278011,ENSG00000252850,ENSG00000281333,ENSG00000049130,ENSG00000199245,ENSG00000240721
chr12	89017288	89017489	12:89017288-89017489	ENSG00000259075,ENSG00000139323,ENSG00000257629,ENSG00000246363,ENSG00000252850,ENSG00000281333,ENSG00000049130
chr12	89019587	89019928	12:89019587-89019928	ENSG00000270344,ENSG00000257594,ENSG00000259075,ENSG00000226982,ENSG00000139323,ENSG00000238302,ENSG00000257629,ENSG00000246363,ENSG00000278011,ENSG00000252850,ENSG00000281333,ENSG00000049130,ENSG00000199245
chr12	89162814	89163131	12:89162814-89163131	ENSG00000257820,ENSG00000238302
chr12	89231701	89232000	12:89231701-89232000	ENSG00000257820,ENSG00000238302
chr12	89333908	89334228	12:89333908-89334228	ENSG00000286608,ENSG00000274021,ENSG00000139318,ENSG00000257820,ENSG00000238302,ENSG00000246363,ENSG00000278011,ENSG00000199245
chr12	89352375	89352784	12:89352375-89352784	ENSG00000286608,ENSG00000274021,ENSG00000139318,ENSG00000257820,ENSG00000238302
chr12	89353529	89354336	12:89353529-89354336	ENSG00000286608,ENSG00000274021,ENSG00000139318,ENSG00000257820,ENSG00000238302
chr12	89372481	89373189	12:89372481-89373189	ENSG00000271259,ENSG00000271327,ENSG00000286608,ENSG00000274021,ENSG00000139318,ENSG00000257820,ENSG00000238302
chr12	89391372	89391632	12:89391372-89391632	ENSG00000271259,ENSG00000286608,ENSG00000274021,ENSG00000139318,ENSG00000238302
chr12	89393554	89394146	12:89393554-89394146	ENSG00000271259,ENSG00000286608,ENSG00000274021,ENSG00000139318,ENSG00000257820,ENSG00000238302
chr12	89461726	89462223	12:89461726-89462223	ENSG00000270344,ENSG00000259075,ENSG00000139323,ENSG00000286608,ENSG00000274021,ENSG00000139318,ENSG00000257820,ENSG00000238302,ENSG00000257629,ENSG00000246363,ENSG00000278011,ENSG00000252850,ENSG00000281333,ENSG00000049130
chr12	89470782	89471102	12:89470782-89471102	ENSG00000257787,ENSG00000288102,ENSG00000270344,ENSG00000257594,ENSG00000259075,ENSG00000226982,ENSG00000139323,ENSG00000257629,ENSG00000278011,ENSG00000252850,ENSG00000281333
chr12	89477898	89478098	12:89477898-89478098	ENSG00000139323
chr12	89487035	89487235	12:89487035-89487235	ENSG00000226982
chr12	89493904	89495231	12:89493904-89495231	ENSG00000257995,ENSG00000286021,ENSG00000270344,ENSG00000257594,ENSG00000259075,ENSG00000226982,ENSG00000139323,ENSG00000257629,ENSG00000278011,ENSG00000199245
chr12	89517792	89518224	12:89517792-89518224	ENSG00000270344,ENSG00000257594,ENSG00000259075,ENSG00000226982,ENSG00000139323
chr12	89524486	89525013	12:89524486-89525013	ENSG00000270344,ENSG00000257594,ENSG00000259075,ENSG00000226982,ENSG00000139323
chr12	89525348	89525608	12:89525348-89525608	ENSG00000270344,ENSG00000257594,ENSG00000259075,ENSG00000139323
chr12	89525824	89526412	12:89525824-89526412	ENSG00000270344,ENSG00000257594,ENSG00000259075,ENSG00000139323
chr12	89527086	89527399	12:89527086-89527399	ENSG00000270344,ENSG00000257594,ENSG00000259075,ENSG00000139323
chr12	89529863	89530111	12:89529863-89530111	ENSG00000270344,ENSG00000257594,ENSG00000259075,ENSG00000139323
chr12	89539415	89539775	12:89539415-89539775	ENSG00000258302,ENSG00000279939,ENSG00000259075
chr12	89540480	89540984	12:89540480-89540984	ENSG00000196243,ENSG00000257787,ENSG00000288102,ENSG00000257995,ENSG00000286021,ENSG00000258183,ENSG00000258302,ENSG00000279939
chr12	89542993	89543257	12:89542993-89543257	ENSG00000196243,ENSG00000258302,ENSG00000279939
chr12	89544061	89544358	12:89544061-89544358	ENSG00000196243,ENSG00000258183,ENSG00000258302,ENSG00000279939
chr12	89574943	89575270	12:89574943-89575270	ENSG00000139330,ENSG00000196243,ENSG00000257787,ENSG00000288102,ENSG00000257995,ENSG00000286021,ENSG00000258183,ENSG00000252207,ENSG00000258302,ENSG00000252850,ENSG00000281333,ENSG00000049130
chr12	89593271	89593637	12:89593271-89593637	ENSG00000196243,ENSG00000257787,ENSG00000288102,ENSG00000257995,ENSG00000286021,ENSG00000258183,ENSG00000258290,ENSG00000252207,ENSG00000070961,ENSG00000258302,ENSG00000252850,ENSG00000281333,ENSG00000049130
chr12	89618243	89618504	12:89618243-89618504	ENSG00000070961
chr12	89648424	89648952	12:89648424-89648952	ENSG00000257995,ENSG00000286021,ENSG00000258183,ENSG00000258290,ENSG00000252207,ENSG00000070961
chr12	89664000	89664440	12:89664000-89664440	ENSG00000257787,ENSG00000288102,ENSG00000257995,ENSG00000286021,ENSG00000258183,ENSG00000258290,ENSG00000252207,ENSG00000258216,ENSG00000271614,ENSG00000070961,ENSG00000258302
chr12	89678244	89678636	12:89678244-89678636	ENSG00000196243,ENSG00000257995,ENSG00000286021,ENSG00000258183,ENSG00000258290,ENSG00000252207,ENSG00000258216,ENSG00000271614,ENSG00000070961,ENSG00000258302,ENSG00000278011,ENSG00000252850,ENSG00000281333,ENSG00000049130
chr12	89701652	89701878	12:89701652-89701878	ENSG00000252207,ENSG00000258216,ENSG00000271614,ENSG00000070961
chr12	89708673	89710014	12:89708673-89710014	ENSG00000258290,ENSG00000252207,ENSG00000258216,ENSG00000271614,ENSG00000070961
chr12	89756578	89757193	12:89756578-89757193	ENSG00000257787,ENSG00000288102,ENSG00000257995,ENSG00000286021,ENSG00000258183,ENSG00000258290,ENSG00000252823,ENSG00000257480,ENSG00000252207,ENSG00000258216,ENSG00000271614
chr12	89769354	89769778	12:89769354-89769778	ENSG00000257787,ENSG00000288102,ENSG00000257995,ENSG00000286021,ENSG00000258183,ENSG00000258290,ENSG00000252823,ENSG00000257480,ENSG00000252207,ENSG00000258216
chr12	89797475	89797778	12:89797475-89797778	ENSG00000257787,ENSG00000288102,ENSG00000257995,ENSG00000286021,ENSG00000258183,ENSG00000258290,ENSG00000252207,ENSG00000258216
chr12	89799303	89799701	12:89799303-89799701	ENSG00000083782,ENSG00000196243,ENSG00000257787,ENSG00000288102,ENSG00000257995,ENSG00000286021,ENSG00000258183,ENSG00000258290,ENSG00000252207,ENSG00000258216
chr12	89800456	89800835	12:89800456-89800835	ENSG00000139330,ENSG00000083782,ENSG00000196243,ENSG00000257787,ENSG00000288102,ENSG00000257995,ENSG00000286021,ENSG00000258183,ENSG00000258290,ENSG00000252207,ENSG00000258216,ENSG00000278011
chr12	89806074	89806398	12:89806074-89806398	ENSG00000083782,ENSG00000257787,ENSG00000288102,ENSG00000257995,ENSG00000286021,ENSG00000258290,ENSG00000252207,ENSG00000258216,ENSG00000278011
chr12	89825634	89826032	12:89825634-89826032	ENSG00000277738,ENSG00000274647,ENSG00000258148,ENSG00000139330,ENSG00000083782,ENSG00000196243,ENSG00000257787,ENSG00000288102,ENSG00000257995,ENSG00000286021,ENSG00000258183,ENSG00000258290,ENSG00000252207,ENSG00000258216,ENSG00000258302,ENSG00000278011,ENSG00000252850,ENSG00000281333,ENSG00000049130,ENSG00000199245
chr12	89951248	89951498	12:89951248-89951498	ENSG00000257787,ENSG00000288102,ENSG00000286021,ENSG00000258183,ENSG00000257725,ENSG00000258290,ENSG00000258216
chr12	90062957	90063157	12:90062957-90063157	ENSG00000196243,ENSG00000257787,ENSG00000288102,ENSG00000257995,ENSG00000286021,ENSG00000258183
chr12	90083831	90084336	12:90083831-90084336	ENSG00000083782,ENSG00000196243,ENSG00000257787,ENSG00000288102,ENSG00000257995,ENSG00000286021,ENSG00000258183,ENSG00000257194,ENSG00000258290,ENSG00000258216
chr12	90091056	90091730	12:90091056-90091730	ENSG00000258148,ENSG00000139330,ENSG00000083782,ENSG00000196243,ENSG00000257787,ENSG00000288102,ENSG00000257995,ENSG00000286021,ENSG00000258183,ENSG00000257194,ENSG00000258290,ENSG00000252207,ENSG00000258216
chr12	90103098	90103377	12:90103098-90103377	ENSG00000196243,ENSG00000257787,ENSG00000288102,ENSG00000257995,ENSG00000286021,ENSG00000258183,ENSG00000257194,ENSG00000258290,ENSG00000258216
chr12	90953971	90954204	12:90953971-90954204	ENSG00000258148,ENSG00000139330,ENSG00000083782,ENSG00000196243,ENSG00000197651,ENSG00000257787,ENSG00000288102
chr12	90959605	90959878	12:90959605-90959878	ENSG00000286049,ENSG00000258148,ENSG00000011465,ENSG00000139330,ENSG00000083782,ENSG00000196243,ENSG00000197651,ENSG00000257787,ENSG00000288102,ENSG00000257995,ENSG00000286021
chr12	91109113	91109318	12:91109113-91109318	ENSG00000258148,ENSG00000011465,ENSG00000139329,ENSG00000139330,ENSG00000083782
chr12	91326498	91326765	12:91326498-91326765	ENSG00000258125,ENSG00000286049,ENSG00000258100,ENSG00000258148,ENSG00000011465,ENSG00000139330,ENSG00000083782
chr12	91991516	91991716	12:91991516-91991716	ENSG00000258262,ENSG00000199895,ENSG00000239201,ENSG00000287714,ENSG00000257242,ENSG00000257863,ENSG00000257893,ENSG00000258224,ENSG00000258125,ENSG00000277738,ENSG00000274647,ENSG00000286049
chr12	92003769	92004074	12:92003769-92004074	ENSG00000258262,ENSG00000199895,ENSG00000239201,ENSG00000287714,ENSG00000286907,ENSG00000257242,ENSG00000257863,ENSG00000257893,ENSG00000258224,ENSG00000258125,ENSG00000277738,ENSG00000274647,ENSG00000286049
chr12	92078229	92078497	12:92078229-92078497	ENSG00000187510,ENSG00000258262,ENSG00000205056,ENSG00000199895,ENSG00000239201,ENSG00000287714,ENSG00000257242,ENSG00000257863,ENSG00000257893,ENSG00000258224,ENSG00000258125,ENSG00000277738,ENSG00000274647,ENSG00000286049
chr12	92144069	92144386	12:92144069-92144386	ENSG00000258262,ENSG00000205056,ENSG00000199895,ENSG00000239201,ENSG00000245904,ENSG00000133639,ENSG00000287714,ENSG00000257242,ENSG00000257863,ENSG00000257893,ENSG00000258224,ENSG00000258125,ENSG00000277738,ENSG00000274647
chr12	92145524	92146497	12:92145524-92146497	ENSG00000258262,ENSG00000205056,ENSG00000205057,ENSG00000277851,ENSG00000199895,ENSG00000239201,ENSG00000245904,ENSG00000133639,ENSG00000287714,ENSG00000257242,ENSG00000257863,ENSG00000257893,ENSG00000258224,ENSG00000258125,ENSG00000277738,ENSG00000274647
chr12	92341406	92341723	12:92341406-92341723	ENSG00000187510,ENSG00000258262,ENSG00000205056,ENSG00000266923,ENSG00000257127,ENSG00000205057,ENSG00000277851,ENSG00000199895,ENSG00000239201,ENSG00000257863,ENSG00000257893,ENSG00000258224,ENSG00000258125,ENSG00000277738,ENSG00000274647,ENSG00000286049
chr12	92403694	92404014	12:92403694-92404014	ENSG00000258262,ENSG00000205056,ENSG00000266923,ENSG00000257127,ENSG00000205057,ENSG00000277851,ENSG00000199895,ENSG00000239201,ENSG00000287714,ENSG00000257863,ENSG00000257893,ENSG00000258224,ENSG00000258125,ENSG00000277738,ENSG00000274647,ENSG00000286049
chr12	92405029	92405238	12:92405029-92405238	ENSG00000258262,ENSG00000205056,ENSG00000266923,ENSG00000257127,ENSG00000205057,ENSG00000277851,ENSG00000199895,ENSG00000239201,ENSG00000257863,ENSG00000257893,ENSG00000258224,ENSG00000258125,ENSG00000277738,ENSG00000274647,ENSG00000286049
chr12	92785113	92785463	12:92785113-92785463	ENSG00000257345,ENSG00000202534,ENSG00000258012,ENSG00000102189,ENSG00000187510,ENSG00000258262,ENSG00000257863,ENSG00000257893,ENSG00000258125,ENSG00000277738,ENSG00000274647,ENSG00000286049
chr12	92827900	92828164	12:92827900-92828164	ENSG00000202534,ENSG00000258012,ENSG00000102189,ENSG00000187510
chr12	92879679	92880138	12:92879679-92880138	ENSG00000202534,ENSG00000257195,ENSG00000258012,ENSG00000187510,ENSG00000258125
chr12	92928532	92929830	12:92928532-92929830	ENSG00000202534,ENSG00000258012,ENSG00000102189,ENSG00000187510
chr12	93025537	93025821	12:93025537-93025821	ENSG00000258171,ENSG00000256393,ENSG00000270506,ENSG00000207365,ENSG00000257345,ENSG00000202534,ENSG00000187510
chr12	93098068	93098459	12:93098068-93098459	ENSG00000258171,ENSG00000257746,ENSG00000256393,ENSG00000270506,ENSG00000257345
chr12	93115163	93115520	12:93115163-93115520	ENSG00000201502,ENSG00000258171,ENSG00000257210,ENSG00000257746,ENSG00000256393,ENSG00000270506,ENSG00000257322,ENSG00000257345
chr12	93192911	93193283	12:93192911-93193283	ENSG00000201502,ENSG00000258171,ENSG00000257322
chr12	93214575	93214791	12:93214575-93214791	ENSG00000201502,ENSG00000258171,ENSG00000257322
chr12	93229401	93229813	12:93229401-93229813	ENSG00000201502,ENSG00000258171,ENSG00000256393,ENSG00000270506,ENSG00000257322,ENSG00000257345,ENSG00000187510,ENSG00000277738,ENSG00000274647
chr12	93243862	93244328	12:93243862-93244328	ENSG00000201502,ENSG00000258171,ENSG00000256393,ENSG00000257322,ENSG00000257345
chr12	93315882	93316841	12:93315882-93316841	ENSG00000257512,ENSG00000201502,ENSG00000258171,ENSG00000256393,ENSG00000257345
chr12	93317321	93317610	12:93317321-93317610	ENSG00000257512,ENSG00000201502
chr12	93322622	93323117	12:93322622-93323117	ENSG00000257512,ENSG00000201502,ENSG00000258171,ENSG00000256393,ENSG00000257345,ENSG00000202534,ENSG00000187510
chr12	93333893	93334187	12:93333893-93334187	ENSG00000201502,ENSG00000256393,ENSG00000202534
chr12	93341420	93341878	12:93341420-93341878	ENSG00000201502
chr12	93347216	93347783	12:93347216-93347783	ENSG00000201502,ENSG00000258171
chr12	93350372	93350792	12:93350372-93350792	ENSG00000201502,ENSG00000258171,ENSG00000202534
chr12	93360677	93361093	12:93360677-93361093	ENSG00000173598,ENSG00000257252,ENSG00000201502,ENSG00000258171,ENSG00000256393,ENSG00000270506,ENSG00000257345,ENSG00000202534,ENSG00000187510
chr12	93361576	93361916	12:93361576-93361916	ENSG00000173598,ENSG00000257252,ENSG00000201502,ENSG00000258171,ENSG00000257345
chr12	93373078	93373516	12:93373078-93373516	ENSG00000173598,ENSG00000257252
chr12	93376483	93376827	12:93376483-93376827	ENSG00000173598,ENSG00000257252
chr12	93377490	93378010	12:93377490-93378010	ENSG00000173598,ENSG00000257252
chr12	93383698	93383901	12:93383698-93383901	ENSG00000173598,ENSG00000257252
chr12	93387788	93388167	12:93387788-93388167	ENSG00000173598,ENSG00000257252,ENSG00000258171,ENSG00000256393,ENSG00000270506,ENSG00000257345,ENSG00000202534,ENSG00000187510
chr12	93399183	93399450	12:93399183-93399450	ENSG00000173598,ENSG00000257252,ENSG00000258171,ENSG00000256393,ENSG00000270506,ENSG00000257345,ENSG00000202534,ENSG00000187510
chr12	93404603	93404905	12:93404603-93404905	ENSG00000177889,ENSG00000257345
chr12	93405382	93405589	12:93405382-93405589	ENSG00000177889
chr12	93419465	93419740	12:93419465-93419740	ENSG00000257345
chr12	93441752	93442503	12:93441752-93442503	ENSG00000198015,ENSG00000200011,ENSG00000177889
chr12	93467152	93467991	12:93467152-93467991	ENSG00000243015,ENSG00000198015,ENSG00000200011,ENSG00000177889
chr12	93569660	93569909	12:93569660-93569909	ENSG00000120833,ENSG00000246985,ENSG00000258271,ENSG00000243015
chr12	93570163	93570448	12:93570163-93570448	ENSG00000120833,ENSG00000246985
chr12	93570612	93571388	12:93570612-93571388	ENSG00000258303,ENSG00000264978,ENSG00000120833,ENSG00000246985,ENSG00000258271
chr12	93571556	93571799	12:93571556-93571799	ENSG00000120833,ENSG00000246985
chr12	93571880	93572108	12:93571880-93572108	ENSG00000120833,ENSG00000246985
chr12	93590629	93590857	12:93590629-93590857	ENSG00000186076,ENSG00000120833,ENSG00000246985
chr12	93591346	93591801	12:93591346-93591801	ENSG00000223126,ENSG00000271382,ENSG00000257283,ENSG00000258303,ENSG00000264978,ENSG00000169372,ENSG00000186076,ENSG00000120833,ENSG00000246985,ENSG00000258271,ENSG00000243015
chr12	93624993	93625296	12:93624993-93625296	ENSG00000223126,ENSG00000271382,ENSG00000257283,ENSG00000258303,ENSG00000264978,ENSG00000186076,ENSG00000258271
chr12	93677012	93678088	12:93677012-93678088	ENSG00000223126,ENSG00000258303,ENSG00000264978,ENSG00000169372,ENSG00000186076,ENSG00000120833,ENSG00000246985,ENSG00000258271
chr12	93706401	93706735	12:93706401-93706735	ENSG00000223126,ENSG00000271382,ENSG00000257283,ENSG00000258303,ENSG00000264978,ENSG00000258274,ENSG00000169372,ENSG00000186076,ENSG00000258271,ENSG00000243015
chr12	93713060	93713451	12:93713060-93713451	ENSG00000223126,ENSG00000271382,ENSG00000257283,ENSG00000258303,ENSG00000264978,ENSG00000258274,ENSG00000169372,ENSG00000186076,ENSG00000258271,ENSG00000243015
chr12	93742070	93742899	12:93742070-93742899	ENSG00000223126,ENSG00000271382,ENSG00000257283,ENSG00000258303,ENSG00000264978,ENSG00000258274,ENSG00000169372,ENSG00000186076,ENSG00000120833,ENSG00000246985,ENSG00000258271,ENSG00000243015
chr12	94101429	94101731	12:94101429-94101731	ENSG00000223126,ENSG00000271382,ENSG00000257283,ENSG00000258303,ENSG00000264978,ENSG00000120833,ENSG00000246985,ENSG00000258271,ENSG00000243015
chr12	94102070	94102602	12:94102070-94102602	ENSG00000223126,ENSG00000271382,ENSG00000257283,ENSG00000258303,ENSG00000264978,ENSG00000120833,ENSG00000246985,ENSG00000258271,ENSG00000243015,ENSG00000198015
chr12	94114240	94114475	12:94114240-94114475	ENSG00000223126,ENSG00000271382,ENSG00000257283,ENSG00000258271,ENSG00000243015
chr12	94134235	94134588	12:94134235-94134588	ENSG00000283818,ENSG00000266099,ENSG00000258357,ENSG00000244091,ENSG00000257400,ENSG00000244391,ENSG00000257360,ENSG00000223126,ENSG00000271382,ENSG00000257283,ENSG00000258271,ENSG00000243015
chr12	94140606	94140890	12:94140606-94140890	ENSG00000258357,ENSG00000244091,ENSG00000257400,ENSG00000244391,ENSG00000136040,ENSG00000257360
chr12	94149145	94149485	12:94149145-94149485	ENSG00000258357,ENSG00000244091,ENSG00000136040,ENSG00000257360
chr12	94172058	94172429	12:94172058-94172429	ENSG00000258357,ENSG00000244091,ENSG00000257400,ENSG00000244391,ENSG00000258172,ENSG00000258035,ENSG00000136040
chr12	94199018	94199218	12:94199018-94199218	ENSG00000258035
chr12	94207752	94208412	12:94207752-94208412	ENSG00000257400,ENSG00000244391,ENSG00000258172,ENSG00000258035,ENSG00000136040
chr12	94208592	94209025	12:94208592-94209025	ENSG00000257400,ENSG00000244391,ENSG00000258172,ENSG00000258035
chr12	94254681	94254903	12:94254681-94254903	ENSG00000258172,ENSG00000287237,ENSG00000136040
chr12	94262303	94262749	12:94262303-94262749	ENSG00000257400,ENSG00000244391,ENSG00000258365,ENSG00000258172,ENSG00000287237,ENSG00000136040
chr12	94284932	94285241	12:94284932-94285241	ENSG00000257400,ENSG00000244391,ENSG00000258365,ENSG00000258172
chr12	94303521	94303721	12:94303521-94303721	ENSG00000244391,ENSG00000258172
chr12	94333446	94333737	12:94333446-94333737	ENSG00000257400,ENSG00000244391,ENSG00000173588
chr12	94408695	94408944	12:94408695-94408944	ENSG00000213250,ENSG00000244391,ENSG00000173588
chr12	94429736	94429988	12:94429736-94429988	ENSG00000257400,ENSG00000213250,ENSG00000244391,ENSG00000173588
chr12	94459518	94460491	12:94459518-94460491	ENSG00000283998,ENSG00000216306,ENSG00000258357,ENSG00000244091,ENSG00000257400,ENSG00000278916,ENSG00000213250,ENSG00000244391,ENSG00000173588
chr12	94532856	94533123	12:94532856-94533123	ENSG00000283818,ENSG00000266099,ENSG00000258357,ENSG00000244091,ENSG00000257400,ENSG00000257360
chr12	94546303	94546503	12:94546303-94546503	ENSG00000283818,ENSG00000266099,ENSG00000236349,ENSG00000244091
chr12	94603517	94603813	12:94603517-94603813	ENSG00000283998,ENSG00000216306,ENSG00000257847,ENSG00000283818,ENSG00000057704,ENSG00000266099
chr12	94616493	94616723	12:94616493-94616723	ENSG00000257847,ENSG00000283818,ENSG00000057704,ENSG00000266099
chr12	94650464	94650740	12:94650464-94650740	ENSG00000257847,ENSG00000283818,ENSG00000057704,ENSG00000266099
chr12	94675892	94676301	12:94675892-94676301	ENSG00000283998,ENSG00000216306,ENSG00000283818,ENSG00000266099
chr12	94689039	94689289	12:94689039-94689289	ENSG00000283998,ENSG00000216306,ENSG00000283818,ENSG00000266099
chr12	94699570	94700246	12:94699570-94700246	ENSG00000283998,ENSG00000216306,ENSG00000257847,ENSG00000283818,ENSG00000266099
chr12	94704526	94704928	12:94704526-94704928	ENSG00000283998,ENSG00000216306,ENSG00000257847,ENSG00000283818,ENSG00000266099
chr12	94710945	94711264	12:94710945-94711264	ENSG00000283998,ENSG00000216306,ENSG00000257847,ENSG00000283818,ENSG00000266099,ENSG00000257400
chr12	94718142	94718473	12:94718142-94718473	ENSG00000283998,ENSG00000216306,ENSG00000257847,ENSG00000283818,ENSG00000266099,ENSG00000257400
chr12	94753471	94753697	12:94753471-94753697	ENSG00000283998,ENSG00000216306,ENSG00000283818,ENSG00000266099
chr12	94954222	94954656	12:94954222-94954656	ENSG00000283998,ENSG00000216306,ENSG00000283818,ENSG00000266099,ENSG00000257400
chr12	94978036	94978519	12:94978036-94978519	ENSG00000184752,ENSG00000283998,ENSG00000216306
chr12	95003297	95003952	12:95003297-95003952	ENSG00000184752,ENSG00000283998,ENSG00000216306
chr12	95051199	95051519	12:95051199-95051519	ENSG00000120798
chr12	95072951	95073850	12:95072951-95073850	ENSG00000120798
chr12	95105033	95105267	12:95105033-95105267	ENSG00000237774,ENSG00000257121
chr12	95117161	95117508	12:95117161-95117508	ENSG00000265917,ENSG00000199172,ENSG00000202470,ENSG00000028203,ENSG00000237774,ENSG00000257121,ENSG00000180263
chr12	95173824	95174262	12:95173824-95174262	ENSG00000237774
chr12	95182904	95183197	12:95182904-95183197	ENSG00000237774
chr12	95204386	95204858	12:95204386-95204858	ENSG00000028203,ENSG00000237774,ENSG00000180263
chr12	95205670	95205945	12:95205670-95205945	ENSG00000028203,ENSG00000237774,ENSG00000180263
chr12	95217257	95218391	12:95217257-95218391	ENSG00000028203,ENSG00000237774,ENSG00000180263
chr12	95224415	95225141	12:95224415-95225141	ENSG00000265917,ENSG00000199172,ENSG00000028203,ENSG00000237774,ENSG00000180263
chr12	95231178	95231519	12:95231178-95231519	ENSG00000265917,ENSG00000199172,ENSG00000202470,ENSG00000028203,ENSG00000237774,ENSG00000180263
chr12	95236514	95236766	12:95236514-95236766	ENSG00000265917,ENSG00000199172,ENSG00000028203
chr12	95244400	95244813	12:95244400-95244813	ENSG00000265917,ENSG00000199172,ENSG00000202470,ENSG00000028203,ENSG00000237774,ENSG00000180263
chr12	95285127	95285473	12:95285127-95285473	ENSG00000265917,ENSG00000199172,ENSG00000212535,ENSG00000257666,ENSG00000202470,ENSG00000028203,ENSG00000237774
chr12	95406451	95406678	12:95406451-95406678	ENSG00000258313,ENSG00000257943
chr12	95428498	95429203	12:95428498-95429203	ENSG00000111142,ENSG00000222544,ENSG00000258313,ENSG00000257943,ENSG00000265917,ENSG00000199172
chr12	95443558	95443819	12:95443558-95443819	ENSG00000222544,ENSG00000258313,ENSG00000257943
chr12	95446525	95446801	12:95446525-95446801	ENSG00000222544,ENSG00000258313,ENSG00000257943
chr12	95454920	95455253	12:95454920-95455253	ENSG00000111142,ENSG00000241556,ENSG00000222544,ENSG00000258313,ENSG00000257943
chr12	95460974	95461199	12:95460974-95461199	ENSG00000111142,ENSG00000241556,ENSG00000258313
chr12	95463079	95463489	12:95463079-95463489	ENSG00000111142,ENSG00000241556,ENSG00000258313
chr12	95473811	95474314	12:95473811-95474314	ENSG00000111142,ENSG00000241556,ENSG00000258313,ENSG00000265917,ENSG00000199172
chr12	95534426	95534891	12:95534426-95534891	ENSG00000136014,ENSG00000258313,ENSG00000265917,ENSG00000199172,ENSG00000237774
chr12	95548178	95549043	12:95548178-95549043	ENSG00000257150,ENSG00000136014
chr12	95623603	95623897	12:95623603-95623897	ENSG00000258292,ENSG00000199506,ENSG00000074527,ENSG00000212448
chr12	95628552	95628838	12:95628552-95628838	ENSG00000258292,ENSG00000199506,ENSG00000074527,ENSG00000212448,ENSG00000257150
chr12	95633183	95633526	12:95633183-95633526	ENSG00000258292,ENSG00000199506,ENSG00000074527,ENSG00000212448,ENSG00000257150
chr12	95753972	95754200	12:95753972-95754200	ENSG00000258292,ENSG00000199506,ENSG00000074527
chr12	95763822	95764331	12:95763822-95764331	ENSG00000273570,ENSG00000285030,ENSG00000258292,ENSG00000199506,ENSG00000074527,ENSG00000257150
chr12	95858632	95859284	12:95858632-95859284	ENSG00000285030,ENSG00000139343,ENSG00000258292,ENSG00000199506,ENSG00000258343,ENSG00000074527
chr12	95918546	95918848	12:95918546-95918848	ENSG00000257878,ENSG00000084110,ENSG00000139344,ENSG00000285030,ENSG00000165972
chr12	95942855	95943201	12:95942855-95943201	ENSG00000139344,ENSG00000285030,ENSG00000165972
chr12	95943386	95943586	12:95943386-95943586	ENSG00000139344,ENSG00000285030,ENSG00000165972
chr12	95998677	95998997	12:95998677-95998997	ENSG00000257715,ENSG00000257878,ENSG00000084110,ENSG00000285030
chr12	96006740	96006944	12:96006740-96006944	ENSG00000257715,ENSG00000111144,ENSG00000257878,ENSG00000084110
chr12	96015715	96016009	12:96015715-96016009	ENSG00000257715,ENSG00000111144
chr12	96035246	96036209	12:96035246-96036209	ENSG00000283422,ENSG00000277062,ENSG00000257715,ENSG00000111144
chr12	96047649	96047980	12:96047649-96047980	ENSG00000283422,ENSG00000277062,ENSG00000257715,ENSG00000111144
chr12	96048510	96048917	12:96048510-96048917	ENSG00000283422,ENSG00000277062,ENSG00000257715,ENSG00000111144
chr12	96058220	96058457	12:96058220-96058457	ENSG00000283422,ENSG00000277062,ENSG00000258251
chr12	96061881	96062383	12:96061881-96062383	ENSG00000111145,ENSG00000283422,ENSG00000277062,ENSG00000258251
chr12	96194313	96194622	12:96194313-96194622	ENSG00000111145,ENSG00000283422,ENSG00000277062
chr12	96215204	96215563	12:96215204-96215563	ENSG00000252827,ENSG00000287454,ENSG00000258177,ENSG00000111145,ENSG00000283422,ENSG00000277062,ENSG00000258251,ENSG00000257715
chr12	96237417	96237650	12:96237417-96237650	ENSG00000287454,ENSG00000111145
chr12	96303697	96304029	12:96303697-96304029	ENSG00000201435,ENSG00000059758
chr12	96315777	96316366	12:96315777-96316366	ENSG00000206899,ENSG00000252827,ENSG00000257169,ENSG00000201435,ENSG00000059758,ENSG00000283422
chr12	96327918	96328164	12:96327918-96328164	-
chr12	96346788	96347115	12:96346788-96347115	ENSG00000257169,ENSG00000059758
chr12	96359389	96359670	12:96359389-96359670	ENSG00000257169
chr12	96371243	96371806	12:96371243-96371806	ENSG00000252827,ENSG00000257169,ENSG00000059758
chr12	96375263	96375483	12:96375263-96375483	ENSG00000257169
chr12	96375926	96376252	12:96375926-96376252	ENSG00000257169
chr12	96399131	96400004	12:96399131-96400004	ENSG00000252827,ENSG00000257169,ENSG00000059758
chr12	96400175	96400940	12:96400175-96400940	ENSG00000252827,ENSG00000257169,ENSG00000059758
chr12	96401259	96401591	12:96401259-96401591	ENSG00000252827,ENSG00000059758
chr12	96460374	96460639	12:96460374-96460639	ENSG00000252827
chr12	96472310	96472802	12:96472310-96472802	ENSG00000274819,ENSG00000275971,ENSG00000273570,ENSG00000255794,ENSG00000188596,ENSG00000252827,ENSG00000258272,ENSG00000283422,ENSG00000277062
chr12	96487308	96487586	12:96487308-96487586	ENSG00000188596,ENSG00000252827,ENSG00000258272
chr12	96489317	96490073	12:96489317-96490073	ENSG00000277081,ENSG00000207586,ENSG00000279798,ENSG00000276398,ENSG00000278802,ENSG00000188596,ENSG00000252827,ENSG00000258272,ENSG00000283422,ENSG00000277062
chr12	96501084	96501410	12:96501084-96501410	ENSG00000252827,ENSG00000258272,ENSG00000283422,ENSG00000277062
chr12	96501956	96502293	12:96501956-96502293	ENSG00000188596,ENSG00000252827,ENSG00000258272,ENSG00000283422,ENSG00000277062
chr12	96516716	96517054	12:96516716-96517054	ENSG00000251844,ENSG00000273570,ENSG00000275231,ENSG00000274230,ENSG00000273942,ENSG00000221479,ENSG00000252827,ENSG00000258272,ENSG00000283422,ENSG00000277062,ENSG00000258251
chr12	96578597	96578864	12:96578597-96578864	ENSG00000257580,ENSG00000263890,ENSG00000265861,ENSG00000206899,ENSG00000257501,ENSG00000257157,ENSG00000277081,ENSG00000207586,ENSG00000279798,ENSG00000276398,ENSG00000278802,ENSG00000251844,ENSG00000274819,ENSG00000275971,ENSG00000273570,ENSG00000275231,ENSG00000274230,ENSG00000273942,ENSG00000221479,ENSG00000255794,ENSG00000257920,ENSG00000257470
chr12	96585451	96585953	12:96585451-96585953	ENSG00000202324,ENSG00000257580,ENSG00000258312,ENSG00000263890,ENSG00000265861,ENSG00000206899,ENSG00000257501,ENSG00000257157,ENSG00000277081,ENSG00000207586,ENSG00000279798,ENSG00000276398,ENSG00000278802,ENSG00000251844,ENSG00000274819,ENSG00000275971,ENSG00000273570,ENSG00000275231,ENSG00000274230,ENSG00000273942,ENSG00000221479,ENSG00000255794,ENSG00000257920,ENSG00000257470,ENSG00000202368,ENSG00000188596
chr12	96617281	96617486	12:96617281-96617486	ENSG00000275231,ENSG00000274230,ENSG00000273942,ENSG00000221479,ENSG00000257920,ENSG00000188596
chr12	96719880	96720567	12:96719880-96720567	ENSG00000258039,ENSG00000202324,ENSG00000257458,ENSG00000258204,ENSG00000257580,ENSG00000258312,ENSG00000263890,ENSG00000265861,ENSG00000206899,ENSG00000257501,ENSG00000257157,ENSG00000277081,ENSG00000207586,ENSG00000279798,ENSG00000276398,ENSG00000278802,ENSG00000251844,ENSG00000274819,ENSG00000275971,ENSG00000273570,ENSG00000275231,ENSG00000274230,ENSG00000273942,ENSG00000221479,ENSG00000255794,ENSG00000257920,ENSG00000257470,ENSG00000202368
chr12	96906788	96907580	12:96906788-96907580	ENSG00000139350,ENSG00000258846
chr12	96907893	96908106	12:96907893-96908106	ENSG00000139350,ENSG00000258846
chr12	96985491	96986313	12:96985491-96986313	ENSG00000257580,ENSG00000258312,ENSG00000263890,ENSG00000265861,ENSG00000206899,ENSG00000257501,ENSG00000257157,ENSG00000277081,ENSG00000207586,ENSG00000279798,ENSG00000276398,ENSG00000278802,ENSG00000251844,ENSG00000274819,ENSG00000275971,ENSG00000273570,ENSG00000275231,ENSG00000274230,ENSG00000273942,ENSG00000221479,ENSG00000255794,ENSG00000257920,ENSG00000257470,ENSG00000258131,ENSG00000202368
chr12	96988974	96989255	12:96988974-96989255	ENSG00000263890,ENSG00000265861,ENSG00000206899,ENSG00000257501,ENSG00000257157,ENSG00000277081,ENSG00000207586,ENSG00000279798,ENSG00000276398,ENSG00000278802,ENSG00000274819,ENSG00000275971,ENSG00000273570,ENSG00000275231,ENSG00000274230,ENSG00000273942,ENSG00000221479,ENSG00000255794,ENSG00000257920,ENSG00000257470,ENSG00000258131,ENSG00000202368
chr12	96989976	96990192	12:96989976-96990192	ENSG00000263890,ENSG00000265861,ENSG00000277081,ENSG00000207586,ENSG00000279798,ENSG00000276398,ENSG00000278802,ENSG00000274819,ENSG00000275971,ENSG00000273570,ENSG00000275231,ENSG00000274230,ENSG00000273942,ENSG00000221479,ENSG00000255794,ENSG00000257920,ENSG00000257470,ENSG00000258131,ENSG00000202368
chr12	97148994	97149208	12:97148994-97149208	ENSG00000258312,ENSG00000263890,ENSG00000265861,ENSG00000257501,ENSG00000257157,ENSG00000277081,ENSG00000207586,ENSG00000279798,ENSG00000276398,ENSG00000278802,ENSG00000251844,ENSG00000274819,ENSG00000275971,ENSG00000273570,ENSG00000275231,ENSG00000274230,ENSG00000273942,ENSG00000221479,ENSG00000255794,ENSG00000257920,ENSG00000286434,ENSG00000279190,ENSG00000257470
chr12	98397526	98397846	12:98397526-98397846	ENSG00000258039,ENSG00000202324,ENSG00000257458,ENSG00000258204,ENSG00000185046,ENSG00000227825,ENSG00000286056,ENSG00000201296,ENSG00000257580,ENSG00000258312,ENSG00000263890,ENSG00000265861,ENSG00000206899,ENSG00000257501,ENSG00000257157,ENSG00000277081,ENSG00000207586,ENSG00000279798,ENSG00000276398,ENSG00000278802,ENSG00000251844,ENSG00000274819,ENSG00000275971,ENSG00000273570,ENSG00000275231,ENSG00000274230,ENSG00000273942,ENSG00000221479,ENSG00000255794,ENSG00000257920
chr12	98399561	98399878	12:98399561-98399878	ENSG00000258039,ENSG00000202324,ENSG00000257458,ENSG00000258204,ENSG00000185046,ENSG00000227825,ENSG00000286056,ENSG00000201296,ENSG00000257580,ENSG00000258312,ENSG00000263890,ENSG00000265861,ENSG00000206899,ENSG00000257501,ENSG00000257157,ENSG00000277081,ENSG00000207586,ENSG00000279798,ENSG00000276398,ENSG00000278802,ENSG00000251844,ENSG00000274819,ENSG00000275971,ENSG00000273570,ENSG00000275231,ENSG00000274230,ENSG00000273942,ENSG00000221479,ENSG00000255794,ENSG00000257920,ENSG00000257470
chr12	98440071	98440308	12:98440071-98440308	ENSG00000258039,ENSG00000258204,ENSG00000227825,ENSG00000286056,ENSG00000201296,ENSG00000257580,ENSG00000258312,ENSG00000265861,ENSG00000251844
chr12	98490990	98491328	12:98490990-98491328	ENSG00000257458,ENSG00000120802,ENSG00000257167,ENSG00000245017,ENSG00000227825,ENSG00000286056,ENSG00000201296
chr12	98502756	98503188	12:98502756-98503188	ENSG00000120802,ENSG00000257167,ENSG00000245017
chr12	98503298	98504378	12:98503298-98504378	ENSG00000258204,ENSG00000120802,ENSG00000257167,ENSG00000245017,ENSG00000227825,ENSG00000286056,ENSG00000201296
chr12	98513976	98514228	12:98513976-98514228	ENSG00000120802,ENSG00000257167,ENSG00000245017,ENSG00000227825,ENSG00000286056
chr12	98515266	98515750	12:98515266-98515750	ENSG00000258204,ENSG00000120802,ENSG00000257167,ENSG00000245017,ENSG00000227825,ENSG00000286056,ENSG00000201296
chr12	98516404	98516690	12:98516404-98516690	ENSG00000120802,ENSG00000257167,ENSG00000245017,ENSG00000286056,ENSG00000201296
chr12	98532740	98533095	12:98532740-98533095	ENSG00000258039,ENSG00000202324,ENSG00000258204,ENSG00000185046,ENSG00000120802,ENSG00000257167,ENSG00000227825,ENSG00000286056,ENSG00000201296,ENSG00000257580,ENSG00000257157,ENSG00000274819,ENSG00000275971
chr12	98566813	98567301	12:98566813-98567301	ENSG00000258039,ENSG00000202324,ENSG00000257458,ENSG00000258204,ENSG00000185046,ENSG00000120868,ENSG00000166130,ENSG00000212443,ENSG00000075415,ENSG00000225185
chr12	98578944	98579144	12:98578944-98579144	ENSG00000225185
chr12	98593332	98593896	12:98593332-98593896	ENSG00000166130,ENSG00000212443,ENSG00000075415,ENSG00000225185
chr12	98594077	98594546	12:98594077-98594546	ENSG00000212443,ENSG00000075415,ENSG00000225185
chr12	98644090	98644567	12:98644090-98644567	ENSG00000120868,ENSG00000166130
chr12	98644655	98645523	12:98644655-98645523	ENSG00000257458,ENSG00000258204,ENSG00000120868,ENSG00000166130,ENSG00000212443,ENSG00000075415,ENSG00000225185
chr12	98653953	98654226	12:98653953-98654226	ENSG00000257458,ENSG00000120868,ENSG00000166130
chr12	98725927	98726187	12:98725927-98726187	ENSG00000258039,ENSG00000202324,ENSG00000257458,ENSG00000258204,ENSG00000185046,ENSG00000120868
chr12	99619909	99620201	12:99619909-99620201	ENSG00000280088,ENSG00000279148,ENSG00000214203,ENSG00000287675,ENSG00000180219,ENSG00000258039,ENSG00000202324,ENSG00000257458,ENSG00000258204,ENSG00000185046
chr12	100128607	100128851	12:100128607-100128851	ENSG00000221476,ENSG00000257696,ENSG00000280088,ENSG00000111647,ENSG00000279148,ENSG00000214203,ENSG00000287675,ENSG00000258039,ENSG00000185046
chr12	100142125	100143163	12:100142125-100143163	ENSG00000075089,ENSG00000221476,ENSG00000257489,ENSG00000238105,ENSG00000257696,ENSG00000280088,ENSG00000111647,ENSG00000279148,ENSG00000214203,ENSG00000287675,ENSG00000258039,ENSG00000202324,ENSG00000185046
chr12	100154790	100155132	12:100154790-100155132	ENSG00000206790,ENSG00000075089,ENSG00000221476,ENSG00000257489,ENSG00000266610,ENSG00000238105,ENSG00000257696,ENSG00000280088,ENSG00000111647,ENSG00000279148,ENSG00000214203,ENSG00000287675,ENSG00000258039,ENSG00000202324,ENSG00000185046
chr12	100163874	100164234	12:100163874-100164234	ENSG00000206790,ENSG00000075089,ENSG00000221476,ENSG00000257489,ENSG00000266610,ENSG00000238105,ENSG00000257696,ENSG00000280088,ENSG00000111647,ENSG00000279148,ENSG00000214203,ENSG00000287675,ENSG00000202324,ENSG00000185046
chr12	100199778	100200211	12:100199778-100200211	ENSG00000075089,ENSG00000221476,ENSG00000257489,ENSG00000280088,ENSG00000214203,ENSG00000287675
chr12	100200458	100201130	12:100200458-100201130	ENSG00000136021,ENSG00000206790,ENSG00000166153,ENSG00000075089,ENSG00000221476,ENSG00000257489,ENSG00000280088,ENSG00000111647,ENSG00000279148,ENSG00000214203,ENSG00000287675
chr12	100229362	100229562	12:100229362-100229562	ENSG00000206790,ENSG00000221476,ENSG00000280088,ENSG00000279148,ENSG00000214203,ENSG00000287675
chr12	100234740	100235020	12:100234740-100235020	ENSG00000151572,ENSG00000012504,ENSG00000136021,ENSG00000206790,ENSG00000166153,ENSG00000221476,ENSG00000280088,ENSG00000279148,ENSG00000214203,ENSG00000287675,ENSG00000258039
chr12	100266630	100267640	12:100266630-100267640	ENSG00000136021,ENSG00000206790,ENSG00000166153
chr12	100267965	100268165	12:100267965-100268165	ENSG00000136021,ENSG00000206790,ENSG00000166153
chr12	100279209	100279439	12:100279209-100279439	ENSG00000136021,ENSG00000206790,ENSG00000166153,ENSG00000280088,ENSG00000279148,ENSG00000214203
chr12	100404828	100405135	12:100404828-100405135	ENSG00000256870,ENSG00000258033,ENSG00000258007,ENSG00000257325,ENSG00000151572,ENSG00000271177,ENSG00000012504,ENSG00000179520,ENSG00000280088,ENSG00000279148,ENSG00000214203,ENSG00000287675
chr12	100554623	100554936	12:100554623-100554936	ENSG00000241744,ENSG00000207414,ENSG00000256870,ENSG00000258033,ENSG00000258007,ENSG00000257325,ENSG00000151572,ENSG00000271177,ENSG00000012504,ENSG00000206790,ENSG00000280088,ENSG00000279148,ENSG00000214203,ENSG00000287675,ENSG00000258039,ENSG00000202324
chr12	100573409	100574284	12:100573409-100574284	ENSG00000207414,ENSG00000258033,ENSG00000258007,ENSG00000257325,ENSG00000151572,ENSG00000257803,ENSG00000139354,ENSG00000271177,ENSG00000012504,ENSG00000206790,ENSG00000280088,ENSG00000279148,ENSG00000214203,ENSG00000287675,ENSG00000258039,ENSG00000202324
chr12	100612638	100613108	12:100612638-100613108	ENSG00000256870,ENSG00000258033,ENSG00000258007,ENSG00000257325,ENSG00000151572,ENSG00000139354,ENSG00000271177,ENSG00000012504,ENSG00000280088,ENSG00000279148,ENSG00000214203,ENSG00000287675,ENSG00000202324
chr12	100668962	100669252	12:100668962-100669252	ENSG00000241744,ENSG00000207414,ENSG00000256870,ENSG00000258033,ENSG00000258007,ENSG00000257325,ENSG00000151572,ENSG00000271177,ENSG00000012504,ENSG00000280088,ENSG00000279148,ENSG00000214203,ENSG00000287675,ENSG00000258039,ENSG00000202324
chr12	100672081	100672340	12:100672081-100672340	ENSG00000241744,ENSG00000207414,ENSG00000256870,ENSG00000258033,ENSG00000258007,ENSG00000257325,ENSG00000151572,ENSG00000271177,ENSG00000012504,ENSG00000280088,ENSG00000214203,ENSG00000287675,ENSG00000258039
chr12	101279868	101280460	12:101279868-101280460	ENSG00000166211,ENSG00000252366,ENSG00000202249,ENSG00000206929,ENSG00000239413,ENSG00000120800,ENSG00000241744,ENSG00000207414,ENSG00000256870,ENSG00000258033,ENSG00000258007,ENSG00000257325,ENSG00000151572,ENSG00000214203
chr12	101298584	101298814	12:101298584-101298814	ENSG00000241744,ENSG00000207414,ENSG00000256870,ENSG00000258033,ENSG00000258007,ENSG00000257325
chr12	101323714	101324189	12:101323714-101324189	ENSG00000166211,ENSG00000252366,ENSG00000202249,ENSG00000206929,ENSG00000239413,ENSG00000120800,ENSG00000241744,ENSG00000207414,ENSG00000256870,ENSG00000258033,ENSG00000258007,ENSG00000257325,ENSG00000151572
chr12	101407191	101408360	12:101407191-101408360	ENSG00000166211,ENSG00000252366,ENSG00000202249,ENSG00000206929,ENSG00000239413,ENSG00000222890,ENSG00000257543,ENSG00000120805
chr12	101414578	101414861	12:101414578-101414861	ENSG00000166211,ENSG00000252366,ENSG00000202249,ENSG00000206929,ENSG00000239413,ENSG00000222890,ENSG00000257543,ENSG00000120805
chr12	101650859	101651059	12:101650859-101651059	ENSG00000257514,ENSG00000196091,ENSG00000166211,ENSG00000252366,ENSG00000202249,ENSG00000206929
chr12	101669991	101670575	12:101669991-101670575	ENSG00000139351,ENSG00000199933,ENSG00000111666,ENSG00000274560,ENSG00000257514,ENSG00000196091,ENSG00000166211,ENSG00000252366,ENSG00000202249,ENSG00000206929,ENSG00000239413,ENSG00000241744
chr12	101686239	101686545	12:101686239-101686545	ENSG00000139351,ENSG00000199933,ENSG00000111666,ENSG00000274560,ENSG00000196091,ENSG00000166211,ENSG00000252366,ENSG00000202249,ENSG00000206929,ENSG00000239413
chr12	101696642	101697128	12:101696642-101697128	ENSG00000139351,ENSG00000199933,ENSG00000111666,ENSG00000274560,ENSG00000166211
chr12	101697318	101698582	12:101697318-101698582	ENSG00000139351,ENSG00000199933,ENSG00000111666,ENSG00000274560
chr12	101707081	101707530	12:101707081-101707530	ENSG00000139351,ENSG00000199933,ENSG00000111666,ENSG00000274560,ENSG00000196091,ENSG00000166211,ENSG00000252366,ENSG00000202249,ENSG00000206929,ENSG00000239413
chr12	101759504	101759791	12:101759504-101759791	ENSG00000222255,ENSG00000111670,ENSG00000139351,ENSG00000199933,ENSG00000166211,ENSG00000252366,ENSG00000202249,ENSG00000206929,ENSG00000239413
chr12	101773623	101774057	12:101773623-101774057	ENSG00000223046,ENSG00000201168,ENSG00000258230,ENSG00000222255,ENSG00000111670,ENSG00000139351,ENSG00000166211,ENSG00000252366,ENSG00000202249,ENSG00000206929,ENSG00000239413
chr12	101792669	101792894	12:101792669-101792894	ENSG00000222932,ENSG00000201168,ENSG00000111670
chr12	101793485	101793798	12:101793485-101793798	ENSG00000222932,ENSG00000201168,ENSG00000111670,ENSG00000166211
chr12	101823885	101824283	12:101823885-101824283	ENSG00000257860,ENSG00000288092,ENSG00000282964,ENSG00000171759,ENSG00000258169,ENSG00000223046,ENSG00000222932,ENSG00000201168,ENSG00000258230,ENSG00000222255,ENSG00000111670,ENSG00000139351,ENSG00000166211,ENSG00000252366,ENSG00000202249,ENSG00000206929,ENSG00000239413,ENSG00000258033
chr12	101830412	101831301	12:101830412-101831301	ENSG00000223046,ENSG00000222932,ENSG00000201168,ENSG00000258230,ENSG00000222255,ENSG00000111670,ENSG00000139351,ENSG00000166211,ENSG00000252366,ENSG00000202249,ENSG00000206929,ENSG00000239413
chr12	101839800	101840277	12:101839800-101840277	ENSG00000171759,ENSG00000258288,ENSG00000258308,ENSG00000223046,ENSG00000201168,ENSG00000258230,ENSG00000222255,ENSG00000111670,ENSG00000139351,ENSG00000166211,ENSG00000252366,ENSG00000202249,ENSG00000206929,ENSG00000239413
chr12	101855298	101855845	12:101855298-101855845	ENSG00000257860,ENSG00000288092,ENSG00000139352,ENSG00000171759,ENSG00000258169,ENSG00000257254,ENSG00000258288,ENSG00000258308,ENSG00000136048,ENSG00000258153,ENSG00000252863,ENSG00000139351,ENSG00000166211,ENSG00000252366,ENSG00000202249,ENSG00000206929,ENSG00000239413,ENSG00000258007
chr12	101877055	101878158	12:101877055-101878158	ENSG00000258288,ENSG00000258308,ENSG00000136048,ENSG00000258153,ENSG00000252863
chr12	101878696	101878906	12:101878696-101878906	ENSG00000136048,ENSG00000258153,ENSG00000252863
chr12	101891677	101891950	12:101891677-101891950	ENSG00000258169,ENSG00000258288,ENSG00000258308,ENSG00000136048,ENSG00000166211,ENSG00000202249
chr12	101917720	101918066	12:101917720-101918066	ENSG00000257762,ENSG00000288092,ENSG00000139352,ENSG00000282964,ENSG00000171759,ENSG00000258169,ENSG00000257254,ENSG00000283052,ENSG00000258288,ENSG00000258308,ENSG00000241917,ENSG00000257202,ENSG00000136048,ENSG00000252366
chr12	101939856	101940097	12:101939856-101940097	ENSG00000257762,ENSG00000258169,ENSG00000257254,ENSG00000283052,ENSG00000258288,ENSG00000258308,ENSG00000241917,ENSG00000257202
chr12	102061564	102062322	12:102061564-102062322	ENSG00000258169,ENSG00000185480,ENSG00000075188,ENSG00000257222,ENSG00000120860,ENSG00000258288,ENSG00000258308
chr12	102067916	102068123	12:102067916-102068123	ENSG00000257222,ENSG00000120860
chr12	102073938	102074219	12:102073938-102074219	ENSG00000257254,ENSG00000075188,ENSG00000257222,ENSG00000120860,ENSG00000258288,ENSG00000258308
chr12	102095719	102096020	12:102095719-102096020	ENSG00000139352,ENSG00000171759,ENSG00000258169,ENSG00000257254,ENSG00000283052,ENSG00000185480,ENSG00000075188,ENSG00000258288,ENSG00000258308
chr12	102107999	102108406	12:102107999-102108406	ENSG00000257860,ENSG00000257703,ENSG00000288092,ENSG00000139352,ENSG00000171759,ENSG00000258169,ENSG00000257254,ENSG00000283052,ENSG00000281344,ENSG00000183395,ENSG00000185480,ENSG00000075188,ENSG00000258288,ENSG00000258308,ENSG00000258033
chr12	102119719	102120607	12:102119719-102120607	ENSG00000258169,ENSG00000257254,ENSG00000283052,ENSG00000185480,ENSG00000075188,ENSG00000258288,ENSG00000258308
chr12	102169964	102170253	12:102169964-102170253	ENSG00000257860,ENSG00000257703,ENSG00000139352,ENSG00000171759,ENSG00000258169,ENSG00000257254,ENSG00000017427,ENSG00000283052,ENSG00000258142,ENSG00000281344,ENSG00000183395,ENSG00000258288,ENSG00000258308
chr12	102216330	102216644	12:102216330-102216644	ENSG00000257415,ENSG00000257860,ENSG00000257703,ENSG00000288092,ENSG00000139352,ENSG00000282964,ENSG00000171759,ENSG00000258169,ENSG00000257254,ENSG00000283052,ENSG00000258142,ENSG00000264554,ENSG00000281344,ENSG00000183395,ENSG00000258288,ENSG00000258308,ENSG00000202249,ENSG00000256870,ENSG00000258033
chr12	102484525	102484725	12:102484525-102484725	ENSG00000257254,ENSG00000017427,ENSG00000283052
chr12	103575326	103575616	12:103575326-103575616	ENSG00000257681,ENSG00000257766,ENSG00000257737,ENSG00000212594,ENSG00000136011,ENSG00000257762,ENSG00000286197,ENSG00000257994,ENSG00000257415,ENSG00000179088,ENSG00000257860,ENSG00000257703,ENSG00000288092,ENSG00000139352,ENSG00000282964,ENSG00000171759,ENSG00000258169
chr12	103632585	103632938	12:103632585-103632938	ENSG00000257681,ENSG00000257766,ENSG00000257737,ENSG00000212594,ENSG00000136011,ENSG00000257762,ENSG00000286197,ENSG00000257994,ENSG00000257415,ENSG00000179088,ENSG00000257860,ENSG00000257703,ENSG00000288092,ENSG00000139352,ENSG00000282964,ENSG00000171759,ENSG00000258169
chr12	103809157	103809548	12:103809157-103809548	ENSG00000257754,ENSG00000111696,ENSG00000257681,ENSG00000257766,ENSG00000136011
chr12	103840950	103841721	12:103840950-103841721	ENSG00000284503,ENSG00000166598,ENSG00000257327,ENSG00000257754,ENSG00000111696,ENSG00000257681,ENSG00000257766,ENSG00000257737,ENSG00000136011,ENSG00000257762,ENSG00000257994,ENSG00000257415,ENSG00000179088,ENSG00000257860,ENSG00000257703,ENSG00000288092,ENSG00000282964
chr12	103877969	103878266	12:103877969-103878266	ENSG00000216285,ENSG00000284503,ENSG00000166598,ENSG00000214198,ENSG00000257681,ENSG00000136011
chr12	103929469	103930597	12:103929469-103930597	ENSG00000204954,ENSG00000284503,ENSG00000166598,ENSG00000214198
chr12	103956648	103957686	12:103956648-103957686	ENSG00000139372,ENSG00000204954,ENSG00000284503,ENSG00000166598,ENSG00000214198
chr12	103965534	103966359	12:103965534-103966359	ENSG00000216285,ENSG00000139372,ENSG00000204954,ENSG00000284503,ENSG00000166598,ENSG00000214198
chr12	103975369	103975844	12:103975369-103975844	ENSG00000216285,ENSG00000139372,ENSG00000204954,ENSG00000284503,ENSG00000166598,ENSG00000257681
chr12	104057706	104057938	12:104057706-104057938	ENSG00000111727,ENSG00000216285,ENSG00000120820
chr12	104063996	104065108	12:104063996-104065108	ENSG00000199415,ENSG00000111727,ENSG00000216285,ENSG00000120820
chr12	104109181	104109533	12:104109181-104109533	ENSG00000257193,ENSG00000199415,ENSG00000111727,ENSG00000216285,ENSG00000120820,ENSG00000284503,ENSG00000166598,ENSG00000214198
chr12	104137878	104138601	12:104137878-104138601	ENSG00000286258,ENSG00000257193,ENSG00000199415,ENSG00000120837,ENSG00000216285,ENSG00000284503
chr12	104201245	104201496	12:104201245-104201496	ENSG00000213442,ENSG00000286258,ENSG00000257193
chr12	104215574	104215988	12:104215574-104215988	ENSG00000255150,ENSG00000213442,ENSG00000257732,ENSG00000198431,ENSG00000286258,ENSG00000257193
chr12	104253421	104253708	12:104253421-104253708	ENSG00000213442,ENSG00000198431
chr12	104286526	104287444	12:104286526-104287444	ENSG00000255150,ENSG00000213442,ENSG00000257732,ENSG00000198431,ENSG00000286258
chr12	104288660	104289065	12:104288660-104289065	ENSG00000255150,ENSG00000213442,ENSG00000257732,ENSG00000198431
chr12	104294239	104294506	12:104294239-104294506	ENSG00000255150,ENSG00000213442,ENSG00000257732,ENSG00000198431
chr12	104303446	104304075	12:104303446-104304075	ENSG00000255150,ENSG00000213442,ENSG00000257732,ENSG00000198431,ENSG00000286258,ENSG00000257193
chr12	104358413	104358720	12:104358413-104358720	ENSG00000213442,ENSG00000286258,ENSG00000257193
chr12	104381848	104382210	12:104381848-104382210	ENSG00000286410,ENSG00000222579,ENSG00000286258
chr12	104384586	104384805	12:104384586-104384805	ENSG00000286410,ENSG00000222579
chr12	104408566	104409017	12:104408566-104409017	ENSG00000286410,ENSG00000222579,ENSG00000286258,ENSG00000257193
chr12	104456628	104457170	12:104456628-104457170	ENSG00000171310
chr12	104457352	104457717	12:104457352-104457717	ENSG00000171310
chr12	104459164	104459396	12:104459164-104459396	ENSG00000171310
chr12	104463940	104464199	12:104463940-104464199	ENSG00000171310
chr12	104467395	104467762	12:104467395-104467762	ENSG00000171310
chr12	104478458	104478768	12:104478458-104478768	-
chr12	104480022	104480263	12:104480022-104480263	-
chr12	104487025	104487293	12:104487025-104487293	-
chr12	104490238	104490484	12:104490238-104490484	-
chr12	104502723	104503055	12:104502723-104503055	ENSG00000258111
chr12	104509959	104510599	12:104509959-104510599	ENSG00000286410,ENSG00000222579,ENSG00000258111,ENSG00000257703
chr12	104516392	104516616	12:104516392-104516616	ENSG00000258111
chr12	104520024	104520359	12:104520024-104520359	ENSG00000258111
chr12	104527046	104527355	12:104527046-104527355	-
chr12	104540778	104541304	12:104540778-104541304	ENSG00000286410,ENSG00000279176,ENSG00000257193
chr12	104549862	104550099	12:104549862-104550099	ENSG00000279176
chr12	104569747	104570260	12:104569747-104570260	-
chr12	104575502	104575783	12:104575502-104575783	-
chr12	104576883	104577391	12:104576883-104577391	ENSG00000286410,ENSG00000222579,ENSG00000279176,ENSG00000171310
chr12	104581138	104581346	12:104581138-104581346	ENSG00000171310
chr12	104582278	104582707	12:104582278-104582707	ENSG00000264295,ENSG00000171310
chr12	104589184	104589569	12:104589184-104589569	ENSG00000264295,ENSG00000171310
chr12	104593405	104593772	12:104593405-104593772	ENSG00000264295,ENSG00000171310
chr12	104598578	104599291	12:104598578-104599291	ENSG00000264295
chr12	104602857	104603206	12:104602857-104603206	-
chr12	104604130	104604466	12:104604130-104604466	ENSG00000264295
chr12	104612557	104612792	12:104612557-104612792	-
chr12	104634827	104635072	12:104634827-104635072	-
chr12	104653764	104654028	12:104653764-104654028	ENSG00000286410
chr12	104671518	104672107	12:104671518-104672107	ENSG00000286410,ENSG00000222579,ENSG00000257703
chr12	104680127	104680413	12:104680127-104680413	ENSG00000286410
chr12	104733735	104733971	12:104733735-104733971	ENSG00000286410,ENSG00000222579
chr12	104752955	104753155	12:104752955-104753155	ENSG00000286410,ENSG00000222579
chr12	104790557	104790865	12:104790557-104790865	ENSG00000286410,ENSG00000222579
chr12	104825460	104825684	12:104825460-104825684	ENSG00000286410,ENSG00000222579,ENSG00000136052
chr12	104827648	104827923	12:104827648-104827923	ENSG00000286410,ENSG00000222579,ENSG00000136052
chr12	104958186	104958851	12:104958186-104958851	ENSG00000257758,ENSG00000136052
chr12	104986103	104986655	12:104986103-104986655	ENSG00000151131,ENSG00000257758,ENSG00000136052
chr12	105053089	105053406	12:105053089-105053406	ENSG00000257758
chr12	105084329	105084818	12:105084329-105084818	ENSG00000136051,ENSG00000136010
chr12	105107299	105108316	12:105107299-105108316	ENSG00000136051,ENSG00000136010
chr12	105120594	105120876	12:105120594-105120876	ENSG00000136051
chr12	105224119	105224319	12:105224119-105224319	ENSG00000136044
chr12	105226251	105226484	12:105226251-105226484	ENSG00000286903,ENSG00000136044
chr12	105229484	105229817	12:105229484-105229817	ENSG00000286903,ENSG00000136044
chr12	105235677	105236465	12:105235677-105236465	ENSG00000286903,ENSG00000235162,ENSG00000136044
chr12	105253834	105254183	12:105253834-105254183	ENSG00000286903,ENSG00000136044
chr12	105279509	105279794	12:105279509-105279794	ENSG00000257642
chr12	105330377	105330900	12:105330377-105330900	ENSG00000257642,ENSG00000235162
chr12	105420708	105420911	12:105420708-105420911	ENSG00000257611,ENSG00000074590,ENSG00000257890,ENSG00000257773,ENSG00000257859,ENSG00000286520
chr12	105946629	105946836	12:105946629-105946836	ENSG00000257611,ENSG00000257438,ENSG00000074590,ENSG00000257890,ENSG00000257773,ENSG00000257859,ENSG00000286520
chr12	106114753	106114975	12:106114753-106114975	ENSG00000257611,ENSG00000257438,ENSG00000074590,ENSG00000257890,ENSG00000257773,ENSG00000257859,ENSG00000286520
chr12	106224125	106224462	12:106224125-106224462	ENSG00000238609,ENSG00000257611,ENSG00000074590,ENSG00000257890,ENSG00000257773,ENSG00000257859,ENSG00000286520
chr12	106226909	106227149	12:106226909-106227149	ENSG00000238609,ENSG00000258355,ENSG00000136026,ENSG00000257611,ENSG00000074590,ENSG00000257859,ENSG00000286520
chr12	106237381	106237601	12:106237381-106237601	ENSG00000258355,ENSG00000257611
chr12	106247425	106247775	12:106247425-106247775	ENSG00000166046,ENSG00000277715,ENSG00000258355,ENSG00000136026,ENSG00000257611
chr12	106253156	106253468	12:106253156-106253468	ENSG00000277715,ENSG00000258355,ENSG00000136026
chr12	106269090	106270032	12:106269090-106270032	ENSG00000111783,ENSG00000238609,ENSG00000277715,ENSG00000258355,ENSG00000136026,ENSG00000257611,ENSG00000257890,ENSG00000257773,ENSG00000257859,ENSG00000286520
chr12	106282273	106282804	12:106282273-106282804	ENSG00000166046,ENSG00000238609,ENSG00000277715,ENSG00000258355,ENSG00000136026,ENSG00000257611,ENSG00000257890,ENSG00000257859,ENSG00000286520
chr12	106291360	106291560	12:106291360-106291560	ENSG00000166046
chr12	106301630	106302215	12:106301630-106302215	ENSG00000166046,ENSG00000136026
chr12	106302342	106303066	12:106302342-106303066	ENSG00000166046,ENSG00000136026
chr12	106303250	106303648	12:106303250-106303648	ENSG00000166046,ENSG00000136026
chr12	106321371	106321891	12:106321371-106321891	ENSG00000166046,ENSG00000136026
chr12	106336408	106336781	12:106336408-106336781	-
chr12	106345829	106346153	12:106345829-106346153	ENSG00000013503
chr12	106357519	106358744	12:106357519-106358744	ENSG00000013503
chr12	106386205	106386561	12:106386205-106386561	ENSG00000240631,ENSG00000287957,ENSG00000257918,ENSG00000257711,ENSG00000111783,ENSG00000013503
chr12	106773945	106774904	12:106773945-106774904	ENSG00000111785,ENSG00000257918,ENSG00000257711,ENSG00000111783,ENSG00000257545
chr12	106780010	106780355	12:106780010-106780355	ENSG00000111785,ENSG00000257918,ENSG00000257711,ENSG00000111783,ENSG00000257545
chr12	106822209	106822619	12:106822209-106822619	ENSG00000287957,ENSG00000111785,ENSG00000257918,ENSG00000257711,ENSG00000111783
chr12	106845920	106846314	12:106845920-106846314	ENSG00000240631,ENSG00000287957,ENSG00000257918,ENSG00000257711,ENSG00000111783
chr12	106903588	106903940	12:106903588-106903940	ENSG00000257444,ENSG00000240631,ENSG00000257119,ENSG00000287957,ENSG00000111785,ENSG00000257918,ENSG00000257711,ENSG00000111783
chr12	106919966	106920239	12:106919966-106920239	ENSG00000240631,ENSG00000287957,ENSG00000257918,ENSG00000257711,ENSG00000111783
chr12	106942993	106943219	12:106942993-106943219	ENSG00000240631,ENSG00000257918,ENSG00000257711,ENSG00000111783
chr12	106955492	106956368	12:106955492-106956368	ENSG00000120832,ENSG00000151135,ENSG00000260329
chr12	106956695	106956972	12:106956695-106956972	ENSG00000151135,ENSG00000260329
chr12	106986740	106987407	12:106986740-106987407	ENSG00000008405,ENSG00000120832,ENSG00000151135,ENSG00000260329
chr12	107014143	107014427	12:107014143-107014427	ENSG00000008405
chr12	107027575	107027907	12:107027575-107027907	ENSG00000200897,ENSG00000008405
chr12	107079122	107079721	12:107079122-107079721	ENSG00000257444,ENSG00000257548,ENSG00000008405
chr12	107092090	107092418	12:107092090-107092418	ENSG00000257548,ENSG00000008405
chr12	107093087	107094129	12:107093087-107094129	ENSG00000200897,ENSG00000151136,ENSG00000257548,ENSG00000008405
chr12	107104726	107105049	12:107104726-107105049	ENSG00000200897,ENSG00000151136,ENSG00000257444,ENSG00000286678,ENSG00000257548,ENSG00000008405,ENSG00000257711,ENSG00000111783
chr12	107134637	107134965	12:107134637-107134965	ENSG00000222160,ENSG00000257579,ENSG00000222302,ENSG00000200897,ENSG00000151136,ENSG00000257444,ENSG00000286678
chr12	107440638	107440969	12:107440638-107440969	ENSG00000257579,ENSG00000222302,ENSG00000200897,ENSG00000151136,ENSG00000257444,ENSG00000286678
chr12	107607527	107607831	12:107607527-107607831	ENSG00000222160,ENSG00000257579,ENSG00000222302,ENSG00000200897,ENSG00000151136,ENSG00000257444,ENSG00000286678
chr12	107671093	107671391	12:107671093-107671391	ENSG00000257951,ENSG00000257398,ENSG00000187855,ENSG00000258136,ENSG00000240441,ENSG00000136045,ENSG00000222160,ENSG00000257579,ENSG00000222302,ENSG00000200897,ENSG00000151136,ENSG00000257444,ENSG00000286678
chr12	107676264	107676562	12:107676264-107676562	ENSG00000257398,ENSG00000258136,ENSG00000240441,ENSG00000136045,ENSG00000222160
chr12	107685536	107686191	12:107685536-107686191	ENSG00000257398,ENSG00000258136,ENSG00000240441,ENSG00000136045,ENSG00000222160
chr12	107695833	107696190	12:107695833-107696190	ENSG00000257398,ENSG00000187855,ENSG00000258136,ENSG00000240441,ENSG00000136045,ENSG00000222160
chr12	107760807	107761469	12:107760807-107761469	ENSG00000257398,ENSG00000187855,ENSG00000258136,ENSG00000110851,ENSG00000240441
chr12	107885132	107885482	12:107885132-107885482	ENSG00000257426,ENSG00000257392,ENSG00000257951,ENSG00000257398,ENSG00000187855,ENSG00000258136
chr12	107892080	107892280	12:107892080-107892280	ENSG00000258072,ENSG00000257426,ENSG00000257392,ENSG00000257951,ENSG00000257398
chr12	107903635	107903991	12:107903635-107903991	ENSG00000257129,ENSG00000258072,ENSG00000257426,ENSG00000257392,ENSG00000257951,ENSG00000257398
chr12	107912289	107912699	12:107912289-107912699	ENSG00000257129,ENSG00000258072,ENSG00000257398,ENSG00000257444
chr12	107912805	107913060	12:107912805-107913060	ENSG00000257129,ENSG00000257398
chr12	107951053	107951344	12:107951053-107951344	ENSG00000257398
chr12	108099791	108100209	12:108099791-108100209	ENSG00000257281,ENSG00000075035
chr12	108102426	108102654	12:108102426-108102654	ENSG00000257281
chr12	108106580	108106968	12:108106580-108106968	ENSG00000257281,ENSG00000075035,ENSG00000257398
chr12	108119206	108119719	12:108119206-108119719	ENSG00000257281,ENSG00000075035,ENSG00000257398
chr12	108129135	108129859	12:108129135-108129859	ENSG00000075035
chr12	108337373	108337959	12:108337373-108337959	ENSG00000174600,ENSG00000257281
chr12	108339010	108339583	12:108339010-108339583	ENSG00000174600,ENSG00000257281
chr12	108457272	108457579	12:108457272-108457579	ENSG00000257281
chr12	108495020	108495306	12:108495020-108495306	ENSG00000247213,ENSG00000257281,ENSG00000287202
chr12	108514890	108515572	12:108514890-108515572	ENSG00000198855,ENSG00000247213,ENSG00000075856,ENSG00000287202
chr12	108561304	108561600	12:108561304-108561600	ENSG00000075856,ENSG00000136003
chr12	108562314	108562918	12:108562314-108562918	ENSG00000075856,ENSG00000136003
chr12	108563520	108563849	12:108563520-108563849	ENSG00000075856,ENSG00000136003
chr12	108564734	108565020	12:108564734-108565020	ENSG00000075856,ENSG00000136003
chr12	108566002	108566333	12:108566002-108566333	ENSG00000075856,ENSG00000136003,ENSG00000183160
chr12	108612187	108612487	12:108612187-108612487	ENSG00000075856,ENSG00000287202,ENSG00000136003,ENSG00000183160
chr12	108617977	108618606	12:108617977-108618606	ENSG00000075856,ENSG00000287202,ENSG00000136003,ENSG00000183160,ENSG00000110876,ENSG00000257221
chr12	108628406	108628768	12:108628406-108628768	ENSG00000183160,ENSG00000110876,ENSG00000257221
chr12	108629808	108630146	12:108629808-108630146	ENSG00000183160,ENSG00000110876,ENSG00000257221
chr12	108632004	108632319	12:108632004-108632319	ENSG00000183160,ENSG00000110876,ENSG00000257221,ENSG00000284388
chr12	108633736	108634100	12:108633736-108634100	ENSG00000110876,ENSG00000257221,ENSG00000284388
chr12	108634309	108634917	12:108634309-108634917	ENSG00000183160,ENSG00000110876,ENSG00000257221,ENSG00000284388
chr12	108641067	108641415	12:108641067-108641415	ENSG00000183160,ENSG00000110876,ENSG00000257221,ENSG00000284388,ENSG00000110880
chr12	108641495	108641870	12:108641495-108641870	ENSG00000257221,ENSG00000284388
chr12	108653593	108653855	12:108653593-108653855	ENSG00000110880
chr12	108664645	108665179	12:108664645-108665179	ENSG00000110880,ENSG00000238457,ENSG00000273499,ENSG00000084112,ENSG00000280110,ENSG00000166111,ENSG00000201324
chr12	108678138	108678383	12:108678138-108678383	ENSG00000238457,ENSG00000273499,ENSG00000280110
chr12	108686128	108686389	12:108686128-108686389	ENSG00000238457,ENSG00000273499,ENSG00000280110
chr12	108689362	108689687	12:108689362-108689687	ENSG00000238457,ENSG00000273499,ENSG00000280110
chr12	108691025	108692095	12:108691025-108692095	ENSG00000110880,ENSG00000238457,ENSG00000273499,ENSG00000280110
chr12	108692423	108692692	12:108692423-108692692	ENSG00000110880
chr12	108696370	108696690	12:108696370-108696690	ENSG00000110880
chr12	108700056	108700562	12:108700056-108700562	ENSG00000110880,ENSG00000273499,ENSG00000280110
chr12	108701795	108702086	12:108701795-108702086	ENSG00000110880
chr12	108704293	108704703	12:108704293-108704703	ENSG00000110880
chr12	108711481	108711892	12:108711481-108711892	ENSG00000110880,ENSG00000238457,ENSG00000200060,ENSG00000273499,ENSG00000280110,ENSG00000201324
chr12	108721868	108722356	12:108721868-108722356	ENSG00000110880,ENSG00000200060,ENSG00000273499,ENSG00000280110
chr12	108722946	108723294	12:108722946-108723294	ENSG00000110880
chr12	108730428	108731067	12:108730428-108731067	ENSG00000110880,ENSG00000200060
chr12	108731402	108732333	12:108731402-108732333	ENSG00000110880,ENSG00000200060,ENSG00000273499,ENSG00000280110
chr12	108768707	108769086	12:108768707-108769086	ENSG00000200060,ENSG00000273499,ENSG00000280110
chr12	108803536	108803866	12:108803536-108803866	ENSG00000075856,ENSG00000136003,ENSG00000183160,ENSG00000238457,ENSG00000273499,ENSG00000084112,ENSG00000280110,ENSG00000274598,ENSG00000207622
chr12	108838460	108838710	12:108838460-108838710	ENSG00000084112,ENSG00000274598,ENSG00000207622
chr12	108857330	108857989	12:108857330-108857989	ENSG00000084112,ENSG00000274598,ENSG00000207622,ENSG00000110887,ENSG00000166111,ENSG00000201324,ENSG00000279630
chr12	108884461	108884762	12:108884461-108884762	ENSG00000110887,ENSG00000166111,ENSG00000201324,ENSG00000279630
chr12	108951167	108951447	12:108951167-108951447	ENSG00000166111,ENSG00000201324,ENSG00000279630
chr12	109052320	109053419	12:109052320-109053419	ENSG00000166111,ENSG00000201324,ENSG00000279630,ENSG00000135093,ENSG00000256262,ENSG00000212138,ENSG00000189046
chr12	109093277	109093724	12:109093277-109093724	ENSG00000166111,ENSG00000279630,ENSG00000135093,ENSG00000256262,ENSG00000189046,ENSG00000076248
chr12	109097832	109098584	12:109097832-109098584	ENSG00000166111,ENSG00000279630,ENSG00000135093,ENSG00000189046,ENSG00000076248
chr12	109110942	109111298	12:109110942-109111298	ENSG00000166111,ENSG00000279630,ENSG00000076248,ENSG00000256139,ENSG00000076555,ENSG00000139445,ENSG00000256560
chr12	109154443	109154869	12:109154443-109154869	ENSG00000166111,ENSG00000279630,ENSG00000076248,ENSG00000256139,ENSG00000076555,ENSG00000139445,ENSG00000256560
chr12	109264176	109264437	12:109264176-109264437	ENSG00000076555,ENSG00000139445,ENSG00000256560
chr12	109389237	109389500	12:109389237-109389500	ENSG00000139445,ENSG00000174527,ENSG00000256560
chr12	109393858	109394062	12:109393858-109394062	ENSG00000139445,ENSG00000174527,ENSG00000256560
chr12	109428057	109428372	12:109428057-109428372	ENSG00000139445,ENSG00000174527,ENSG00000256560,ENSG00000255655,ENSG00000110906,ENSG00000151148
chr12	109432813	109433036	12:109432813-109433036	ENSG00000174527,ENSG00000255655,ENSG00000110906,ENSG00000151148
chr12	109477123	109478081	12:109477123-109478081	ENSG00000174527,ENSG00000255655,ENSG00000110906,ENSG00000151148
chr12	109573075	109573962	12:109573075-109573962	ENSG00000139428,ENSG00000200274,ENSG00000110921
chr12	109597719	109598066	12:109597719-109598066	ENSG00000255655,ENSG00000139428,ENSG00000110921,ENSG00000200794,ENSG00000255650,ENSG00000263510
chr12	109685799	109686069	12:109685799-109686069	ENSG00000200794
chr12	109698019	109698488	12:109698019-109698488	ENSG00000200794,ENSG00000139438
chr12	109713389	109714031	12:109713389-109714031	ENSG00000139428,ENSG00000110921,ENSG00000200794,ENSG00000139438,ENSG00000255650
chr12	109739758	109740031	12:109739758-109740031	ENSG00000200794,ENSG00000139438,ENSG00000255650
chr12	109775321	109775628	12:109775321-109775628	ENSG00000200794,ENSG00000255650,ENSG00000263510
chr12	109805270	109805751	12:109805270-109805751	ENSG00000111199,ENSG00000263510,ENSG00000139433,ENSG00000256351,ENSG00000241413,ENSG00000249094
chr12	109845173	109845667	12:109845173-109845667	ENSG00000111199,ENSG00000263510,ENSG00000139433,ENSG00000256351,ENSG00000241413,ENSG00000249094
chr12	109853143	109853443	12:109853143-109853443	ENSG00000263510,ENSG00000139433,ENSG00000256351,ENSG00000241413,ENSG00000249094
chr12	109880303	109880814	12:109880303-109880814	ENSG00000263510,ENSG00000139433,ENSG00000256351,ENSG00000241413,ENSG00000249094,ENSG00000277299
chr12	109899914	109900606	12:109899914-109900606	ENSG00000256351,ENSG00000241413,ENSG00000139437,ENSG00000277299
chr12	109900820	109901167	12:109900820-109901167	ENSG00000139437
chr12	109910911	109911266	12:109910911-109911266	ENSG00000256351,ENSG00000241413,ENSG00000139437,ENSG00000277299
chr12	109927619	109927991	12:109927619-109927991	ENSG00000256351,ENSG00000241413,ENSG00000139437,ENSG00000139436,ENSG00000277299
chr12	109983536	109984172	12:109983536-109984172	ENSG00000139436,ENSG00000277299,ENSG00000280426,ENSG00000076513,ENSG00000277595
chr12	109995683	109996572	12:109995683-109996572	ENSG00000139436,ENSG00000277299,ENSG00000280426,ENSG00000076513,ENSG00000277595
chr12	109998963	109999542	12:109998963-109999542	ENSG00000139436,ENSG00000277299,ENSG00000280426,ENSG00000076513
chr12	110023308	110023647	12:110023308-110023647	ENSG00000277299,ENSG00000076513,ENSG00000277595,ENSG00000279360
chr12	110043180	110043462	12:110043180-110043462	ENSG00000076513,ENSG00000174456,ENSG00000277595,ENSG00000279360
chr12	110048213	110048763	12:110048213-110048763	ENSG00000277299,ENSG00000280426,ENSG00000076513,ENSG00000174456,ENSG00000277595,ENSG00000286220,ENSG00000279360
chr12	110079551	110080112	12:110079551-110080112	ENSG00000174456,ENSG00000286220,ENSG00000279360
chr12	110100219	110100435	12:110100219-110100435	ENSG00000258011
chr12	110102295	110102635	12:110102295-110102635	ENSG00000258011
chr12	110124020	110124725	12:110124020-110124725	ENSG00000122970
chr12	110135069	110135402	12:110135069-110135402	ENSG00000122970
chr12	110253245	110253467	12:110253245-110253467	-
chr12	110270571	110270841	12:110270571-110270841	ENSG00000174437
chr12	110280782	110281412	12:110280782-110281412	ENSG00000174437
chr12	110281596	110282010	12:110281596-110282010	ENSG00000174437
chr12	110282202	110282438	12:110282202-110282438	ENSG00000174437
chr12	110338880	110339080	12:110338880-110339080	ENSG00000174437
chr12	110355099	110355336	12:110355099-110355336	ENSG00000174437,ENSG00000276956,ENSG00000196510
chr12	110403190	110403903	12:110403190-110403903	ENSG00000196510,ENSG00000258210,ENSG00000258011
chr12	110404014	110404224	12:110404014-110404224	ENSG00000196510
chr12	110431391	110431958	12:110431391-110431958	ENSG00000196510,ENSG00000258210,ENSG00000258011,ENSG00000111229
chr12	110449723	110450582	12:110449723-110450582	ENSG00000258210,ENSG00000111229,ENSG00000111231,ENSG00000241680,ENSG00000204856,ENSG00000111237,ENSG00000278993,ENSG00000151164,ENSG00000263537
chr12	110468077	110468910	12:110468077-110468910	ENSG00000258210,ENSG00000111229,ENSG00000111231,ENSG00000241680,ENSG00000204856,ENSG00000111237,ENSG00000202335,ENSG00000278993,ENSG00000151164
chr12	110469156	110469491	12:110469156-110469491	ENSG00000111229,ENSG00000111231,ENSG00000241680,ENSG00000204856,ENSG00000111237,ENSG00000278993,ENSG00000151164
chr12	110501558	110502416	12:110501558-110502416	ENSG00000111231,ENSG00000204856,ENSG00000111237,ENSG00000202335,ENSG00000278993,ENSG00000151164
chr12	110512459	110512760	12:110512459-110512760	ENSG00000111237,ENSG00000202335,ENSG00000278993,ENSG00000151164,ENSG00000263537
chr12	110552173	110552672	12:110552173-110552672	ENSG00000196850,ENSG00000263537
chr12	110582367	110583641	12:110582367-110583641	ENSG00000111237,ENSG00000278993,ENSG00000151164,ENSG00000196850,ENSG00000263537
chr12	110590753	110591171	12:110590753-110591171	ENSG00000111237,ENSG00000278993,ENSG00000151164,ENSG00000196850,ENSG00000204852,ENSG00000263537
chr12	110600342	110600542	12:110600342-110600542	ENSG00000204852,ENSG00000263537
chr12	110602153	110602532	12:110602153-110602532	ENSG00000258210,ENSG00000278993,ENSG00000151164,ENSG00000204852,ENSG00000263537
chr12	110613695	110614429	12:110613695-110614429	ENSG00000204852,ENSG00000263537,ENSG00000122986
chr12	110698331	110698626	12:110698331-110698626	ENSG00000263537,ENSG00000122986,ENSG00000241286,ENSG00000173093
chr12	110742545	110743217	12:110742545-110743217	ENSG00000263537,ENSG00000122986,ENSG00000186298,ENSG00000279925,ENSG00000241286,ENSG00000173093
chr12	110826670	110827019	12:110826670-110827019	ENSG00000263537,ENSG00000122986,ENSG00000257268,ENSG00000241286,ENSG00000173093,ENSG00000111245,ENSG00000258240,ENSG00000111249
chr12	110888012	110888354	12:110888012-110888354	ENSG00000263537,ENSG00000122986,ENSG00000241286,ENSG00000173093,ENSG00000111245,ENSG00000258240,ENSG00000111249
chr12	110894409	110894694	12:110894409-110894694	ENSG00000263537,ENSG00000241286,ENSG00000173093,ENSG00000111245,ENSG00000185847,ENSG00000258240,ENSG00000111249
chr12	110937100	110937321	12:110937100-110937321	ENSG00000111245,ENSG00000185847,ENSG00000258240,ENSG00000111249
chr12	111304686	111304899	12:111304686-111304899	ENSG00000111245,ENSG00000258240,ENSG00000111249,ENSG00000273700,ENSG00000253080
chr12	111313763	111314081	12:111313763-111314081	ENSG00000111245,ENSG00000185847,ENSG00000258240,ENSG00000111249,ENSG00000273700,ENSG00000253080
chr12	111368862	111369373	12:111368862-111369373	ENSG00000111245,ENSG00000258240,ENSG00000111249,ENSG00000253080,ENSG00000198324,ENSG00000257595,ENSG00000257539,ENSG00000272215
chr12	111396955	111397395	12:111396955-111397395	ENSG00000253080,ENSG00000257595,ENSG00000257539,ENSG00000111252,ENSG00000204842,ENSG00000272215,ENSG00000238168,ENSG00000258359
chr12	111405209	111406055	12:111405209-111406055	ENSG00000257539,ENSG00000111252
chr12	111429562	111429902	12:111429562-111429902	ENSG00000253080,ENSG00000257539,ENSG00000111252
chr12	111430712	111431235	12:111430712-111431235	ENSG00000111252
chr12	111434774	111435018	12:111434774-111435018	ENSG00000111252
chr12	111437778	111438232	12:111437778-111438232	ENSG00000253080,ENSG00000257539,ENSG00000111252,ENSG00000272215
chr12	111438439	111438917	12:111438439-111438917	ENSG00000253080,ENSG00000257539,ENSG00000111252
chr12	111444942	111445391	12:111444942-111445391	ENSG00000253080,ENSG00000257539,ENSG00000111252,ENSG00000204842
chr12	111451657	111452007	12:111451657-111452007	ENSG00000253080,ENSG00000257595,ENSG00000257539,ENSG00000204842,ENSG00000272215,ENSG00000258359
chr12	111467121	111467475	12:111467121-111467475	ENSG00000253080,ENSG00000257539,ENSG00000204842,ENSG00000272215,ENSG00000238168,ENSG00000258359
chr12	111529455	111529779	12:111529455-111529779	ENSG00000253080,ENSG00000257539,ENSG00000204842,ENSG00000272215,ENSG00000238168,ENSG00000258359
chr12	111597970	111598185	12:111597970-111598185	ENSG00000204842,ENSG00000272215,ENSG00000238168,ENSG00000258099
chr12	111599060	111599889	12:111599060-111599889	ENSG00000204842,ENSG00000272215,ENSG00000238168,ENSG00000258099
chr12	111602943	111603239	12:111602943-111603239	ENSG00000204842,ENSG00000272215,ENSG00000238168,ENSG00000258099
chr12	111636631	111636897	12:111636631-111636897	ENSG00000272215,ENSG00000238168,ENSG00000258359
chr12	111685394	111686567	12:111685394-111686567	ENSG00000272215,ENSG00000238168,ENSG00000089234,ENSG00000258359,ENSG00000111271,ENSG00000274697
chr12	111692910	111693182	12:111692910-111693182	ENSG00000089234,ENSG00000258359,ENSG00000111271
chr12	111732848	111733289	12:111732848-111733289	ENSG00000258359,ENSG00000111271,ENSG00000257767,ENSG00000274697,ENSG00000244060,ENSG00000229186,ENSG00000226469
chr12	111741423	111741689	12:111741423-111741689	ENSG00000111271,ENSG00000257767,ENSG00000274697
chr12	111813152	111813480	12:111813152-111813480	ENSG00000258359,ENSG00000111271,ENSG00000257767,ENSG00000111275,ENSG00000274697,ENSG00000234608,ENSG00000089022,ENSG00000244060,ENSG00000229186,ENSG00000226469
chr12	111841752	111842748	12:111841752-111842748	ENSG00000234608,ENSG00000089022,ENSG00000244060,ENSG00000229186,ENSG00000226469
chr12	111945194	111945709	12:111945194-111945709	ENSG00000244060,ENSG00000229186,ENSG00000226469,ENSG00000198270,ENSG00000258373,ENSG00000089248,ENSG00000274227,ENSG00000266370,ENSG00000258323,ENSG00000200688,ENSG00000283793
chr12	111994746	111995008	12:111994746-111995008	ENSG00000226469,ENSG00000258373,ENSG00000257624,ENSG00000266370
chr12	112005945	112006435	12:112005945-112006435	ENSG00000226469,ENSG00000198270,ENSG00000258373,ENSG00000257624,ENSG00000089248,ENSG00000274227,ENSG00000266370
chr12	112007202	112007490	12:112007202-112007490	ENSG00000226469,ENSG00000198270,ENSG00000258373,ENSG00000257624,ENSG00000089248,ENSG00000274227,ENSG00000266370
chr12	112012866	112013710	12:112012866-112013710	ENSG00000244060,ENSG00000229186,ENSG00000226469,ENSG00000198270,ENSG00000258373,ENSG00000257624,ENSG00000089248,ENSG00000274227,ENSG00000266370,ENSG00000258323,ENSG00000200688
chr12	112014133	112014365	12:112014133-112014365	ENSG00000198270,ENSG00000089248,ENSG00000274227,ENSG00000266370
chr12	112096663	112097013	12:112096663-112097013	ENSG00000244060,ENSG00000229186,ENSG00000111300,ENSG00000266370,ENSG00000258323,ENSG00000200688,ENSG00000200135,ENSG00000283793
chr12	112108397	112109084	12:112108397-112109084	ENSG00000229186,ENSG00000226469,ENSG00000111300,ENSG00000266370,ENSG00000258323,ENSG00000200688,ENSG00000135148,ENSG00000200135,ENSG00000283793
chr12	112109319	112109592	12:112109319-112109592	ENSG00000111300,ENSG00000266370,ENSG00000258323,ENSG00000200688,ENSG00000135148,ENSG00000200135,ENSG00000283793
chr12	112116509	112117022	12:112116509-112117022	ENSG00000244060,ENSG00000229186,ENSG00000226469,ENSG00000111300,ENSG00000266370,ENSG00000258323,ENSG00000200688,ENSG00000135148,ENSG00000200135,ENSG00000283793
chr12	112125225	112125911	12:112125225-112125911	ENSG00000244060,ENSG00000229186,ENSG00000111300,ENSG00000266370,ENSG00000258323,ENSG00000200688,ENSG00000135148,ENSG00000200135,ENSG00000283793
chr12	112198188	112198469	12:112198188-112198469	ENSG00000244060,ENSG00000266370,ENSG00000258323,ENSG00000200688,ENSG00000200135,ENSG00000173064,ENSG00000283793
chr12	112220659	112220869	12:112220659-112220869	ENSG00000173064,ENSG00000283793
chr12	112261684	112261899	12:112261684-112261899	ENSG00000173064,ENSG00000257494,ENSG00000201428
chr12	112284258	112284809	12:112284258-112284809	ENSG00000201428
chr12	112284890	112285218	12:112284890-112285218	-
chr12	112297031	112297301	12:112297031-112297301	ENSG00000213152
chr12	112309788	112310202	12:112309788-112310202	ENSG00000226469,ENSG00000213152,ENSG00000257658
chr12	112325581	112326035	12:112325581-112326035	ENSG00000244060,ENSG00000229186,ENSG00000226469,ENSG00000283793,ENSG00000257658,ENSG00000283507
chr12	112331000	112331299	12:112331000-112331299	ENSG00000257658
chr12	112333082	112333411	12:112333082-112333411	ENSG00000229186,ENSG00000257658
chr12	112338786	112339007	12:112338786-112339007	-
chr12	112340265	112340549	12:112340265-112340549	-
chr12	112342557	112342937	12:112342557-112342937	ENSG00000283507
chr12	112351020	112351585	12:112351020-112351585	ENSG00000244060,ENSG00000229186,ENSG00000226469,ENSG00000266370,ENSG00000283793,ENSG00000089169,ENSG00000283507
chr12	112357252	112357578	12:112357252-112357578	ENSG00000229186
chr12	112363932	112364652	12:112363932-112364652	ENSG00000244060,ENSG00000229186,ENSG00000226469
chr12	112372061	112372378	12:112372061-112372378	ENSG00000173064
chr12	112373551	112373892	12:112373551-112373892	ENSG00000229186,ENSG00000173064,ENSG00000283793
chr12	112382262	112382751	12:112382262-112382751	ENSG00000173064
chr12	112386702	112387207	12:112386702-112387207	ENSG00000258323,ENSG00000200688,ENSG00000173064,ENSG00000283793
chr12	112387384	112387650	12:112387384-112387650	ENSG00000173064
chr12	112409150	112409870	12:112409150-112409870	ENSG00000089009,ENSG00000179295
chr12	112411466	112411780	12:112411466-112411780	ENSG00000089009,ENSG00000179295
chr12	112418226	112419624	12:112418226-112419624	ENSG00000089009,ENSG00000179295
chr12	112446378	112446644	12:112446378-112446644	ENSG00000179295,ENSG00000089169,ENSG00000283507
chr12	112938447	112938647	12:112938447-112938647	ENSG00000089127,ENSG00000111331,ENSG00000111335
chr12	112992897	112993155	12:112992897-112993155	ENSG00000089169,ENSG00000283507,ENSG00000089127,ENSG00000257452,ENSG00000111331,ENSG00000111335,ENSG00000258159,ENSG00000135144,ENSG00000111344,ENSG00000186710
chr12	113048706	113048989	12:113048706-113048989	ENSG00000089169,ENSG00000089127,ENSG00000257452,ENSG00000111335,ENSG00000258159,ENSG00000242461,ENSG00000135144,ENSG00000111344,ENSG00000186710,ENSG00000199899,ENSG00000276908
chr12	113174366	113174737	12:113174366-113174737	ENSG00000089169,ENSG00000283507,ENSG00000089127,ENSG00000257452,ENSG00000111335,ENSG00000258159,ENSG00000242461,ENSG00000135144,ENSG00000111344,ENSG00000186710,ENSG00000199899,ENSG00000123064,ENSG00000276908,ENSG00000201208
chr12	113184631	113185206	12:113184631-113185206	ENSG00000089127,ENSG00000257452,ENSG00000258159,ENSG00000135144,ENSG00000111344,ENSG00000186710,ENSG00000199899,ENSG00000123064,ENSG00000276908,ENSG00000201208,ENSG00000139405
chr12	113185307	113185888	12:113185307-113185888	ENSG00000089127,ENSG00000111344,ENSG00000186710,ENSG00000199899,ENSG00000123064,ENSG00000276908,ENSG00000139405,ENSG00000257286
chr12	113190709	113191573	12:113190709-113191573	ENSG00000186710,ENSG00000199899,ENSG00000123064,ENSG00000276908,ENSG00000139405,ENSG00000257286,ENSG00000277566
chr12	113196949	113197331	12:113196949-113197331	ENSG00000089169,ENSG00000283507,ENSG00000089127,ENSG00000257452,ENSG00000111335,ENSG00000258159,ENSG00000111344,ENSG00000186710,ENSG00000199899,ENSG00000123064,ENSG00000276908,ENSG00000139405,ENSG00000257286,ENSG00000166578,ENSG00000186815,ENSG00000277566
chr12	113211900	113212227	12:113211900-113212227	ENSG00000166578,ENSG00000186815,ENSG00000277566
chr12	113220935	113221638	12:113220935-113221638	ENSG00000166578,ENSG00000186815,ENSG00000277566
chr12	113232898	113233548	12:113232898-113233548	ENSG00000166578,ENSG00000186815,ENSG00000277566
chr12	113236578	113236779	12:113236578-113236779	ENSG00000186815,ENSG00000277566
chr12	113236876	113237291	12:113236876-113237291	ENSG00000166578,ENSG00000186815,ENSG00000277566
chr12	113238298	113238659	12:113238298-113238659	ENSG00000166578,ENSG00000186815,ENSG00000277566
chr12	113290512	113290805	12:113290512-113290805	ENSG00000186815,ENSG00000277566,ENSG00000274822
chr12	113312516	113312867	12:113312516-113312867	ENSG00000274822,ENSG00000089060
chr12	113334881	113335434	12:113334881-113335434	ENSG00000089060,ENSG00000151176
chr12	113358177	113359124	12:113358177-113359124	ENSG00000089127,ENSG00000089060,ENSG00000151176
chr12	113368435	113368635	12:113368435-113368635	ENSG00000151176
chr12	113374039	113374323	12:113374039-113374323	ENSG00000151176
chr12	113379345	113379621	12:113379345-113379621	ENSG00000151176
chr12	113381240	113381627	12:113381240-113381627	-
chr12	113382313	113382626	12:113382313-113382626	-
chr12	113385607	113385980	12:113385607-113385980	ENSG00000089169,ENSG00000135094
chr12	113393067	113393383	12:113393067-113393383	ENSG00000089169,ENSG00000283507,ENSG00000111344,ENSG00000135094
chr12	113407932	113408256	12:113407932-113408256	ENSG00000135094
chr12	113416201	113416720	12:113416201-113416720	ENSG00000139410
chr12	113421070	113421593	12:113421070-113421593	ENSG00000135094,ENSG00000139410
chr12	113422068	113422424	12:113422068-113422424	ENSG00000135094,ENSG00000139410
chr12	113424539	113424741	12:113424539-113424741	ENSG00000139410
chr12	113439582	113439967	12:113439582-113439967	ENSG00000139410,ENSG00000249550,ENSG00000257231
chr12	113461740	113461976	12:113461740-113461976	ENSG00000089116,ENSG00000257935,ENSG00000249550,ENSG00000257231,ENSG00000287229
chr12	113462383	113462689	12:113462383-113462689	ENSG00000089169,ENSG00000283507,ENSG00000089116,ENSG00000257935,ENSG00000249550,ENSG00000257231,ENSG00000287229,ENSG00000257997,ENSG00000257300,ENSG00000257915,ENSG00000257476,ENSG00000089225,ENSG00000255399
chr12	113912711	113913034	12:113912711-113913034	ENSG00000283507,ENSG00000249550,ENSG00000257231,ENSG00000287229,ENSG00000257603,ENSG00000257997,ENSG00000257300,ENSG00000257915,ENSG00000257476,ENSG00000089225,ENSG00000257517,ENSG00000258244,ENSG00000255830
chr12	113932818	113933209	12:113932818-113933209	ENSG00000249550,ENSG00000257231,ENSG00000122965,ENSG00000287229,ENSG00000257359,ENSG00000257603,ENSG00000257997,ENSG00000257915,ENSG00000257476
chr12	113934144	113934399	12:113934144-113934399	ENSG00000249550,ENSG00000257231,ENSG00000122965,ENSG00000287229,ENSG00000257359,ENSG00000257603,ENSG00000257997,ENSG00000257915,ENSG00000257476
chr12	113955164	113955551	12:113955164-113955551	ENSG00000089169,ENSG00000283507,ENSG00000249550,ENSG00000257231,ENSG00000122965,ENSG00000287229,ENSG00000257603,ENSG00000257997,ENSG00000257300,ENSG00000257915,ENSG00000257476,ENSG00000089225,ENSG00000257407,ENSG00000276972,ENSG00000276308,ENSG00000257519,ENSG00000257958,ENSG00000274879,ENSG00000283459,ENSG00000257517,ENSG00000252459,ENSG00000287982,ENSG00000257817,ENSG00000258254,ENSG00000258244,ENSG00000255830,ENSG00000255399
chr12	113966181	113966660	12:113966181-113966660	ENSG00000249550,ENSG00000257231,ENSG00000122965,ENSG00000287229,ENSG00000257603,ENSG00000257997,ENSG00000257300,ENSG00000257915,ENSG00000257476,ENSG00000089225,ENSG00000276972,ENSG00000257519,ENSG00000274879,ENSG00000283459,ENSG00000257517,ENSG00000252459,ENSG00000287982,ENSG00000257817,ENSG00000135111,ENSG00000258254,ENSG00000258244,ENSG00000255830,ENSG00000255399
chr12	113967534	113967787	12:113967534-113967787	ENSG00000122965,ENSG00000287229,ENSG00000257603,ENSG00000257997,ENSG00000257300,ENSG00000257915,ENSG00000257476,ENSG00000089225,ENSG00000258244,ENSG00000255399
chr12	113980533	113980848	12:113980533-113980848	ENSG00000089169,ENSG00000283507,ENSG00000249550,ENSG00000257231,ENSG00000287229,ENSG00000257603,ENSG00000257997,ENSG00000257300,ENSG00000257915,ENSG00000257476,ENSG00000089225,ENSG00000257781,ENSG00000241656,ENSG00000257407,ENSG00000258108,ENSG00000257726,ENSG00000276972,ENSG00000276308,ENSG00000257519,ENSG00000257958,ENSG00000274879,ENSG00000283459,ENSG00000257517,ENSG00000252459,ENSG00000287982,ENSG00000257817,ENSG00000135111,ENSG00000199220,ENSG00000258254,ENSG00000258244,ENSG00000255830,ENSG00000222982,ENSG00000255399
chr12	114508564	114508868	12:114508564-114508868	ENSG00000249550,ENSG00000257231,ENSG00000257603,ENSG00000257997,ENSG00000257300,ENSG00000257915,ENSG00000257476,ENSG00000089225,ENSG00000240205,ENSG00000241656,ENSG00000257407,ENSG00000271579,ENSG00000257958,ENSG00000274879,ENSG00000283459,ENSG00000257517,ENSG00000252459,ENSG00000287982,ENSG00000257817,ENSG00000258254,ENSG00000258244,ENSG00000255830,ENSG00000222982,ENSG00000255399
chr12	115917227	115917516	12:115917227-115917516	ENSG00000257603,ENSG00000257997,ENSG00000257300,ENSG00000257915,ENSG00000257476,ENSG00000089225,ENSG00000258034,ENSG00000286991,ENSG00000200112,ENSG00000257683,ENSG00000257781,ENSG00000240205,ENSG00000241656,ENSG00000257407,ENSG00000258108,ENSG00000257726,ENSG00000276972,ENSG00000276308,ENSG00000271579,ENSG00000257519,ENSG00000257958,ENSG00000274879,ENSG00000283459,ENSG00000257517,ENSG00000252459,ENSG00000287982,ENSG00000257817,ENSG00000135111,ENSG00000199220,ENSG00000258254,ENSG00000258244,ENSG00000255830,ENSG00000255399
chr12	115923073	115923273	12:115923073-115923273	ENSG00000258034,ENSG00000286991,ENSG00000200112,ENSG00000257683,ENSG00000257781,ENSG00000240205,ENSG00000241656,ENSG00000257407,ENSG00000258108,ENSG00000257726,ENSG00000276972,ENSG00000276308,ENSG00000271579,ENSG00000257519,ENSG00000257958,ENSG00000274879,ENSG00000283459,ENSG00000257517,ENSG00000252459,ENSG00000287982,ENSG00000257817,ENSG00000135111,ENSG00000199220,ENSG00000258254,ENSG00000258244,ENSG00000255830
chr12	115994574	115994861	12:115994574-115994861	ENSG00000258034,ENSG00000123066
chr12	116015578	116015841	12:116015578-116015841	ENSG00000258034,ENSG00000123066
chr12	116060801	116061051	12:116060801-116061051	ENSG00000200665,ENSG00000258034,ENSG00000257726
chr12	116066683	116066961	12:116066683-116066961	ENSG00000200665,ENSG00000258034,ENSG00000276972,ENSG00000257519,ENSG00000274879,ENSG00000283459,ENSG00000257517
chr12	116092179	116092494	12:116092179-116092494	ENSG00000200665,ENSG00000258034,ENSG00000123066,ENSG00000241656,ENSG00000258108,ENSG00000276972,ENSG00000271579,ENSG00000257958
chr12	116094568	116094834	12:116094568-116094834	ENSG00000200665,ENSG00000258034,ENSG00000123066
chr12	116141979	116142279	12:116141979-116142279	ENSG00000207967,ENSG00000257726
chr12	116160302	116160748	12:116160302-116160748	ENSG00000258337,ENSG00000257979,ENSG00000207967,ENSG00000258034,ENSG00000241656,ENSG00000276972,ENSG00000276308,ENSG00000271579
chr12	116164420	116164781	12:116164420-116164781	ENSG00000258337,ENSG00000257979,ENSG00000207967
chr12	116172253	116172540	12:116172253-116172540	ENSG00000258337,ENSG00000257979,ENSG00000207967,ENSG00000276972,ENSG00000271579
chr12	116177101	116177301	12:116177101-116177301	ENSG00000258337
chr12	116194926	116195268	12:116194926-116195268	ENSG00000258337
chr12	116197058	116197569	12:116197058-116197569	ENSG00000257883,ENSG00000258337,ENSG00000207967,ENSG00000200665,ENSG00000258034,ENSG00000123066,ENSG00000200112,ENSG00000240205,ENSG00000241656,ENSG00000258108,ENSG00000257726,ENSG00000276972,ENSG00000276308,ENSG00000271579,ENSG00000257519,ENSG00000257958,ENSG00000283459
chr12	116217058	116217516	12:116217058-116217516	ENSG00000257883,ENSG00000264037,ENSG00000258337,ENSG00000200665,ENSG00000258034,ENSG00000123066,ENSG00000241656,ENSG00000258108,ENSG00000257726,ENSG00000276308,ENSG00000271579,ENSG00000257519,ENSG00000257958
chr12	116236216	116236542	12:116236216-116236542	ENSG00000123066
chr12	116277262	116278110	12:116277262-116278110	ENSG00000257883,ENSG00000275898,ENSG00000264037,ENSG00000258346,ENSG00000123066
chr12	116358976	116359415	12:116358976-116359415	ENSG00000257883,ENSG00000275898,ENSG00000264037,ENSG00000258346,ENSG00000286354,ENSG00000258034,ENSG00000241656,ENSG00000257407,ENSG00000258108,ENSG00000257726,ENSG00000276972,ENSG00000276308,ENSG00000271579,ENSG00000257519,ENSG00000257958,ENSG00000274879,ENSG00000283459,ENSG00000257517
chr12	116492518	116493371	12:116492518-116493371	ENSG00000257883,ENSG00000275898,ENSG00000258018,ENSG00000264037,ENSG00000258346,ENSG00000258034,ENSG00000200112,ENSG00000240205,ENSG00000241656,ENSG00000257407,ENSG00000258108,ENSG00000257726,ENSG00000276972,ENSG00000276308,ENSG00000271579,ENSG00000257519,ENSG00000257958,ENSG00000274879,ENSG00000283459,ENSG00000257517,ENSG00000252459,ENSG00000287982,ENSG00000257817
chr12	116506336	116506605	12:116506336-116506605	ENSG00000275898,ENSG00000258018,ENSG00000264037
chr12	116508362	116508578	12:116508362-116508578	ENSG00000275898,ENSG00000258018,ENSG00000264037,ENSG00000276972
chr12	116533146	116533905	12:116533146-116533905	ENSG00000257883,ENSG00000275898,ENSG00000258102,ENSG00000196668,ENSG00000258018,ENSG00000264037,ENSG00000257726
chr12	116558504	116558707	12:116558504-116558707	ENSG00000275898,ENSG00000258102
chr12	116559276	116560080	12:116559276-116560080	ENSG00000257883,ENSG00000275898,ENSG00000258102,ENSG00000196668,ENSG00000258018,ENSG00000264037,ENSG00000257958
chr12	116561478	116561809	12:116561478-116561809	ENSG00000275898,ENSG00000258102
chr12	116599690	116599997	12:116599690-116599997	ENSG00000257883,ENSG00000258249,ENSG00000275898,ENSG00000264037
chr12	116609871	116610100	12:116609871-116610100	ENSG00000257883,ENSG00000258249,ENSG00000275898
chr12	116687954	116688265	12:116687954-116688265	ENSG00000257654,ENSG00000257883,ENSG00000258034
chr12	116703254	116703528	12:116703254-116703528	ENSG00000257279,ENSG00000274554,ENSG00000135116,ENSG00000201382,ENSG00000257654,ENSG00000257883
chr12	116737776	116738427	12:116737776-116738427	ENSG00000257279,ENSG00000274554,ENSG00000135116,ENSG00000275467,ENSG00000201382,ENSG00000135119,ENSG00000111412,ENSG00000257883
chr12	116759703	116760234	12:116759703-116760234	ENSG00000257279,ENSG00000274554,ENSG00000135116,ENSG00000275467,ENSG00000201382,ENSG00000239374,ENSG00000135119
chr12	116819211	116819805	12:116819211-116819805	ENSG00000277840,ENSG00000257279,ENSG00000274554,ENSG00000174989,ENSG00000240100,ENSG00000135116,ENSG00000275467,ENSG00000201382,ENSG00000135119,ENSG00000111412,ENSG00000258034,ENSG00000240205,ENSG00000241656,ENSG00000257407,ENSG00000258108,ENSG00000257726,ENSG00000276972,ENSG00000271579,ENSG00000274879,ENSG00000283459,ENSG00000257517,ENSG00000252459,ENSG00000287982,ENSG00000257817,ENSG00000135111
chr12	116911045	116911380	12:116911045-116911380	ENSG00000274554,ENSG00000174989,ENSG00000240100,ENSG00000135116
chr12	117025479	117026230	12:117025479-117026230	ENSG00000277840,ENSG00000257279,ENSG00000274554,ENSG00000135116,ENSG00000258108
chr12	117042124	117042768	12:117042124-117042768	ENSG00000088992,ENSG00000277840,ENSG00000257279,ENSG00000274554
chr12	117042937	117043330	12:117042937-117043330	ENSG00000088992,ENSG00000277840,ENSG00000257279,ENSG00000274554
chr12	117069173	117069552	12:117069173-117069552	ENSG00000257465,ENSG00000258285,ENSG00000088992,ENSG00000277840,ENSG00000257279,ENSG00000274554,ENSG00000257407,ENSG00000257519,ENSG00000257517
chr12	117083009	117083209	12:117083009-117083209	-
chr12	117088233	117088475	12:117088233-117088475	ENSG00000258285,ENSG00000088992,ENSG00000277840
chr12	117098335	117098613	12:117098335-117098613	ENSG00000258285,ENSG00000088992
chr12	117099105	117099622	12:117099105-117099622	ENSG00000258285,ENSG00000088992
chr12	117100316	117100605	12:117100316-117100605	ENSG00000258285,ENSG00000088992
chr12	117111411	117112100	12:117111411-117112100	ENSG00000258285,ENSG00000088992,ENSG00000277840,ENSG00000257279,ENSG00000274554,ENSG00000135116,ENSG00000240205,ENSG00000257958,ENSG00000283459
chr12	117119570	117120101	12:117119570-117120101	ENSG00000258285,ENSG00000088992,ENSG00000277840,ENSG00000257279,ENSG00000274554,ENSG00000135116
chr12	117136189	117136389	12:117136189-117136389	ENSG00000277840,ENSG00000257279
chr12	117151155	117151369	12:117151155-117151369	ENSG00000135108,ENSG00000257279
chr12	117155218	117155667	12:117155218-117155667	ENSG00000257465,ENSG00000135108,ENSG00000277840,ENSG00000257279,ENSG00000274554,ENSG00000258034
chr12	117190232	117190743	12:117190232-117190743	ENSG00000255686,ENSG00000257465,ENSG00000135108,ENSG00000277840,ENSG00000257279
chr12	117212638	117212921	12:117212638-117212921	ENSG00000255686,ENSG00000257465,ENSG00000089250
chr12	117377782	117378069	12:117377782-117378069	ENSG00000171435,ENSG00000255686,ENSG00000257465,ENSG00000089250
chr12	117587735	117588001	12:117587735-117588001	ENSG00000171435,ENSG00000255686,ENSG00000257465,ENSG00000089250
chr12	117837284	117837550	12:117837284-117837550	ENSG00000256071,ENSG00000171435,ENSG00000255686,ENSG00000257465,ENSG00000089250
chr12	117850111	117850320	12:117850111-117850320	ENSG00000256071,ENSG00000171435,ENSG00000255686,ENSG00000257465,ENSG00000089250
chr12	117854454	117854738	12:117854454-117854738	ENSG00000256071,ENSG00000171435,ENSG00000255686,ENSG00000257465,ENSG00000089250
chr12	117857819	117858032	12:117857819-117858032	ENSG00000256071,ENSG00000171435,ENSG00000255686,ENSG00000257465,ENSG00000089250
chr12	117874866	117875169	12:117874866-117875169	ENSG00000276292,ENSG00000256071,ENSG00000171435
chr12	118016410	118017020	12:118016410-118017020	ENSG00000276292,ENSG00000277873,ENSG00000111445,ENSG00000171435
chr12	118024260	118024559	12:118024260-118024559	ENSG00000276292,ENSG00000277873,ENSG00000111445,ENSG00000171435
chr12	118055108	118055427	12:118055108-118055427	ENSG00000274859,ENSG00000276292,ENSG00000176871
chr12	118060528	118061452	12:118060528-118061452	ENSG00000274859,ENSG00000276292,ENSG00000176871
chr12	118061865	118062144	12:118061865-118062144	ENSG00000274859,ENSG00000176871
chr12	118063704	118063959	12:118063704-118063959	ENSG00000274859,ENSG00000276292,ENSG00000176871
chr12	118070732	118070978	12:118070732-118070978	ENSG00000274859,ENSG00000176834,ENSG00000276292,ENSG00000176871
chr12	118120858	118121230	12:118120858-118121230	ENSG00000270482,ENSG00000240342,ENSG00000089220,ENSG00000176834,ENSG00000276292
chr12	118135837	118136417	12:118135837-118136417	ENSG00000240342,ENSG00000089220,ENSG00000176834,ENSG00000276292
chr12	118181620	118181821	12:118181620-118181821	ENSG00000111707,ENSG00000270482,ENSG00000240342
chr12	118182260	118182610	12:118182260-118182610	ENSG00000111707,ENSG00000270482,ENSG00000240342,ENSG00000135090
chr12	118187761	118188213	12:118187761-118188213	ENSG00000270482,ENSG00000240342,ENSG00000135090
chr12	118288291	118288579	12:118288291-118288579	ENSG00000240342
chr12	118319721	118319921	12:118319721-118319921	ENSG00000240342
chr12	118330363	118331017	12:118330363-118331017	ENSG00000240342,ENSG00000135090
chr12	118345392	118345665	12:118345392-118345665	ENSG00000240342,ENSG00000135090
chr12	118346983	118347330	12:118346983-118347330	ENSG00000240342,ENSG00000135090
chr12	118353486	118353716	12:118353486-118353716	ENSG00000240342,ENSG00000135090
chr12	118357501	118358006	12:118357501-118358006	ENSG00000270482,ENSG00000240342,ENSG00000135090
chr12	118360851	118361120	12:118360851-118361120	ENSG00000240342,ENSG00000135090
chr12	118364683	118365077	12:118364683-118365077	ENSG00000270482,ENSG00000240342,ENSG00000135090
chr12	118372587	118373336	12:118372587-118373336	ENSG00000111707,ENSG00000270482,ENSG00000240342,ENSG00000135090
chr12	118376133	118376636	12:118376133-118376636	ENSG00000111707,ENSG00000270482
chr12	118404961	118405173	12:118404961-118405173	ENSG00000255714,ENSG00000111707
chr12	118409835	118410245	12:118409835-118410245	ENSG00000183273,ENSG00000281196,ENSG00000256311,ENSG00000213144,ENSG00000152137,ENSG00000201042,ENSG00000256149,ENSG00000255618,ENSG00000256750,ENSG00000241590,ENSG00000255714,ENSG00000275759,ENSG00000111707
chr12	118413270	118413665	12:118413270-118413665	ENSG00000281196,ENSG00000256311,ENSG00000201042,ENSG00000255618,ENSG00000256750,ENSG00000241590,ENSG00000255714,ENSG00000275759,ENSG00000111707
chr12	118424919	118425329	12:118424919-118425329	ENSG00000281196,ENSG00000256311,ENSG00000201042,ENSG00000256149,ENSG00000255618,ENSG00000256750,ENSG00000241590,ENSG00000255714,ENSG00000275409,ENSG00000275759
chr12	118436080	118436402	12:118436080-118436402	ENSG00000281196,ENSG00000256149,ENSG00000255618,ENSG00000256750,ENSG00000241590,ENSG00000255714,ENSG00000275409,ENSG00000275759
chr12	118714037	118714237	12:118714037-118714237	ENSG00000201042,ENSG00000256149,ENSG00000255618,ENSG00000256750,ENSG00000241590,ENSG00000255714
chr12	118813996	118814315	12:118813996-118814315	ENSG00000183273,ENSG00000281196,ENSG00000256311,ENSG00000244112,ENSG00000201042,ENSG00000256149,ENSG00000199809,ENSG00000255814,ENSG00000255618,ENSG00000256750,ENSG00000241590,ENSG00000255714
chr12	118853692	118853965	12:118853692-118853965	ENSG00000281196,ENSG00000256311,ENSG00000213144,ENSG00000244112,ENSG00000201042,ENSG00000256149,ENSG00000199809,ENSG00000255814,ENSG00000255618,ENSG00000256750,ENSG00000241590,ENSG00000255714
chr12	118979807	118980106	12:118979807-118980106	ENSG00000183273,ENSG00000281196,ENSG00000256311,ENSG00000152137,ENSG00000257095,ENSG00000244112,ENSG00000286233,ENSG00000139767,ENSG00000201042,ENSG00000256149,ENSG00000255618,ENSG00000256750,ENSG00000255714
chr12	119153568	119153903	12:119153568-119153903	ENSG00000183273,ENSG00000281196,ENSG00000256311,ENSG00000213144,ENSG00000256609,ENSG00000256884,ENSG00000152137,ENSG00000257095
chr12	119413423	119413642	12:119413423-119413642	ENSG00000183273,ENSG00000281196,ENSG00000256311,ENSG00000213144,ENSG00000256609,ENSG00000256884,ENSG00000152137,ENSG00000257095
chr12	119444453	119444786	12:119444453-119444786	ENSG00000183273,ENSG00000281196,ENSG00000256311,ENSG00000213144,ENSG00000256609,ENSG00000256884,ENSG00000152137,ENSG00000257095,ENSG00000201042,ENSG00000256149
chr12	119545027	119545350	12:119545027-119545350	ENSG00000283768,ENSG00000183273,ENSG00000281196,ENSG00000256311,ENSG00000213144,ENSG00000256609,ENSG00000152137,ENSG00000257095,ENSG00000256149,ENSG00000256750,ENSG00000255714
chr12	119592302	119592502	12:119592302-119592502	ENSG00000224982,ENSG00000248636
chr12	119593432	119593916	12:119593432-119593916	ENSG00000224982,ENSG00000248636
chr12	119594782	119595306	12:119594782-119595306	ENSG00000224982,ENSG00000248636
chr12	119630896	119631220	12:119630896-119631220	ENSG00000283768,ENSG00000255692,ENSG00000252886,ENSG00000281196
chr12	119649276	119649534	12:119649276-119649534	ENSG00000283768,ENSG00000255692
chr12	119659324	119659648	12:119659324-119659648	ENSG00000283768,ENSG00000255692,ENSG00000111725,ENSG00000248636,ENSG00000183273,ENSG00000281196,ENSG00000256311
chr12	119665592	119665978	12:119665592-119665978	ENSG00000283768,ENSG00000255692,ENSG00000111725,ENSG00000248636
chr12	119667584	119668246	12:119667584-119668246	ENSG00000283768,ENSG00000255692,ENSG00000111725,ENSG00000248636
chr12	119828336	119828705	12:119828336-119828705	ENSG00000226729,ENSG00000283768,ENSG00000255692,ENSG00000122966
chr12	119869748	119870156	12:119869748-119870156	ENSG00000255575,ENSG00000278250,ENSG00000226729,ENSG00000283768,ENSG00000255692,ENSG00000122966,ENSG00000281196
chr12	119877171	119877749	12:119877171-119877749	ENSG00000278250,ENSG00000226729,ENSG00000283768,ENSG00000255692,ENSG00000122966
chr12	119902028	119902415	12:119902028-119902415	ENSG00000255575,ENSG00000278250,ENSG00000226729,ENSG00000283768,ENSG00000255692,ENSG00000122966
chr12	119937931	119938369	12:119937931-119938369	ENSG00000255575,ENSG00000278250,ENSG00000226729,ENSG00000283768,ENSG00000255692
chr12	119988460	119989311	12:119988460-119989311	ENSG00000255575,ENSG00000278250,ENSG00000135127,ENSG00000226729
chr12	120086859	120087476	12:120086859-120087476	ENSG00000266704,ENSG00000277283,ENSG00000111737,ENSG00000255575,ENSG00000278250,ENSG00000135127,ENSG00000226729
chr12	120111167	120111425	12:120111167-120111425	ENSG00000266704,ENSG00000277283,ENSG00000111737,ENSG00000255575
chr12	120116304	120117335	12:120116304-120117335	ENSG00000266704,ENSG00000277283,ENSG00000111737
chr12	120181253	120181609	12:120181253-120181609	ENSG00000240925,ENSG00000286067,ENSG00000255857,ENSG00000089157,ENSG00000266704,ENSG00000089154
chr12	120194401	120195056	12:120194401-120195056	ENSG00000123009,ENSG00000240925,ENSG00000286067,ENSG00000255857,ENSG00000089157,ENSG00000266704,ENSG00000089154
chr12	120200858	120201654	12:120200858-120201654	ENSG00000123009,ENSG00000240925,ENSG00000275936,ENSG00000286067,ENSG00000089159,ENSG00000255857,ENSG00000089157,ENSG00000266704,ENSG00000089154
chr12	120226034	120226382	12:120226034-120226382	ENSG00000123009,ENSG00000240925,ENSG00000275936,ENSG00000286067,ENSG00000089159,ENSG00000255857
chr12	120228366	120228658	12:120228366-120228658	ENSG00000123009,ENSG00000240925,ENSG00000275936,ENSG00000286067,ENSG00000089159
chr12	120265414	120266142	12:120265414-120266142	ENSG00000200795,ENSG00000202538,ENSG00000123009,ENSG00000240925,ENSG00000275936,ENSG00000286067,ENSG00000089159,ENSG00000255857,ENSG00000089157
chr12	120291506	120292428	12:120291506-120292428	ENSG00000089163,ENSG00000200795,ENSG00000202538,ENSG00000123009,ENSG00000240925,ENSG00000286067,ENSG00000089159
chr12	120292935	120293343	12:120292935-120293343	ENSG00000089163,ENSG00000200795,ENSG00000202538,ENSG00000123009,ENSG00000240925
chr12	120302076	120302625	12:120302076-120302625	ENSG00000256695,ENSG00000252659,ENSG00000089163,ENSG00000200795,ENSG00000202538,ENSG00000123009,ENSG00000240925,ENSG00000286067
chr12	120317279	120317962	12:120317279-120317962	ENSG00000256695,ENSG00000239881,ENSG00000170890,ENSG00000252659,ENSG00000089163,ENSG00000200795,ENSG00000202538,ENSG00000123009
chr12	120325472	120326138	12:120325472-120326138	ENSG00000256695,ENSG00000239881,ENSG00000170890
chr12	120335470	120335673	12:120335470-120335673	ENSG00000256695,ENSG00000239881,ENSG00000170890
chr12	120356548	120356855	12:120356548-120356855	ENSG00000256695,ENSG00000239881,ENSG00000135097
chr12	120430433	120430800	12:120430433-120430800	ENSG00000111780,ENSG00000111775,ENSG00000256695,ENSG00000239881,ENSG00000135097,ENSG00000170890
chr12	120437751	120438289	12:120437751-120438289	ENSG00000111786,ENSG00000257218,ENSG00000170855,ENSG00000111780,ENSG00000111775,ENSG00000256695,ENSG00000239881
chr12	120439712	120440024	12:120439712-120440024	ENSG00000257218,ENSG00000170855,ENSG00000111780,ENSG00000111775,ENSG00000256695
chr12	120446040	120446900	12:120446040-120446900	ENSG00000088986,ENSG00000111786,ENSG00000219355,ENSG00000257218,ENSG00000170855,ENSG00000111780,ENSG00000111775,ENSG00000256695
chr12	120452542	120452922	12:120452542-120452922	ENSG00000088986,ENSG00000111786,ENSG00000219355,ENSG00000257218,ENSG00000170855,ENSG00000256695
chr12	120454003	120454265	12:120454003-120454265	ENSG00000111786,ENSG00000219355,ENSG00000257218,ENSG00000170855
chr12	120466595	120466874	12:120466595-120466874	ENSG00000088986,ENSG00000111786
chr12	120469504	120470168	12:120469504-120470168	ENSG00000248008,ENSG00000088986,ENSG00000111786,ENSG00000219355
chr12	120487574	120487942	12:120487574-120487942	ENSG00000222601,ENSG00000278344,ENSG00000248008,ENSG00000088986,ENSG00000111786,ENSG00000256695
chr12	120495461	120496286	12:120495461-120496286	ENSG00000241030,ENSG00000222601,ENSG00000110871,ENSG00000278344,ENSG00000248008,ENSG00000088986
chr12	120496731	120496977	12:120496731-120496977	ENSG00000222601,ENSG00000278344,ENSG00000248008,ENSG00000088986
chr12	120528802	120529471	12:120528802-120529471	ENSG00000288623,ENSG00000022840,ENSG00000241030,ENSG00000222601,ENSG00000110871,ENSG00000278344,ENSG00000248008,ENSG00000088986
chr12	120534188	120534508	12:120534188-120534508	ENSG00000288623,ENSG00000022840,ENSG00000110871
chr12	120534923	120535399	12:120534923-120535399	ENSG00000288623,ENSG00000022840,ENSG00000110871
chr12	120536481	120536698	12:120536481-120536698	ENSG00000288623,ENSG00000022840,ENSG00000110871
chr12	120538634	120538855	12:120538634-120538855	ENSG00000288623,ENSG00000022840
chr12	120539321	120539687	12:120539321-120539687	ENSG00000288623,ENSG00000022840,ENSG00000110871
chr12	120540372	120540919	12:120540372-120540919	ENSG00000288623,ENSG00000022840
chr12	120581069	120581709	12:120581069-120581709	ENSG00000175970,ENSG00000242137,ENSG00000167272,ENSG00000022840
chr12	120583423	120583638	12:120583423-120583638	ENSG00000242137,ENSG00000167272
chr12	120602566	120602802	12:120602566-120602802	ENSG00000242137
chr12	120640220	120640816	12:120640220-120640816	ENSG00000255946,ENSG00000175970,ENSG00000277423,ENSG00000256364,ENSG00000157782,ENSG00000256008,ENSG00000242137
chr12	120646964	120647294	12:120646964-120647294	ENSG00000175970,ENSG00000277423,ENSG00000256364,ENSG00000157782,ENSG00000256008,ENSG00000242137,ENSG00000167272
chr12	120649049	120649518	12:120649049-120649518	ENSG00000175970,ENSG00000277423,ENSG00000256364,ENSG00000157782,ENSG00000256008,ENSG00000242137,ENSG00000167272
chr12	120686258	120687374	12:120686258-120687374	ENSG00000255946,ENSG00000175970,ENSG00000276188,ENSG00000277423,ENSG00000256364,ENSG00000110917,ENSG00000157782
chr12	120709997	120710847	12:120709997-120710847	ENSG00000255946,ENSG00000284143,ENSG00000256569,ENSG00000175970,ENSG00000276188,ENSG00000277423,ENSG00000256364,ENSG00000110917,ENSG00000167272
chr12	120713934	120714230	12:120713934-120714230	ENSG00000255946,ENSG00000284143,ENSG00000256569,ENSG00000175970,ENSG00000276188,ENSG00000277423,ENSG00000256364,ENSG00000110917,ENSG00000167272
chr12	120719877	120720229	12:120719877-120720229	ENSG00000255946,ENSG00000122971,ENSG00000284143,ENSG00000256569,ENSG00000175970,ENSG00000277423,ENSG00000256364
chr12	120720478	120721071	12:120720478-120721071	ENSG00000255946,ENSG00000122971,ENSG00000284143,ENSG00000256569,ENSG00000175970,ENSG00000276188,ENSG00000277423,ENSG00000256364
chr12	120725580	120726176	12:120725580-120726176	ENSG00000244585,ENSG00000231313,ENSG00000255946,ENSG00000122971,ENSG00000284143,ENSG00000256569,ENSG00000175970,ENSG00000277423,ENSG00000256364
chr12	120853999	120854292	12:120853999-120854292	ENSG00000244585,ENSG00000231313,ENSG00000213137,ENSG00000255946
chr12	120887972	120888172	12:120887972-120888172	ENSG00000244585,ENSG00000231313
chr12	120892215	120892579	12:120892215-120892579	ENSG00000244585,ENSG00000231313,ENSG00000286493,ENSG00000157837,ENSG00000255946
chr12	120894459	120894785	12:120894459-120894785	ENSG00000244585,ENSG00000231313,ENSG00000286493,ENSG00000157837,ENSG00000255946
chr12	120903323	120903706	12:120903323-120903706	ENSG00000244585,ENSG00000231313,ENSG00000286493,ENSG00000157837,ENSG00000255946
chr12	120903984	120904808	12:120903984-120904808	ENSG00000244585,ENSG00000231313,ENSG00000286493,ENSG00000157837,ENSG00000255946
chr12	120944609	120944810	12:120944609-120944810	ENSG00000241388,ENSG00000244585,ENSG00000231313,ENSG00000255946
chr12	120971656	120972059	12:120971656-120972059	ENSG00000135100,ENSG00000241388,ENSG00000244585,ENSG00000255946
chr12	121005359	121005644	12:121005359-121005644	ENSG00000256963,ENSG00000157895,ENSG00000135100,ENSG00000241388
chr12	121016106	121016718	12:121016106-121016718	ENSG00000256963,ENSG00000283542,ENSG00000135114,ENSG00000157895,ENSG00000241388
chr12	121026556	121026930	12:121026556-121026930	ENSG00000256963,ENSG00000135114,ENSG00000157895
chr12	121060613	121060819	12:121060613-121060819	ENSG00000223538,ENSG00000201945,ENSG00000279001,ENSG00000256963,ENSG00000283542,ENSG00000135114
chr12	121095972	121096279	12:121095972-121096279	ENSG00000223538,ENSG00000201945,ENSG00000279001,ENSG00000256963,ENSG00000283542
chr12	121110373	121110648	12:121110373-121110648	ENSG00000223538,ENSG00000201945,ENSG00000279001,ENSG00000256963
chr12	121128984	121129251	12:121128984-121129251	ENSG00000089041
chr12	121132629	121132955	12:121132629-121132955	ENSG00000089041,ENSG00000256963
chr12	121181254	121181535	12:121181254-121181535	ENSG00000274029,ENSG00000286248
chr12	121189572	121190031	12:121189572-121190031	ENSG00000135124,ENSG00000274029,ENSG00000286248,ENSG00000256963
chr12	121209897	121210529	12:121209897-121210529	ENSG00000135124,ENSG00000256963
chr12	121230247	121230607	12:121230247-121230607	ENSG00000135124,ENSG00000256963
chr12	121246895	121247271	12:121246895-121247271	ENSG00000110931,ENSG00000256963
chr12	121252750	121253054	12:121252750-121253054	ENSG00000110931
chr12	121282924	121283276	12:121282924-121283276	ENSG00000110931
chr12	121296585	121297206	12:121296585-121297206	ENSG00000110931
chr12	121334783	121335102	12:121334783-121335102	ENSG00000284402,ENSG00000258435,ENSG00000089053
chr12	121351897	121352888	12:121351897-121352888	ENSG00000170633,ENSG00000258435,ENSG00000089053
chr12	121399709	121400319	12:121399709-121400319	ENSG00000170633,ENSG00000258435,ENSG00000089053
chr12	121425284	121425599	12:121425284-121425599	ENSG00000284402,ENSG00000170633,ENSG00000258435
chr12	121443250	121443555	12:121443250-121443555	ENSG00000284402,ENSG00000089094,ENSG00000258435,ENSG00000089053
chr12	121467100	121467763	12:121467100-121467763	ENSG00000284402,ENSG00000089094,ENSG00000258435
chr12	121494234	121494434	12:121494234-121494434	-
chr12	121499924	121500201	12:121499924-121500201	ENSG00000089094
chr12	121513851	121514096	12:121513851-121514096	ENSG00000089094
chr12	121552716	121552916	12:121552716-121552916	ENSG00000089094
chr12	121580176	121580662	12:121580176-121580662	ENSG00000252393,ENSG00000256742,ENSG00000089094
chr12	121590100	121590481	12:121590100-121590481	ENSG00000276045,ENSG00000252393,ENSG00000256742,ENSG00000089094
chr12	121611349	121611661	12:121611349-121611661	ENSG00000276045,ENSG00000252393,ENSG00000256742,ENSG00000089094
chr12	121626185	121627218	12:121626185-121627218	ENSG00000276045,ENSG00000252393,ENSG00000256742,ENSG00000089094
chr12	121659015	121659368	12:121659015-121659368	ENSG00000139714
chr12	121663876	121664228	12:121663876-121664228	ENSG00000139714,ENSG00000276045,ENSG00000252393
chr12	121672488	121672797	12:121672488-121672797	ENSG00000139714,ENSG00000276045
chr12	121686771	121687385	12:121686771-121687385	ENSG00000286586
chr12	121712075	121713121	12:121712075-121713121	ENSG00000188735
chr12	121713464	121713738	12:121713464-121713738	ENSG00000188735
chr12	121714431	121714635	12:121714431-121714635	ENSG00000188735
chr12	121718954	121719157	12:121718954-121719157	ENSG00000188735
chr12	121723324	121723580	12:121723324-121723580	-
chr12	121738176	121738663	12:121738176-121738663	ENSG00000188735
chr12	121745568	121745927	12:121745568-121745927	ENSG00000188735
chr12	121748810	121749257	12:121748810-121749257	ENSG00000188735
chr12	121765643	121765898	12:121765643-121765898	-
chr12	121769860	121770242	12:121769860-121770242	ENSG00000188735
chr12	121773205	121773588	12:121773205-121773588	ENSG00000139725,ENSG00000188735
chr12	121776198	121776473	12:121776198-121776473	ENSG00000139725,ENSG00000188735
chr12	121782024	121782294	12:121782024-121782294	ENSG00000139725,ENSG00000188735
chr12	121793567	121794006	12:121793567-121794006	ENSG00000272849,ENSG00000139725
chr12	121794180	121794824	12:121794180-121794824	ENSG00000139718,ENSG00000274292,ENSG00000272849,ENSG00000212694,ENSG00000139725,ENSG00000188735
chr12	121794972	121795247	12:121794972-121795247	ENSG00000139718,ENSG00000274292,ENSG00000272849,ENSG00000212694,ENSG00000139725
chr12	121799518	121799774	12:121799518-121799774	ENSG00000139718,ENSG00000274292,ENSG00000272849,ENSG00000212694,ENSG00000139725
chr12	121799926	121800275	12:121799926-121800275	ENSG00000139718,ENSG00000274292,ENSG00000272849,ENSG00000212694,ENSG00000139725
chr12	121800927	121801190	12:121800927-121801190	ENSG00000139718,ENSG00000274292,ENSG00000272849,ENSG00000212694,ENSG00000139725
chr12	121802847	121803247	12:121802847-121803247	ENSG00000139718,ENSG00000274292,ENSG00000272849,ENSG00000212694,ENSG00000139725
chr12	121806320	121806778	12:121806320-121806778	ENSG00000139718,ENSG00000274292,ENSG00000272849,ENSG00000212694,ENSG00000139725
chr12	121811953	121812779	12:121811953-121812779	ENSG00000139718,ENSG00000274292,ENSG00000272849,ENSG00000212694,ENSG00000139725
chr12	121826692	121827001	12:121826692-121827001	-
chr12	121839328	121840041	12:121839328-121840041	ENSG00000110801,ENSG00000287493
chr12	121846554	121846867	12:121846554-121846867	ENSG00000287493,ENSG00000256811,ENSG00000158104
chr12	121855972	121856412	12:121855972-121856412	ENSG00000287493,ENSG00000278084,ENSG00000256811,ENSG00000158104
chr12	121860476	121860682	12:121860476-121860682	ENSG00000256811,ENSG00000158104
chr12	121861259	121861473	12:121861259-121861473	ENSG00000256811,ENSG00000158104
chr12	121871383	121871935	12:121871383-121871935	ENSG00000256950,ENSG00000110801,ENSG00000287493,ENSG00000278084,ENSG00000256811,ENSG00000158104
chr12	121872617	121872825	12:121872617-121872825	ENSG00000278084
chr12	121876913	121877261	12:121876913-121877261	ENSG00000256950,ENSG00000110801,ENSG00000287493,ENSG00000278084
chr12	121888344	121889389	12:121888344-121889389	ENSG00000283389,ENSG00000256950,ENSG00000110801,ENSG00000287493
chr12	121899128	121899334	12:121899128-121899334	ENSG00000239082,ENSG00000283389,ENSG00000110801
chr12	121903211	121903529	12:121903211-121903529	ENSG00000239082,ENSG00000283389,ENSG00000110801
chr12	121918315	121918842	12:121918315-121918842	ENSG00000255856,ENSG00000158023,ENSG00000239082,ENSG00000283389,ENSG00000256950,ENSG00000110801,ENSG00000287493
chr12	121933798	121934013	12:121933798-121934013	ENSG00000158023
chr12	121955831	121956115	12:121955831-121956115	ENSG00000158023
chr12	122004166	122004771	12:122004166-122004771	ENSG00000158023
chr12	122013603	122014064	12:122013603-122014064	ENSG00000110987,ENSG00000255856,ENSG00000158023
chr12	122021761	122022172	12:122021761-122022172	ENSG00000110987,ENSG00000255856
chr12	122022416	122022903	12:122022416-122022903	ENSG00000110987,ENSG00000255856
chr12	122023045	122023511	12:122023045-122023511	ENSG00000110987,ENSG00000255856
chr12	122031636	122031954	12:122031636-122031954	ENSG00000204671,ENSG00000110987,ENSG00000255856
chr12	122049846	122050148	12:122049846-122050148	ENSG00000204671
chr12	122054337	122054698	12:122054337-122054698	ENSG00000204671,ENSG00000158113,ENSG00000175727,ENSG00000256546
chr12	122063987	122064446	12:122063987-122064446	ENSG00000204671,ENSG00000175727,ENSG00000256546
chr12	122066451	122066705	12:122066451-122066705	ENSG00000256546
chr12	122072434	122072948	12:122072434-122072948	ENSG00000204671,ENSG00000175727,ENSG00000256546
chr12	122078255	122078855	12:122078255-122078855	ENSG00000175727,ENSG00000256546
chr12	122085619	122085970	12:122085619-122085970	-
chr12	122089000	122089263	12:122089000-122089263	-
chr12	122090812	122091057	12:122090812-122091057	-
chr12	122097805	122098611	12:122097805-122098611	ENSG00000204671,ENSG00000175727
chr12	122108503	122108807	12:122108503-122108807	-
chr12	122116764	122117013	12:122116764-122117013	ENSG00000175727
chr12	122123094	122123538	12:122123094-122123538	ENSG00000175727
chr12	122131060	122131405	12:122131060-122131405	ENSG00000204671,ENSG00000158113,ENSG00000175727
chr12	122190911	122191263	12:122190911-122191263	ENSG00000176383,ENSG00000204671,ENSG00000158113,ENSG00000175727
chr12	122203366	122203966	12:122203366-122203966	ENSG00000176383,ENSG00000204671,ENSG00000158113
chr12	122225730	122226645	12:122225730-122226645	ENSG00000139719,ENSG00000184047,ENSG00000284934
chr12	122265919	122267170	12:122265919-122267170	ENSG00000139719,ENSG00000256861,ENSG00000184047,ENSG00000284934
chr12	122279731	122280142	12:122279731-122280142	ENSG00000255972,ENSG00000130779,ENSG00000139719,ENSG00000256861
chr12	122306405	122306734	12:122306405-122306734	-
chr12	122336052	122336378	12:122336052-122336378	ENSG00000130779
chr12	122356153	122356486	12:122356153-122356486	ENSG00000214760,ENSG00000130779
chr12	122399384	122399801	12:122399384-122399801	ENSG00000257097,ENSG00000130779
chr12	122399882	122400225	12:122399882-122400225	ENSG00000257097,ENSG00000130779
chr12	122400457	122400878	12:122400457-122400878	ENSG00000257097,ENSG00000130779
chr12	122419876	122420087	12:122419876-122420087	ENSG00000130779
chr12	122421912	122422855	12:122421912-122422855	ENSG00000257097,ENSG00000130779
chr12	122471687	122471979	12:122471687-122471979	ENSG00000255972,ENSG00000033030,ENSG00000257097
chr12	122488971	122489530	12:122488971-122489530	ENSG00000255972,ENSG00000275265,ENSG00000252192,ENSG00000033030
chr12	122492027	122492551	12:122492027-122492551	ENSG00000252192,ENSG00000033030
chr12	122497769	122497992	12:122497769-122497992	ENSG00000275265,ENSG00000252192,ENSG00000033030
chr12	122500171	122501279	12:122500171-122501279	ENSG00000255972,ENSG00000184445,ENSG00000111011,ENSG00000275265,ENSG00000252192,ENSG00000033030
chr12	122510362	122510612	12:122510362-122510612	ENSG00000255972,ENSG00000184445,ENSG00000111011,ENSG00000275265,ENSG00000033030
chr12	122510835	122511113	12:122510835-122511113	ENSG00000255972,ENSG00000184445,ENSG00000111011,ENSG00000275265,ENSG00000033030
chr12	122526598	122527410	12:122526598-122527410	ENSG00000255972,ENSG00000184445,ENSG00000111011,ENSG00000275265
chr12	122637884	122638162	12:122637884-122638162	ENSG00000139726,ENSG00000196917,ENSG00000255398,ENSG00000182782,ENSG00000256249,ENSG00000274191,ENSG00000255972,ENSG00000184445
chr12	122752413	122753192	12:122752413-122753192	ENSG00000130783,ENSG00000206914,ENSG00000139726,ENSG00000256044,ENSG00000196917,ENSG00000255398,ENSG00000182782,ENSG00000256249,ENSG00000255972,ENSG00000184445
chr12	122774422	122774856	12:122774422-122774856	ENSG00000130783,ENSG00000206914,ENSG00000139726,ENSG00000196917,ENSG00000255398,ENSG00000182782,ENSG00000256249
chr12	122793669	122794052	12:122793669-122794052	ENSG00000130783,ENSG00000196917,ENSG00000255398,ENSG00000182782,ENSG00000256249
chr12	122830917	122831163	12:122830917-122831163	ENSG00000130787
chr12	122835260	122835809	12:122835260-122835809	ENSG00000130787,ENSG00000256249
chr12	122843066	122843275	12:122843066-122843275	ENSG00000130787
chr12	122860280	122860594	12:122860280-122860594	ENSG00000150967,ENSG00000256152,ENSG00000130787
chr12	122865749	122865984	12:122865749-122865984	ENSG00000256152,ENSG00000139722,ENSG00000130787
chr12	122880788	122881099	12:122880788-122881099	ENSG00000280138,ENSG00000256152,ENSG00000139722,ENSG00000182782
chr12	122886888	122887623	12:122886888-122887623	ENSG00000280138,ENSG00000256152,ENSG00000139722
chr12	122888440	122888699	12:122888440-122888699	ENSG00000280138,ENSG00000139722
chr12	122888903	122889120	12:122888903-122889120	ENSG00000280138,ENSG00000139722
chr12	122894629	122894948	12:122894629-122894948	ENSG00000280138,ENSG00000139722
chr12	122895797	122896390	12:122895797-122896390	ENSG00000280138,ENSG00000139722
chr12	122946733	122947214	12:122946733-122947214	ENSG00000150967,ENSG00000256152,ENSG00000130787
chr12	122952342	122952680	12:122952342-122952680	ENSG00000150967,ENSG00000256152,ENSG00000130787
chr12	122963200	122963538	12:122963200-122963538	ENSG00000150967
chr12	122966281	122966830	12:122966281-122966830	ENSG00000182196,ENSG00000256028,ENSG00000111325,ENSG00000150967
chr12	122974407	122974922	12:122974407-122974922	ENSG00000182196,ENSG00000256028,ENSG00000111325,ENSG00000150967
chr12	122975018	122975429	12:122975018-122975429	ENSG00000182196,ENSG00000256028,ENSG00000111325,ENSG00000150967
chr12	122975941	122976248	12:122975941-122976248	ENSG00000182196,ENSG00000256028,ENSG00000111325
chr12	122980577	122981485	12:122980577-122981485	ENSG00000182196,ENSG00000256028,ENSG00000111325
chr12	123022309	123022557	12:123022309-123022557	ENSG00000280381,ENSG00000251497,ENSG00000265526
chr12	123126512	123126947	12:123126512-123126947	ENSG00000280120,ENSG00000280381,ENSG00000251497,ENSG00000265526,ENSG00000090975
chr12	123150563	123151301	12:123150563-123151301	ENSG00000280120,ENSG00000051825,ENSG00000280381,ENSG00000251497,ENSG00000265526,ENSG00000090975
chr12	123172685	123172953	12:123172685-123172953	ENSG00000051825,ENSG00000280381,ENSG00000251497
chr12	123232761	123233911	12:123232761-123233911	ENSG00000130921,ENSG00000051825,ENSG00000251497
chr12	123250832	123251220	12:123250832-123251220	ENSG00000199845,ENSG00000269980,ENSG00000111328,ENSG00000130921
chr12	123271072	123271407	12:123271072-123271407	ENSG00000284425,ENSG00000256092,ENSG00000199845,ENSG00000269980,ENSG00000111328
chr12	123271541	123272053	12:123271541-123272053	ENSG00000199845,ENSG00000269980,ENSG00000111328
chr12	123352187	123352459	12:123352187-123352459	ENSG00000284425,ENSG00000256092,ENSG00000207189,ENSG00000139697,ENSG00000199845
chr12	123364431	123365991	12:123364431-123365991	ENSG00000183955,ENSG00000284425,ENSG00000256092,ENSG00000139697
chr12	123374581	123374796	12:123374581-123374796	ENSG00000284425,ENSG00000256092
chr12	123383630	123384291	12:123383630-123384291	ENSG00000183955,ENSG00000284425,ENSG00000256092,ENSG00000139697
chr12	123387842	123388468	12:123387842-123388468	ENSG00000183955,ENSG00000284425,ENSG00000256092
chr12	123388663	123389182	12:123388663-123389182	ENSG00000183955,ENSG00000284425,ENSG00000256092
chr12	123395265	123395581	12:123395265-123395581	ENSG00000183955
chr12	123398579	123399022	12:123398579-123399022	ENSG00000278112,ENSG00000274427,ENSG00000183955,ENSG00000284425,ENSG00000256092,ENSG00000199845
chr12	123432521	123432734	12:123432521-123432734	ENSG00000150977
chr12	123436101	123436986	12:123436101-123436986	ENSG00000278112,ENSG00000274427,ENSG00000188026,ENSG00000184209,ENSG00000270445,ENSG00000150977,ENSG00000284425,ENSG00000256092
chr12	123448341	123448713	12:123448341-123448713	ENSG00000278112,ENSG00000274427,ENSG00000184209,ENSG00000270445,ENSG00000150977
chr12	123458063	123459064	12:123458063-123459064	ENSG00000278112,ENSG00000274427,ENSG00000184209
chr12	123468846	123469130	12:123468846-123469130	ENSG00000278112,ENSG00000274427,ENSG00000188026,ENSG00000184209
chr12	123533643	123534170	12:123533643-123534170	ENSG00000086598,ENSG00000266655,ENSG00000278112,ENSG00000274427,ENSG00000188026
chr12	123582231	123582527	12:123582231-123582527	ENSG00000086598,ENSG00000247373,ENSG00000278112,ENSG00000274427
chr12	123584030	123584870	12:123584030-123584870	ENSG00000111364,ENSG00000086598,ENSG00000247373,ENSG00000266655,ENSG00000278112,ENSG00000274427,ENSG00000188026,ENSG00000284425,ENSG00000256092,ENSG00000269980
chr12	123601369	123602429	12:123601369-123602429	ENSG00000279953,ENSG00000111361,ENSG00000206897,ENSG00000111364,ENSG00000086598,ENSG00000247373
chr12	123618514	123618846	12:123618514-123618846	ENSG00000278861,ENSG00000279953,ENSG00000111358,ENSG00000111361,ENSG00000206897,ENSG00000111364,ENSG00000247373,ENSG00000199845,ENSG00000269980
chr12	123633388	123634096	12:123633388-123634096	ENSG00000278861,ENSG00000279953,ENSG00000111358,ENSG00000111361,ENSG00000206897,ENSG00000111364
chr12	123670883	123671487	12:123670883-123671487	ENSG00000168778,ENSG00000278861,ENSG00000279953,ENSG00000111358
chr12	123688996	123689250	12:123688996-123689250	ENSG00000168778,ENSG00000278861,ENSG00000279953
chr12	123705973	123706227	12:123705973-123706227	ENSG00000185344,ENSG00000255839,ENSG00000278861,ENSG00000279953
chr12	123711835	123712688	12:123711835-123712688	ENSG00000239215,ENSG00000286092,ENSG00000185344,ENSG00000255839,ENSG00000278861,ENSG00000279953
chr12	123719253	123719804	12:123719253-123719804	ENSG00000239215,ENSG00000286092,ENSG00000185344,ENSG00000255839,ENSG00000278861,ENSG00000279953
chr12	123744896	123745105	12:123744896-123745105	ENSG00000280300,ENSG00000185344
chr12	123841877	123842221	12:123841877-123842221	ENSG00000197653
chr12	123905352	123905664	12:123905352-123905664	ENSG00000178882,ENSG00000274874,ENSG00000270095,ENSG00000270061,ENSG00000270048,ENSG00000270130,ENSG00000250091,ENSG00000197653
chr12	123949361	123949691	12:123949361-123949691	ENSG00000178882,ENSG00000274874,ENSG00000179195,ENSG00000270095,ENSG00000270061,ENSG00000269938,ENSG00000269997,ENSG00000270048,ENSG00000270130,ENSG00000250091,ENSG00000119242,ENSG00000197653
chr12	123972497	123973365	12:123972497-123973365	ENSG00000178882,ENSG00000274874,ENSG00000179195,ENSG00000270095,ENSG00000270061,ENSG00000269938,ENSG00000269997,ENSG00000270048,ENSG00000270130,ENSG00000250091,ENSG00000119242
chr12	123983888	123984250	12:123983888-123984250	ENSG00000256827,ENSG00000178882,ENSG00000274874,ENSG00000179195,ENSG00000270095,ENSG00000270061,ENSG00000269938,ENSG00000269997,ENSG00000270048,ENSG00000270130,ENSG00000250091,ENSG00000119242,ENSG00000197653
chr12	123991656	123991940	12:123991656-123991940	ENSG00000275389,ENSG00000256827,ENSG00000178882,ENSG00000274874,ENSG00000179195,ENSG00000270095,ENSG00000270061,ENSG00000270048,ENSG00000270130,ENSG00000250091
chr12	123998250	123998624	12:123998250-123998624	ENSG00000256827,ENSG00000274874,ENSG00000179195,ENSG00000270095,ENSG00000270061,ENSG00000270048,ENSG00000270130,ENSG00000250091
chr12	124023777	124024016	12:124023777-124024016	ENSG00000275389,ENSG00000256827
chr12	124024475	124024683	12:124024475-124024683	ENSG00000275389,ENSG00000256827
chr12	124027188	124027506	12:124027188-124027506	ENSG00000287242,ENSG00000256596,ENSG00000275389,ENSG00000256827,ENSG00000178882,ENSG00000270048,ENSG00000270130,ENSG00000250091
chr12	124032368	124032605	12:124032368-124032605	ENSG00000256596,ENSG00000275389,ENSG00000256827
chr12	124240518	124240792	12:124240518-124240792	ENSG00000256596,ENSG00000275389
chr12	124273755	124273966	12:124273755-124273966	ENSG00000256596,ENSG00000275389,ENSG00000178882
chr12	124321018	124321484	12:124321018-124321484	ENSG00000275967,ENSG00000196498,ENSG00000256596,ENSG00000275389,ENSG00000178882
chr12	124327775	124327975	12:124327775-124327975	ENSG00000275967,ENSG00000196498
chr12	124352876	124353259	12:124352876-124353259	ENSG00000275967,ENSG00000255965,ENSG00000196498,ENSG00000275389
chr12	124397869	124398201	12:124397869-124398201	ENSG00000275967,ENSG00000255965,ENSG00000214650,ENSG00000279931,ENSG00000275389
chr12	124399739	124399951	12:124399739-124399951	ENSG00000275967,ENSG00000255965
chr12	124480933	124481181	12:124480933-124481181	ENSG00000214650,ENSG00000196498
chr12	124487524	124487768	12:124487524-124487768	ENSG00000214650,ENSG00000196498
chr12	124490809	124491223	12:124490809-124491223	ENSG00000275967,ENSG00000255965,ENSG00000214650,ENSG00000280354,ENSG00000279121,ENSG00000279931,ENSG00000196498,ENSG00000256596,ENSG00000275389
chr12	124496618	124496844	12:124496618-124496844	ENSG00000214650,ENSG00000196498
chr12	124527074	124527274	12:124527074-124527274	ENSG00000214650,ENSG00000279527,ENSG00000279071,ENSG00000280354,ENSG00000279121
chr12	124538403	124538699	12:124538403-124538699	ENSG00000214650,ENSG00000279527,ENSG00000279071,ENSG00000280354,ENSG00000279121,ENSG00000196498
chr12	124566337	124566822	12:124566337-124566822	ENSG00000214650,ENSG00000279121,ENSG00000279334,ENSG00000280097,ENSG00000279931,ENSG00000196498
chr12	124567456	124568030	12:124567456-124568030	ENSG00000255965,ENSG00000214650,ENSG00000280354,ENSG00000279121,ENSG00000279334,ENSG00000280097,ENSG00000278973,ENSG00000280444,ENSG00000279931,ENSG00000196498
chr12	124573810	124574123	12:124573810-124574123	ENSG00000214650,ENSG00000279121,ENSG00000279334,ENSG00000280097,ENSG00000278973,ENSG00000280444,ENSG00000279931,ENSG00000196498
chr12	124608956	124609380	12:124608956-124609380	ENSG00000280097,ENSG00000278973,ENSG00000280444,ENSG00000279931
chr12	124632710	124633032	12:124632710-124633032	ENSG00000280097,ENSG00000278973,ENSG00000280444,ENSG00000279087,ENSG00000279931
chr12	124636158	124636651	12:124636158-124636651	ENSG00000279121,ENSG00000280097,ENSG00000278973,ENSG00000280444,ENSG00000279087,ENSG00000279931,ENSG00000275389
chr12	124681392	124681657	12:124681392-124681657	ENSG00000280097,ENSG00000278973,ENSG00000280444,ENSG00000279931
chr12	124766992	124767310	12:124766992-124767310	ENSG00000275967,ENSG00000255965,ENSG00000214650,ENSG00000279121,ENSG00000279931,ENSG00000287242
chr12	124771862	124772173	12:124771862-124772173	ENSG00000275967,ENSG00000255965,ENSG00000279931,ENSG00000287242,ENSG00000150991,ENSG00000265345,ENSG00000256596,ENSG00000275389
chr12	124804047	124804287	12:124804047-124804287	ENSG00000073060,ENSG00000287242
chr12	124850938	124851182	12:124850938-124851182	ENSG00000073060,ENSG00000150991
chr12	124856579	124856860	12:124856579-124856860	ENSG00000073060
chr12	124863576	124864224	12:124863576-124864224	ENSG00000073060,ENSG00000150991,ENSG00000265345
chr12	124867390	124867815	12:124867390-124867815	ENSG00000073060,ENSG00000265345
chr12	124869047	124869544	12:124869047-124869544	ENSG00000073060,ENSG00000150991,ENSG00000265345,ENSG00000241129
chr12	124884634	124885313	12:124884634-124885313	ENSG00000073060,ENSG00000287242,ENSG00000150991,ENSG00000265345,ENSG00000241129
chr12	124898439	124898829	12:124898439-124898829	ENSG00000073060,ENSG00000287242,ENSG00000252008,ENSG00000150991,ENSG00000265345,ENSG00000241129
chr12	124904790	124905093	12:124904790-124905093	ENSG00000287242,ENSG00000252008,ENSG00000150991,ENSG00000265345,ENSG00000241129
chr12	124906698	124907127	12:124906698-124907127	-
chr12	124913995	124914223	12:124913995-124914223	-
chr12	124915154	124915458	12:124915154-124915458	-
chr12	124916379	124916676	12:124916379-124916676	-
chr12	124917136	124917807	12:124917136-124917807	-
chr12	124921174	124921540	12:124921174-124921540	-
chr12	124927158	124928581	12:124927158-124928581	-
chr12	124939162	124940332	12:124939162-124940332	-
chr12	124940620	124940992	12:124940620-124940992	-
chr12	124988863	124989386	12:124988863-124989386	ENSG00000150991,ENSG00000265345,ENSG00000241129,ENSG00000150990,ENSG00000184992,ENSG00000280634,ENSG00000279233
chr12	124993485	124993802	12:124993485-124993802	ENSG00000150991,ENSG00000265345,ENSG00000241129,ENSG00000150990,ENSG00000184992,ENSG00000280634
chr12	124994197	124994443	12:124994197-124994443	ENSG00000265345,ENSG00000241129,ENSG00000150990,ENSG00000184992,ENSG00000280634
chr12	125049394	125050017	12:125049394-125050017	ENSG00000150991,ENSG00000265345,ENSG00000241129,ENSG00000184992,ENSG00000280634,ENSG00000256093,ENSG00000081760,ENSG00000279233,ENSG00000256814,ENSG00000287240,ENSG00000280117,ENSG00000280125,ENSG00000286209,ENSG00000280415,ENSG00000271184,ENSG00000249267,ENSG00000275212,ENSG00000284848,ENSG00000280364,ENSG00000280398,ENSG00000280272,ENSG00000286386,ENSG00000255595,ENSG00000256125,ENSG00000255853,ENSG00000256310
chr12	125065166	125065807	12:125065166-125065807	ENSG00000150991,ENSG00000265345,ENSG00000241129,ENSG00000280634,ENSG00000256093,ENSG00000081760,ENSG00000279233,ENSG00000256814,ENSG00000287240,ENSG00000280117,ENSG00000280125,ENSG00000286209,ENSG00000280415,ENSG00000271184,ENSG00000275212,ENSG00000284848,ENSG00000280398,ENSG00000280272,ENSG00000214043
chr12	125080355	125080555	12:125080355-125080555	ENSG00000280634,ENSG00000279233,ENSG00000287240,ENSG00000280117
chr12	125104936	125105449	12:125104936-125105449	ENSG00000280634,ENSG00000081760,ENSG00000279233,ENSG00000256814,ENSG00000287240,ENSG00000280117,ENSG00000279462,ENSG00000280125,ENSG00000286209,ENSG00000280415,ENSG00000271184,ENSG00000249267,ENSG00000275212,ENSG00000284848,ENSG00000280364,ENSG00000280398,ENSG00000280272,ENSG00000286386,ENSG00000255595,ENSG00000256494,ENSG00000214043,ENSG00000256125,ENSG00000256310
chr12	125111429	125111807	12:125111429-125111807	ENSG00000280634,ENSG00000081760,ENSG00000279233,ENSG00000256814,ENSG00000287240,ENSG00000280117,ENSG00000279462,ENSG00000280125,ENSG00000286209,ENSG00000280415,ENSG00000271184,ENSG00000249267,ENSG00000275212,ENSG00000284848,ENSG00000280364,ENSG00000280398,ENSG00000280272,ENSG00000286386,ENSG00000255595,ENSG00000256125,ENSG00000255853
chr12	125183193	125183499	12:125183193-125183499	ENSG00000279233,ENSG00000256814,ENSG00000287240,ENSG00000280117,ENSG00000139364,ENSG00000279462,ENSG00000280125,ENSG00000286209,ENSG00000280415,ENSG00000271184,ENSG00000249267,ENSG00000275212,ENSG00000284848,ENSG00000280398,ENSG00000280272,ENSG00000286386,ENSG00000255595,ENSG00000256494,ENSG00000214043,ENSG00000256125,ENSG00000255853,ENSG00000255900,ENSG00000257035
chr12	125186110	125186534	12:125186110-125186534	ENSG00000279233,ENSG00000256814,ENSG00000287240,ENSG00000280117,ENSG00000139364,ENSG00000279462,ENSG00000280125,ENSG00000286209,ENSG00000280415,ENSG00000271184,ENSG00000249267,ENSG00000275212,ENSG00000284848,ENSG00000280364,ENSG00000280398,ENSG00000280272,ENSG00000286386,ENSG00000255595,ENSG00000256494,ENSG00000214043,ENSG00000256125,ENSG00000255853,ENSG00000256310,ENSG00000256732,ENSG00000255900,ENSG00000255944,ENSG00000278866,ENSG00000279171,ENSG00000255998,ENSG00000287365,ENSG00000279952,ENSG00000286922,ENSG00000287622,ENSG00000199584,ENSG00000257035,ENSG00000256022
chr12	125237123	125237411	12:125237123-125237411	ENSG00000279233,ENSG00000256814,ENSG00000287240,ENSG00000280117,ENSG00000279462,ENSG00000280125,ENSG00000286209,ENSG00000280415,ENSG00000271184,ENSG00000249267,ENSG00000275212,ENSG00000284848,ENSG00000280364,ENSG00000280398,ENSG00000280272,ENSG00000286386,ENSG00000255595,ENSG00000256494,ENSG00000214043,ENSG00000256125,ENSG00000255853,ENSG00000256310,ENSG00000256732,ENSG00000255900,ENSG00000255944,ENSG00000278866,ENSG00000279171,ENSG00000255998,ENSG00000287622,ENSG00000255945,ENSG00000257035,ENSG00000256022,ENSG00000288523
chr12	125247581	125247781	12:125247581-125247781	ENSG00000256814,ENSG00000279462,ENSG00000280125,ENSG00000286209,ENSG00000280415,ENSG00000271184,ENSG00000249267,ENSG00000275212,ENSG00000284848,ENSG00000280364,ENSG00000280272,ENSG00000286386,ENSG00000255595,ENSG00000256494,ENSG00000255853,ENSG00000256310,ENSG00000255900
chr12	125330944	125331233	12:125330944-125331233	ENSG00000139364,ENSG00000279462,ENSG00000280125,ENSG00000286209,ENSG00000280415,ENSG00000271184,ENSG00000249267,ENSG00000275212,ENSG00000284848,ENSG00000280364,ENSG00000280272,ENSG00000286386,ENSG00000255595,ENSG00000256494,ENSG00000255853,ENSG00000256310,ENSG00000255900
chr12	126747594	126747889	12:126747594-126747889	ENSG00000286209,ENSG00000280415,ENSG00000249267,ENSG00000275212,ENSG00000284848,ENSG00000280364,ENSG00000280398,ENSG00000280272,ENSG00000286386,ENSG00000255595,ENSG00000256494,ENSG00000214043,ENSG00000256125,ENSG00000255853,ENSG00000256310,ENSG00000256732,ENSG00000255900,ENSG00000255944,ENSG00000278866,ENSG00000279171,ENSG00000255998,ENSG00000189238,ENSG00000256128,ENSG00000256597
chr12	126784348	126784701	12:126784348-126784701	ENSG00000280125,ENSG00000286209,ENSG00000280415,ENSG00000271184,ENSG00000249267,ENSG00000275212,ENSG00000284848,ENSG00000280364,ENSG00000280398,ENSG00000280272,ENSG00000286386,ENSG00000255595,ENSG00000256494,ENSG00000214043,ENSG00000256125,ENSG00000255853,ENSG00000256310,ENSG00000256732,ENSG00000255900,ENSG00000255944,ENSG00000278866,ENSG00000279171,ENSG00000255998,ENSG00000189238,ENSG00000256128,ENSG00000287365,ENSG00000279952,ENSG00000287112,ENSG00000286922,ENSG00000287622,ENSG00000255945,ENSG00000199584,ENSG00000257035,ENSG00000256022,ENSG00000288523,ENSG00000286662,ENSG00000279475,ENSG00000255757,ENSG00000256597,ENSG00000256193,ENSG00000256971,ENSG00000256643,ENSG00000287311,ENSG00000256551,ENSG00000256659,ENSG00000276487,ENSG00000265061,ENSG00000181234,ENSG00000279180,ENSG00000265635,ENSG00000257025,ENSG00000256630
chr12	126807397	126807733	12:126807397-126807733	ENSG00000284848,ENSG00000280398,ENSG00000286386,ENSG00000255595,ENSG00000214043,ENSG00000256125,ENSG00000255853,ENSG00000256310,ENSG00000256732,ENSG00000255900,ENSG00000255944,ENSG00000278866,ENSG00000279171,ENSG00000255998,ENSG00000256128,ENSG00000257035,ENSG00000256022,ENSG00000286662,ENSG00000279475,ENSG00000255757,ENSG00000256643,ENSG00000256551,ENSG00000256659
```
