## Supplementary material for "Cell type-specific epigenetic regulatory circuitry of coronary artery disease loci": Ortho_ATAC_c7_hg38_EnhancerInteractions.bed (part 3 of 9)

```
chr12	126857088	126857308	12:126857088-126857308	ENSG00000280125,ENSG00000286209,ENSG00000280415,ENSG00000271184,ENSG00000249267,ENSG00000275212,ENSG00000284848,ENSG00000280364,ENSG00000280398,ENSG00000280272,ENSG00000286386,ENSG00000255595,ENSG00000256494,ENSG00000214043,ENSG00000256125,ENSG00000255853,ENSG00000256310,ENSG00000256732,ENSG00000255900,ENSG00000255944,ENSG00000278866,ENSG00000279171,ENSG00000255998,ENSG00000255923,ENSG00000279952,ENSG00000286922,ENSG00000255945,ENSG00000199584,ENSG00000257035,ENSG00000256022,ENSG00000288523,ENSG00000286662,ENSG00000279475,ENSG00000255757,ENSG00000256597,ENSG00000256193,ENSG00000256971,ENSG00000256643,ENSG00000256551,ENSG00000256659,ENSG00000276487,ENSG00000265061,ENSG00000279180,ENSG00000265635,ENSG00000257025
chr12	126869647	126870137	12:126869647-126870137	ENSG00000280125,ENSG00000271184,ENSG00000249267,ENSG00000275212,ENSG00000284848,ENSG00000280364,ENSG00000280398,ENSG00000280272,ENSG00000286386,ENSG00000255595,ENSG00000256494,ENSG00000214043,ENSG00000256125,ENSG00000255853,ENSG00000256310,ENSG00000256732,ENSG00000255900,ENSG00000255944,ENSG00000278866,ENSG00000279171,ENSG00000255998,ENSG00000255923,ENSG00000249873,ENSG00000256286,ENSG00000287365,ENSG00000279952,ENSG00000287112,ENSG00000286922,ENSG00000255945,ENSG00000199584,ENSG00000257035,ENSG00000256022,ENSG00000288523,ENSG00000286662,ENSG00000279475,ENSG00000255757,ENSG00000256597,ENSG00000256193,ENSG00000256971,ENSG00000256643,ENSG00000287311,ENSG00000256551,ENSG00000256659,ENSG00000276487,ENSG00000265061,ENSG00000181234,ENSG00000265635,ENSG00000256630
chr12	126874436	126874766	12:126874436-126874766	ENSG00000286209,ENSG00000280415,ENSG00000271184,ENSG00000275212,ENSG00000284848,ENSG00000280364,ENSG00000280398,ENSG00000280272,ENSG00000255595,ENSG00000256494,ENSG00000214043,ENSG00000256125,ENSG00000255853,ENSG00000256310,ENSG00000256732,ENSG00000255900,ENSG00000255944,ENSG00000278866,ENSG00000279171,ENSG00000255998,ENSG00000249873,ENSG00000256286,ENSG00000199584,ENSG00000256022,ENSG00000288523,ENSG00000286662,ENSG00000279475,ENSG00000255757,ENSG00000256597,ENSG00000256193,ENSG00000256971,ENSG00000287311,ENSG00000256551,ENSG00000256659
chr12	126907939	126908492	12:126907939-126908492	ENSG00000280125,ENSG00000286209,ENSG00000280415,ENSG00000271184,ENSG00000249267,ENSG00000275212,ENSG00000284848,ENSG00000280364,ENSG00000280398,ENSG00000280272,ENSG00000286386,ENSG00000255595,ENSG00000256494,ENSG00000214043,ENSG00000256125,ENSG00000255853,ENSG00000256310,ENSG00000256732,ENSG00000255900,ENSG00000255944,ENSG00000278866,ENSG00000279171,ENSG00000255998,ENSG00000257021,ENSG00000249345,ENSG00000286016,ENSG00000256001,ENSG00000286791,ENSG00000278266,ENSG00000287339,ENSG00000256496,ENSG00000253089,ENSG00000256362,ENSG00000256502,ENSG00000287365,ENSG00000279952,ENSG00000287112,ENSG00000286922,ENSG00000287622,ENSG00000255945,ENSG00000199584,ENSG00000257035,ENSG00000256022,ENSG00000288523,ENSG00000286662,ENSG00000279475,ENSG00000255757,ENSG00000256597,ENSG00000256193,ENSG00000256971,ENSG00000256643,ENSG00000287311,ENSG00000256551,ENSG00000256659,ENSG00000276487,ENSG00000265061,ENSG00000181234,ENSG00000279180,ENSG00000265635,ENSG00000257025,ENSG00000256630,ENSG00000249196,ENSG00000277217,ENSG00000256699,ENSG00000280051
chr12	126936555	126936884	12:126936555-126936884	ENSG00000280125,ENSG00000286209,ENSG00000280415,ENSG00000271184,ENSG00000249267,ENSG00000275212,ENSG00000284848,ENSG00000280364,ENSG00000280398,ENSG00000280272,ENSG00000286386,ENSG00000255595,ENSG00000256494,ENSG00000214043,ENSG00000256125,ENSG00000255853,ENSG00000256310,ENSG00000256732,ENSG00000255900,ENSG00000255944,ENSG00000278866,ENSG00000279171,ENSG00000255998,ENSG00000249345,ENSG00000286016,ENSG00000256001,ENSG00000286791,ENSG00000278266,ENSG00000287339,ENSG00000256496,ENSG00000253089,ENSG00000256362,ENSG00000256502,ENSG00000287365,ENSG00000279952,ENSG00000287112,ENSG00000286922,ENSG00000287622,ENSG00000255945,ENSG00000199584,ENSG00000257035,ENSG00000256022,ENSG00000288523,ENSG00000286662,ENSG00000279475,ENSG00000255757,ENSG00000256597,ENSG00000256193,ENSG00000256971,ENSG00000256643,ENSG00000287311,ENSG00000256551,ENSG00000256659,ENSG00000276487,ENSG00000265061,ENSG00000181234,ENSG00000279180,ENSG00000265635,ENSG00000257025,ENSG00000256630,ENSG00000277217,ENSG00000256699
chr12	127083324	127083728	12:127083324-127083728	ENSG00000280125,ENSG00000286209,ENSG00000280415,ENSG00000271184,ENSG00000249267,ENSG00000275212,ENSG00000284848,ENSG00000280364,ENSG00000280398,ENSG00000280272,ENSG00000286386,ENSG00000255595,ENSG00000256494,ENSG00000214043,ENSG00000256125,ENSG00000255853,ENSG00000256310,ENSG00000256732,ENSG00000255900,ENSG00000255944,ENSG00000278866,ENSG00000279171,ENSG00000255998,ENSG00000249345,ENSG00000286016,ENSG00000256001,ENSG00000286791,ENSG00000278266,ENSG00000287339,ENSG00000256496,ENSG00000253089,ENSG00000256362,ENSG00000256502,ENSG00000287365,ENSG00000279952,ENSG00000287112,ENSG00000286922,ENSG00000287622,ENSG00000255945,ENSG00000199584,ENSG00000257035,ENSG00000256022,ENSG00000288523,ENSG00000286662,ENSG00000279475,ENSG00000255757,ENSG00000256597,ENSG00000256193,ENSG00000256971,ENSG00000256643,ENSG00000287311,ENSG00000256551,ENSG00000256659,ENSG00000276487,ENSG00000265061,ENSG00000181234,ENSG00000279180,ENSG00000265635,ENSG00000257025,ENSG00000256630,ENSG00000256581,ENSG00000249196,ENSG00000277217,ENSG00000256699,ENSG00000280051,ENSG00000256085
chr12	127280682	127281039	12:127280682-127281039	ENSG00000280125,ENSG00000286209,ENSG00000280415,ENSG00000249267,ENSG00000275212,ENSG00000284848,ENSG00000280364,ENSG00000280398,ENSG00000280272,ENSG00000286386,ENSG00000255595,ENSG00000256494,ENSG00000214043,ENSG00000256125,ENSG00000255853,ENSG00000256310,ENSG00000256732,ENSG00000255900,ENSG00000255944,ENSG00000278866,ENSG00000279171,ENSG00000255998,ENSG00000286016,ENSG00000256001,ENSG00000286791,ENSG00000278266,ENSG00000287339,ENSG00000256292,ENSG00000256496,ENSG00000253089,ENSG00000256362,ENSG00000256502,ENSG00000280024,ENSG00000287365,ENSG00000279952,ENSG00000287112,ENSG00000286922,ENSG00000287622,ENSG00000255945,ENSG00000199584,ENSG00000257035,ENSG00000256022,ENSG00000288523,ENSG00000286662,ENSG00000279475,ENSG00000255757,ENSG00000256597,ENSG00000256193,ENSG00000256971,ENSG00000256643,ENSG00000287311,ENSG00000256551,ENSG00000256659,ENSG00000276487,ENSG00000265061,ENSG00000181234,ENSG00000279180,ENSG00000265635,ENSG00000257025,ENSG00000256630,ENSG00000256581,ENSG00000249196,ENSG00000277217,ENSG00000256699,ENSG00000280051,ENSG00000256085,ENSG00000286246,ENSG00000256137,ENSG00000286394
chr12	127381121	127381334	12:127381121-127381334	ENSG00000280125,ENSG00000275212,ENSG00000284848,ENSG00000280364,ENSG00000280398,ENSG00000280272,ENSG00000286386,ENSG00000255595,ENSG00000256494,ENSG00000214043,ENSG00000256125,ENSG00000255853,ENSG00000256310,ENSG00000256732,ENSG00000255900,ENSG00000255944,ENSG00000255998,ENSG00000286016,ENSG00000256001,ENSG00000286791,ENSG00000278266,ENSG00000287339,ENSG00000256496,ENSG00000253089,ENSG00000256362,ENSG00000256502,ENSG00000280024,ENSG00000287365,ENSG00000279952,ENSG00000287112,ENSG00000286922,ENSG00000287622,ENSG00000255945,ENSG00000199584,ENSG00000257035,ENSG00000256022,ENSG00000288523,ENSG00000286662,ENSG00000279475,ENSG00000255757,ENSG00000256597,ENSG00000256193,ENSG00000256971,ENSG00000256643,ENSG00000287311,ENSG00000256551,ENSG00000256659,ENSG00000276487,ENSG00000265061,ENSG00000181234,ENSG00000279180,ENSG00000265635,ENSG00000257025,ENSG00000256630
chr12	128783071	128783274	12:128783071-128783274	ENSG00000287622,ENSG00000256022,ENSG00000288523,ENSG00000286662,ENSG00000279475,ENSG00000255757,ENSG00000256597,ENSG00000256193,ENSG00000256971,ENSG00000256643,ENSG00000287311,ENSG00000256551,ENSG00000256659,ENSG00000276487,ENSG00000265061,ENSG00000181234,ENSG00000279180,ENSG00000265635,ENSG00000257025,ENSG00000256630,ENSG00000279500,ENSG00000151948,ENSG00000255838,ENSG00000256581,ENSG00000151952,ENSG00000249196,ENSG00000277217,ENSG00000256699,ENSG00000280051,ENSG00000256085,ENSG00000286246,ENSG00000256137,ENSG00000286394,ENSG00000280196,ENSG00000251536,ENSG00000279193,ENSG00000276122,ENSG00000250208,ENSG00000280405,ENSG00000111432,ENSG00000242963,ENSG00000259862,ENSG00000125207
chr12	128823598	128824347	12:128823598-128824347	ENSG00000257035,ENSG00000256022,ENSG00000288523,ENSG00000286662,ENSG00000279475,ENSG00000255757,ENSG00000256597,ENSG00000256193,ENSG00000256971,ENSG00000256643,ENSG00000287311,ENSG00000256551,ENSG00000256659,ENSG00000276487,ENSG00000265061,ENSG00000181234,ENSG00000279180,ENSG00000265635,ENSG00000257025,ENSG00000256630,ENSG00000139370,ENSG00000279500,ENSG00000274695,ENSG00000151948,ENSG00000255838,ENSG00000256581,ENSG00000151952,ENSG00000249196,ENSG00000277217,ENSG00000256699,ENSG00000280051,ENSG00000256085,ENSG00000286246,ENSG00000256137,ENSG00000286394,ENSG00000280196,ENSG00000251536,ENSG00000279193,ENSG00000276122,ENSG00000250208,ENSG00000280405,ENSG00000111432,ENSG00000259862,ENSG00000279478
chr12	130031594	130031918	12:130031594-130031918	ENSG00000199584,ENSG00000257035,ENSG00000286662,ENSG00000279475,ENSG00000255757,ENSG00000256193,ENSG00000256971,ENSG00000256643,ENSG00000287311,ENSG00000256551,ENSG00000256659,ENSG00000276487,ENSG00000265061,ENSG00000181234,ENSG00000279180,ENSG00000265635,ENSG00000257025,ENSG00000256630,ENSG00000255838,ENSG00000256581,ENSG00000151952,ENSG00000249196,ENSG00000277217,ENSG00000256699,ENSG00000280051,ENSG00000256085,ENSG00000286246,ENSG00000256137,ENSG00000286394,ENSG00000280196,ENSG00000251536,ENSG00000261650,ENSG00000214039,ENSG00000256298,ENSG00000256906,ENSG00000279193,ENSG00000276122,ENSG00000250208,ENSG00000280405,ENSG00000111432,ENSG00000242963,ENSG00000259862,ENSG00000125207,ENSG00000279343,ENSG00000279478,ENSG00000060709,ENSG00000256343,ENSG00000279146,ENSG00000279905,ENSG00000256064
chr12	130748172	130748452	12:130748172-130748452	ENSG00000279180,ENSG00000265635,ENSG00000257025,ENSG00000256630,ENSG00000256581,ENSG00000151952,ENSG00000249196,ENSG00000256699,ENSG00000280051,ENSG00000256085,ENSG00000286246,ENSG00000256137,ENSG00000286394,ENSG00000280196,ENSG00000251536,ENSG00000261650,ENSG00000214039,ENSG00000256298,ENSG00000256906,ENSG00000279193,ENSG00000276122,ENSG00000250208,ENSG00000280405,ENSG00000111432,ENSG00000242963,ENSG00000259862,ENSG00000125207,ENSG00000279343,ENSG00000279478,ENSG00000060709,ENSG00000280217,ENSG00000204603,ENSG00000279993,ENSG00000279128,ENSG00000256151,ENSG00000280002,ENSG00000256204,ENSG00000280200,ENSG00000279976,ENSG00000279940,ENSG00000279650,ENSG00000256343,ENSG00000279146,ENSG00000279905,ENSG00000256064
chr12	130765566	130765771	12:130765566-130765771	ENSG00000265635,ENSG00000256630,ENSG00000256085,ENSG00000286246,ENSG00000256137,ENSG00000286394,ENSG00000280196,ENSG00000251536,ENSG00000279193,ENSG00000276122,ENSG00000250208,ENSG00000280405,ENSG00000111432,ENSG00000242963,ENSG00000259862,ENSG00000279343,ENSG00000279478,ENSG00000060709,ENSG00000279650,ENSG00000256343,ENSG00000279146,ENSG00000279905,ENSG00000256064
chr12	130818807	130819369	12:130818807-130819369	ENSG00000256630,ENSG00000256581,ENSG00000151952,ENSG00000249196,ENSG00000277217,ENSG00000280051,ENSG00000256085,ENSG00000286246,ENSG00000256137,ENSG00000286394,ENSG00000280196,ENSG00000251536,ENSG00000256906,ENSG00000276122,ENSG00000250208,ENSG00000280405,ENSG00000111432,ENSG00000242963,ENSG00000259862,ENSG00000125207,ENSG00000279343,ENSG00000279478,ENSG00000060709,ENSG00000279388,ENSG00000204603,ENSG00000256810,ENSG00000279993,ENSG00000279128,ENSG00000256151,ENSG00000280002,ENSG00000279581,ENSG00000256204,ENSG00000280200,ENSG00000279976,ENSG00000279940,ENSG00000111452,ENSG00000206850,ENSG00000132341,ENSG00000256299,ENSG00000256250,ENSG00000111450,ENSG00000279650,ENSG00000256343,ENSG00000279146,ENSG00000279905,ENSG00000256064
chr12	130825892	130826658	12:130825892-130826658	ENSG00000257025,ENSG00000280051,ENSG00000256085,ENSG00000286246,ENSG00000256137,ENSG00000286394,ENSG00000280196,ENSG00000251536,ENSG00000279193,ENSG00000276122,ENSG00000250208,ENSG00000111432,ENSG00000242963,ENSG00000259862,ENSG00000279478,ENSG00000060709,ENSG00000204603,ENSG00000256810,ENSG00000279993,ENSG00000279128,ENSG00000256151,ENSG00000280002,ENSG00000279581,ENSG00000256204,ENSG00000280200,ENSG00000279976,ENSG00000279940,ENSG00000111452,ENSG00000206850,ENSG00000111450,ENSG00000279650,ENSG00000256343,ENSG00000279146,ENSG00000279905,ENSG00000256064
chr12	130832696	130833317	12:130832696-130833317	ENSG00000280051,ENSG00000256085,ENSG00000286246,ENSG00000256137,ENSG00000286394,ENSG00000280196,ENSG00000251536,ENSG00000276122,ENSG00000250208,ENSG00000280405,ENSG00000111432,ENSG00000242963,ENSG00000259862,ENSG00000279343,ENSG00000279478,ENSG00000060709,ENSG00000256810,ENSG00000279993,ENSG00000279128,ENSG00000256151,ENSG00000280002,ENSG00000279581,ENSG00000256204,ENSG00000280200,ENSG00000279976,ENSG00000279940,ENSG00000206850,ENSG00000111450,ENSG00000279650,ENSG00000256343,ENSG00000279146,ENSG00000279905,ENSG00000256064
chr12	130838335	130839767	12:130838335-130839767	ENSG00000256085,ENSG00000251536,ENSG00000279193,ENSG00000280405,ENSG00000279343,ENSG00000279478,ENSG00000060709,ENSG00000256810,ENSG00000279993,ENSG00000279128,ENSG00000256151,ENSG00000280002,ENSG00000279581,ENSG00000256204,ENSG00000280200,ENSG00000279976,ENSG00000279940,ENSG00000206850,ENSG00000132341,ENSG00000222438,ENSG00000111450,ENSG00000256343,ENSG00000279146,ENSG00000256064
chr12	130870924	130871176	12:130870924-130871176	ENSG00000279581,ENSG00000132341,ENSG00000222438
chr12	130871580	130872223	12:130871580-130872223	ENSG00000256137,ENSG00000286394,ENSG00000251536,ENSG00000256810,ENSG00000279993,ENSG00000279128,ENSG00000256151,ENSG00000280002,ENSG00000279581,ENSG00000256204,ENSG00000280200,ENSG00000279976,ENSG00000279940,ENSG00000111452,ENSG00000206850,ENSG00000132341,ENSG00000222438,ENSG00000279905
chr12	130872345	130872634	12:130872345-130872634	ENSG00000132341,ENSG00000222438
chr12	130916218	130916418	12:130916218-130916418	ENSG00000256085,ENSG00000251536,ENSG00000280217,ENSG00000204603,ENSG00000256810,ENSG00000279993,ENSG00000279128,ENSG00000256151,ENSG00000280002,ENSG00000279581,ENSG00000256204,ENSG00000280200,ENSG00000279976,ENSG00000279940,ENSG00000111452,ENSG00000206850
chr12	131104702	131104996	12:131104702-131104996	ENSG00000256085,ENSG00000286246,ENSG00000256137,ENSG00000286394,ENSG00000251536,ENSG00000279193,ENSG00000250208,ENSG00000111432,ENSG00000279478,ENSG00000279388,ENSG00000256209,ENSG00000280319,ENSG00000286462,ENSG00000212251,ENSG00000248703,ENSG00000279746,ENSG00000226356,ENSG00000280217,ENSG00000204603,ENSG00000256810,ENSG00000279993,ENSG00000279128,ENSG00000256151,ENSG00000280002,ENSG00000279581,ENSG00000256204,ENSG00000280200,ENSG00000279976,ENSG00000279940,ENSG00000111452,ENSG00000206850,ENSG00000279905
chr12	131132435	131132724	12:131132435-131132724	ENSG00000251536,ENSG00000279193,ENSG00000276122,ENSG00000250208,ENSG00000280405,ENSG00000111432,ENSG00000242963,ENSG00000279388,ENSG00000256209,ENSG00000286462,ENSG00000226356,ENSG00000280217,ENSG00000204603,ENSG00000256810,ENSG00000279993,ENSG00000279128,ENSG00000256151,ENSG00000280002,ENSG00000279581,ENSG00000256204,ENSG00000280200,ENSG00000279976,ENSG00000279940,ENSG00000111452,ENSG00000206850,ENSG00000256343,ENSG00000256064
chr12	131350198	131350549	12:131350198-131350549	ENSG00000256137,ENSG00000286394,ENSG00000251536,ENSG00000276122,ENSG00000280405,ENSG00000242963,ENSG00000249926,ENSG00000212154,ENSG00000256424,ENSG00000256258,ENSG00000279455,ENSG00000279388,ENSG00000256209,ENSG00000280319,ENSG00000256484,ENSG00000287792,ENSG00000230294,ENSG00000286462,ENSG00000212251,ENSG00000248703,ENSG00000279746,ENSG00000226356,ENSG00000280217,ENSG00000204603,ENSG00000279128
chr12	131351678	131352026	12:131351678-131352026	ENSG00000256137,ENSG00000286394,ENSG00000251536,ENSG00000276122,ENSG00000280405,ENSG00000242963,ENSG00000279478,ENSG00000249926,ENSG00000212154,ENSG00000256424,ENSG00000256258,ENSG00000279455,ENSG00000279388,ENSG00000256209,ENSG00000280319,ENSG00000256484,ENSG00000287792,ENSG00000230294,ENSG00000286462,ENSG00000212251,ENSG00000248703,ENSG00000279746,ENSG00000226356,ENSG00000280217,ENSG00000204603,ENSG00000279128
chr12	131452662	131452876	12:131452662-131452876	ENSG00000279388,ENSG00000256209,ENSG00000287136,ENSG00000275232,ENSG00000280319,ENSG00000256484,ENSG00000287792,ENSG00000286462,ENSG00000226356,ENSG00000280217,ENSG00000204603,ENSG00000279993
chr12	131609071	131609333	12:131609071-131609333	ENSG00000243499,ENSG00000249926,ENSG00000212154,ENSG00000256424,ENSG00000256258,ENSG00000279455,ENSG00000255704,ENSG00000279388,ENSG00000256209,ENSG00000280319,ENSG00000286462,ENSG00000212251,ENSG00000248703,ENSG00000279746,ENSG00000226356,ENSG00000204603,ENSG00000256204,ENSG00000280200
chr12	131642281	131642482	12:131642281-131642482	ENSG00000243499,ENSG00000249926,ENSG00000212154,ENSG00000279153,ENSG00000287639,ENSG00000256424,ENSG00000256258,ENSG00000279455,ENSG00000279388,ENSG00000256209,ENSG00000286462,ENSG00000212251,ENSG00000248703,ENSG00000279746
chr12	131682114	131682515	12:131682114-131682515	ENSG00000280051,ENSG00000256085,ENSG00000286246,ENSG00000280196,ENSG00000251536,ENSG00000256906,ENSG00000279193,ENSG00000276122,ENSG00000250208,ENSG00000280405,ENSG00000111432,ENSG00000242963,ENSG00000259862,ENSG00000279343,ENSG00000279478,ENSG00000060709,ENSG00000256943,ENSG00000256542,ENSG00000255916,ENSG00000200483,ENSG00000200516,ENSG00000243499,ENSG00000249926,ENSG00000212154,ENSG00000279153,ENSG00000256424,ENSG00000256258,ENSG00000279455,ENSG00000255704,ENSG00000279388,ENSG00000256209,ENSG00000280319,ENSG00000287792,ENSG00000286462,ENSG00000212251,ENSG00000248703,ENSG00000279746,ENSG00000226356,ENSG00000280217,ENSG00000204603,ENSG00000256810,ENSG00000279993,ENSG00000279128,ENSG00000256151,ENSG00000280002,ENSG00000279581,ENSG00000256204,ENSG00000280200,ENSG00000279976,ENSG00000279940,ENSG00000256343,ENSG00000279146,ENSG00000279905,ENSG00000256064
chr12	131710641	131711324	12:131710641-131711324	ENSG00000200516,ENSG00000061936,ENSG00000256258,ENSG00000279455,ENSG00000212251,ENSG00000248703,ENSG00000279746
chr12	131711821	131712176	12:131711821-131712176	ENSG00000200516,ENSG00000061936
chr12	131716282	131716691	12:131716282-131716691	ENSG00000200516,ENSG00000061936
chr12	131747550	131747807	12:131747550-131747807	ENSG00000200483,ENSG00000200516,ENSG00000255933,ENSG00000061936,ENSG00000249926,ENSG00000212154,ENSG00000256424,ENSG00000256209
chr12	131755317	131755620	12:131755317-131755620	ENSG00000200483,ENSG00000200516,ENSG00000255933,ENSG00000061936
chr12	131828217	131828445	12:131828217-131828445	ENSG00000198598,ENSG00000200483,ENSG00000200516
chr12	131860615	131861304	12:131860615-131861304	ENSG00000256955,ENSG00000198598,ENSG00000200483,ENSG00000200516
chr12	131894208	131894797	12:131894208-131894797	ENSG00000177192,ENSG00000255992,ENSG00000279283,ENSG00000177169
chr12	131895836	131896709	12:131895836-131896709	ENSG00000177192,ENSG00000255992,ENSG00000279283,ENSG00000177169
chr12	131913048	131913308	12:131913048-131913308	ENSG00000177192,ENSG00000255992,ENSG00000279283,ENSG00000177169
chr12	131928733	131929402	12:131928733-131929402	ENSG00000183495,ENSG00000273568,ENSG00000177192,ENSG00000255992,ENSG00000279283,ENSG00000177169
chr12	131930043	131930502	12:131930043-131930502	ENSG00000183495,ENSG00000273568,ENSG00000177192,ENSG00000255992
chr12	131949517	131950547	12:131949517-131950547	ENSG00000183495,ENSG00000273568,ENSG00000177192,ENSG00000255992,ENSG00000279283,ENSG00000198598,ENSG00000200483,ENSG00000200516
chr12	131986830	131987283	12:131986830-131987283	ENSG00000250208,ENSG00000111432,ENSG00000256943,ENSG00000256542,ENSG00000278872,ENSG00000277011,ENSG00000279113,ENSG00000286008,ENSG00000256804,ENSG00000279640,ENSG00000208892,ENSG00000183495,ENSG00000198598,ENSG00000200483,ENSG00000200516,ENSG00000256258,ENSG00000279455,ENSG00000279388,ENSG00000256209,ENSG00000226356,ENSG00000280217,ENSG00000204603,ENSG00000256810,ENSG00000279993,ENSG00000279128,ENSG00000256151,ENSG00000280002,ENSG00000279581,ENSG00000256204,ENSG00000280200,ENSG00000279905,ENSG00000256064
chr12	132001422	132001877	12:132001422-132001877	ENSG00000256943,ENSG00000256542,ENSG00000279640,ENSG00000208892,ENSG00000198598,ENSG00000200483,ENSG00000200516,ENSG00000256209,ENSG00000280217,ENSG00000204603,ENSG00000256810,ENSG00000279993,ENSG00000256151,ENSG00000280002,ENSG00000279581,ENSG00000256204,ENSG00000280200
chr12	132023749	132024114	12:132023749-132024114	ENSG00000279640,ENSG00000208892,ENSG00000183495,ENSG00000200483,ENSG00000200516,ENSG00000212251,ENSG00000248703,ENSG00000279746
chr12	132051779	132052007	12:132051779-132052007	ENSG00000279640,ENSG00000208892,ENSG00000183495
chr12	132083927	132084556	12:132083927-132084556	ENSG00000279640,ENSG00000185684,ENSG00000274670,ENSG00000257000,ENSG00000183495
chr12	132084833	132085096	12:132084833-132085096	ENSG00000279640,ENSG00000185684,ENSG00000274670,ENSG00000257000,ENSG00000183495
chr12	132117539	132117794	12:132117539-132117794	ENSG00000256943,ENSG00000256542,ENSG00000256804,ENSG00000279640,ENSG00000185684
chr12	132143782	132144018	12:132143782-132144018	ENSG00000184967,ENSG00000185163,ENSG00000256804
chr12	132144147	132144708	12:132144147-132144708	ENSG00000182870,ENSG00000279480,ENSG00000256943,ENSG00000256542,ENSG00000278872,ENSG00000277011,ENSG00000255916,ENSG00000279113,ENSG00000286008,ENSG00000279023,ENSG00000280150,ENSG00000276693,ENSG00000184967,ENSG00000185163,ENSG00000256804,ENSG00000279640
chr12	132153896	132154194	12:132153896-132154194	ENSG00000182870,ENSG00000279480,ENSG00000256943,ENSG00000256542,ENSG00000278872,ENSG00000277011,ENSG00000255916,ENSG00000279113,ENSG00000286008,ENSG00000279704,ENSG00000279023,ENSG00000280150,ENSG00000277186,ENSG00000276693,ENSG00000184967,ENSG00000185163,ENSG00000256804,ENSG00000279640
chr12	132189503	132189995	12:132189503-132189995	ENSG00000256312,ENSG00000182870,ENSG00000279480,ENSG00000256943,ENSG00000256542,ENSG00000278872,ENSG00000277011,ENSG00000255916,ENSG00000279113,ENSG00000286008,ENSG00000279704,ENSG00000279023,ENSG00000280150,ENSG00000277186,ENSG00000256576,ENSG00000276693,ENSG00000256804,ENSG00000279640
chr12	132394131	132394396	12:132394131-132394396	ENSG00000182870,ENSG00000256943,ENSG00000256542,ENSG00000278872,ENSG00000277011,ENSG00000255916,ENSG00000279113,ENSG00000286008,ENSG00000279704,ENSG00000279023,ENSG00000280150,ENSG00000274373,ENSG00000256783,ENSG00000277052,ENSG00000277186
chr12	132414901	132415273	12:132414901-132415273	ENSG00000182870,ENSG00000256943,ENSG00000256542,ENSG00000278872,ENSG00000277011,ENSG00000255916,ENSG00000279113,ENSG00000286008,ENSG00000279704,ENSG00000279023,ENSG00000280150,ENSG00000274373,ENSG00000256783,ENSG00000256875,ENSG00000280287,ENSG00000277052,ENSG00000277186,ENSG00000204583,ENSG00000187848
chr12	132446040	132446418	12:132446040-132446418	ENSG00000256943,ENSG00000256542,ENSG00000255916,ENSG00000279113,ENSG00000286008,ENSG00000279704,ENSG00000279023,ENSG00000280150,ENSG00000274373,ENSG00000256783,ENSG00000256875
chr12	132489696	132490349	12:132489696-132490349	ENSG00000256943,ENSG00000256542,ENSG00000278872,ENSG00000277011,ENSG00000255916,ENSG00000279113,ENSG00000286008,ENSG00000279704,ENSG00000279023,ENSG00000280150,ENSG00000274373,ENSG00000256783,ENSG00000256875,ENSG00000112787,ENSG00000277052,ENSG00000277186
chr12	132502693	132502898	12:132502693-132502898	ENSG00000256783,ENSG00000256875,ENSG00000112787,ENSG00000277052,ENSG00000277186
chr12	132506843	132507170	12:132506843-132507170	ENSG00000256943,ENSG00000256542,ENSG00000278872,ENSG00000277011,ENSG00000255916,ENSG00000279113,ENSG00000286008,ENSG00000279704,ENSG00000279023,ENSG00000280150,ENSG00000274373,ENSG00000256783,ENSG00000256875,ENSG00000112787,ENSG00000277052,ENSG00000277186
chr12	132523855	132524169	12:132523855-132524169	ENSG00000182870,ENSG00000256943,ENSG00000256542,ENSG00000278872,ENSG00000277011,ENSG00000255916,ENSG00000279113,ENSG00000286008,ENSG00000279704,ENSG00000279023,ENSG00000280150,ENSG00000274373,ENSG00000256783,ENSG00000256875,ENSG00000112787,ENSG00000280287,ENSG00000277052,ENSG00000277186
chr12	132559873	132560109	12:132559873-132560109	ENSG00000112787,ENSG00000280287,ENSG00000279700,ENSG00000277052,ENSG00000277186
chr12	132561202	132561484	12:132561202-132561484	ENSG00000255916,ENSG00000279113,ENSG00000279704,ENSG00000279023,ENSG00000280150,ENSG00000256875,ENSG00000112787,ENSG00000280287,ENSG00000279700,ENSG00000277052,ENSG00000277186
chr12	132614933	132615218	12:132614933-132615218	ENSG00000256943,ENSG00000256542,ENSG00000277052,ENSG00000277186,ENSG00000204583,ENSG00000187848,ENSG00000280311
chr12	132686969	132687799	12:132686969-132687799	ENSG00000177084,ENSG00000176894,ENSG00000256632,ENSG00000247077
chr12	132710429	132710991	12:132710429-132710991	ENSG00000177084,ENSG00000176894,ENSG00000256632,ENSG00000247077,ENSG00000201469,ENSG00000176915
chr12	132723938	132724138	12:132723938-132724138	ENSG00000247077,ENSG00000201469,ENSG00000176915
chr12	132754640	132754913	12:132754640-132754913	ENSG00000176915,ENSG00000256108
chr12	132761625	132762466	12:132761625-132762466	ENSG00000176915,ENSG00000256108
chr12	132768421	132768745	12:132768421-132768745	ENSG00000176915
chr12	132807672	132807957	12:132807672-132807957	-
chr12	132810525	132810877	12:132810525-132810877	ENSG00000232888,ENSG00000090615
chr12	132812672	132812981	12:132812672-132812981	ENSG00000232888,ENSG00000090615
chr12	132827748	132828093	12:132827748-132828093	ENSG00000252079,ENSG00000232888,ENSG00000090615
chr12	132828418	132829404	12:132828418-132829404	ENSG00000252079,ENSG00000232888,ENSG00000090615
chr12	132835262	132835720	12:132835262-132835720	ENSG00000227059,ENSG00000239190,ENSG00000238443,ENSG00000278949,ENSG00000252079,ENSG00000232888,ENSG00000072609,ENSG00000090615
chr12	132858702	132859079	12:132858702-132859079	ENSG00000255919,ENSG00000227059,ENSG00000239190,ENSG00000238443,ENSG00000278949,ENSG00000252079,ENSG00000072609
chr12	132866378	132866660	12:132866378-132866660	ENSG00000278949
chr12	132887109	132887309	12:132887109-132887309	ENSG00000236617,ENSG00000072609
chr12	132887430	132888115	12:132887430-132888115	ENSG00000279466,ENSG00000255919,ENSG00000227059,ENSG00000239190,ENSG00000238443,ENSG00000256563,ENSG00000255703,ENSG00000236617,ENSG00000278949,ENSG00000072609
chr12	132904761	132905088	12:132904761-132905088	ENSG00000255919,ENSG00000227059,ENSG00000250790,ENSG00000255703,ENSG00000236617,ENSG00000072609
chr12	132908364	132908878	12:132908364-132908878	ENSG00000279466,ENSG00000271963,ENSG00000255919,ENSG00000227059,ENSG00000239190,ENSG00000238443,ENSG00000252269,ENSG00000256563,ENSG00000250790,ENSG00000255703,ENSG00000236617,ENSG00000072609
chr12	132955708	132956472	12:132955708-132956472	ENSG00000279466,ENSG00000279817,ENSG00000196387,ENSG00000271963,ENSG00000255919,ENSG00000227059,ENSG00000239190,ENSG00000238443,ENSG00000246394,ENSG00000252269,ENSG00000198393,ENSG00000256563,ENSG00000196458,ENSG00000072609
chr12	132986009	132986700	12:132986009-132986700	ENSG00000279466,ENSG00000279817,ENSG00000196387,ENSG00000271963,ENSG00000240991,ENSG00000090612,ENSG00000255919,ENSG00000227059,ENSG00000239190,ENSG00000238443,ENSG00000198040,ENSG00000255807,ENSG00000246394,ENSG00000252269,ENSG00000198393,ENSG00000256563,ENSG00000196458
chr12	133037036	133037894	12:133037036-133037894	ENSG00000279466,ENSG00000279817,ENSG00000196387,ENSG00000271963,ENSG00000255919,ENSG00000227059,ENSG00000239190,ENSG00000238443,ENSG00000198040,ENSG00000255807,ENSG00000246394,ENSG00000252269,ENSG00000198393,ENSG00000256563
chr12	133080003	133081240	12:133080003-133081240	ENSG00000279466,ENSG00000279817,ENSG00000196387,ENSG00000214029,ENSG00000271963,ENSG00000240991,ENSG00000256223,ENSG00000256825,ENSG00000090612,ENSG00000255919,ENSG00000227059,ENSG00000239190,ENSG00000238443,ENSG00000198040,ENSG00000246394,ENSG00000256563
chr12	133129976	133130782	12:133129976-133130782	ENSG00000279466,ENSG00000279817,ENSG00000196387,ENSG00000214029,ENSG00000271963,ENSG00000240991,ENSG00000256223,ENSG00000256825,ENSG00000090612,ENSG00000255919,ENSG00000227059,ENSG00000239190,ENSG00000238443,ENSG00000198040,ENSG00000246394,ENSG00000252269,ENSG00000256563
chr12	133181220	133181886	12:133181220-133181886	ENSG00000279466,ENSG00000279817,ENSG00000196387,ENSG00000214029,ENSG00000271963,ENSG00000240991,ENSG00000256223,ENSG00000256825,ENSG00000090612,ENSG00000255919,ENSG00000227059,ENSG00000239190,ENSG00000238443,ENSG00000246394,ENSG00000252269,ENSG00000198393,ENSG00000256563
chr13	18825362	18825562	13:18825362-18825562	ENSG00000279924,ENSG00000279516,ENSG00000279081,ENSG00000284679,ENSG00000280208,ENSG00000279124,ENSG00000279730,ENSG00000279231,ENSG00000215604,ENSG00000270496,ENSG00000233905,ENSG00000229788,ENSG00000235876,ENSG00000231914,ENSG00000226361,ENSG00000228797,ENSG00000230931,ENSG00000204718,ENSG00000227784,ENSG00000244155,ENSG00000227568,ENSG00000225016,ENSG00000206192,ENSG00000242756,ENSG00000223024,ENSG00000206787,ENSG00000235500,ENSG00000226250,ENSG00000231358,ENSG00000226057,ENSG00000232685,ENSG00000229375,ENSG00000187721,ENSG00000223625,ENSG00000132958,ENSG00000229791,ENSG00000224976,ENSG00000236834,ENSG00000215349,ENSG00000237636,ENSG00000227879,ENSG00000121388,ENSG00000198033,ENSG00000278337,ENSG00000229147,ENSG00000234894,ENSG00000224778,ENSG00000252287,ENSG00000287861,ENSG00000226619
chr13	19564852	19565188	13:19564852-19565188	ENSG00000279924,ENSG00000279516,ENSG00000279081,ENSG00000284679,ENSG00000280208,ENSG00000279124,ENSG00000279730,ENSG00000279231,ENSG00000268486,ENSG00000215604,ENSG00000233905,ENSG00000229788,ENSG00000235876,ENSG00000231914,ENSG00000226361,ENSG00000228797,ENSG00000230931,ENSG00000204718,ENSG00000227784,ENSG00000244155,ENSG00000227568,ENSG00000225016,ENSG00000206192,ENSG00000223024,ENSG00000206787,ENSG00000235500,ENSG00000226250,ENSG00000231358,ENSG00000226057,ENSG00000232685,ENSG00000229375,ENSG00000187721,ENSG00000275014,ENSG00000226352,ENSG00000238132,ENSG00000225316,ENSG00000215572,ENSG00000232894,ENSG00000223625,ENSG00000132958,ENSG00000237164,ENSG00000229791,ENSG00000231184,ENSG00000224976,ENSG00000236834,ENSG00000215349,ENSG00000237636,ENSG00000227879,ENSG00000121388,ENSG00000198033,ENSG00000278337,ENSG00000229147,ENSG00000234894,ENSG00000224778,ENSG00000252287,ENSG00000287861,ENSG00000226619
chr13	19601774	19602314	13:19601774-19602314	ENSG00000279924,ENSG00000279516,ENSG00000279081,ENSG00000284679,ENSG00000280208,ENSG00000279124,ENSG00000279730,ENSG00000279231,ENSG00000268486,ENSG00000233905,ENSG00000229788,ENSG00000235876,ENSG00000231914,ENSG00000226361,ENSG00000228797,ENSG00000230931,ENSG00000204718,ENSG00000227784,ENSG00000244155,ENSG00000223024,ENSG00000206787,ENSG00000235500,ENSG00000226250,ENSG00000231358,ENSG00000226057,ENSG00000232685,ENSG00000229375,ENSG00000187721,ENSG00000275014,ENSG00000226352,ENSG00000225316,ENSG00000223625,ENSG00000132958,ENSG00000237164,ENSG00000229791,ENSG00000231184,ENSG00000224976,ENSG00000236834,ENSG00000215349,ENSG00000237636,ENSG00000227879,ENSG00000121388,ENSG00000198033,ENSG00000278337,ENSG00000229147,ENSG00000234894,ENSG00000224778,ENSG00000252287,ENSG00000287861,ENSG00000226619
chr13	19633266	19633999	13:19633266-19633999	ENSG00000279924,ENSG00000279516,ENSG00000279081,ENSG00000284679,ENSG00000280208,ENSG00000279124,ENSG00000279730,ENSG00000279231,ENSG00000268486,ENSG00000233905,ENSG00000229788,ENSG00000235876,ENSG00000231914,ENSG00000226361,ENSG00000228797,ENSG00000230931,ENSG00000204718,ENSG00000227784,ENSG00000244155,ENSG00000206192,ENSG00000223024,ENSG00000206787,ENSG00000235500,ENSG00000226250,ENSG00000231358,ENSG00000226057,ENSG00000232685,ENSG00000229375,ENSG00000187721,ENSG00000275014,ENSG00000226352,ENSG00000196199,ENSG00000223625,ENSG00000132958,ENSG00000237164,ENSG00000229791,ENSG00000231184,ENSG00000224976,ENSG00000236834,ENSG00000215349,ENSG00000237636,ENSG00000227879,ENSG00000121388,ENSG00000198033,ENSG00000278337,ENSG00000229147,ENSG00000234894,ENSG00000224778,ENSG00000252287,ENSG00000287861,ENSG00000226619
chr13	19634133	19634407	13:19634133-19634407	ENSG00000284679,ENSG00000280208,ENSG00000279124,ENSG00000279730,ENSG00000268486,ENSG00000233905,ENSG00000235876,ENSG00000231914,ENSG00000226361,ENSG00000228797,ENSG00000232685,ENSG00000275014,ENSG00000226352,ENSG00000196199,ENSG00000223625,ENSG00000237164,ENSG00000231184,ENSG00000121388,ENSG00000198033,ENSG00000252287
chr13	19782004	19782345	13:19782004-19782345	ENSG00000275014,ENSG00000121390,ENSG00000226352
chr13	19782570	19783223	13:19782570-19783223	ENSG00000279516,ENSG00000279081,ENSG00000280208,ENSG00000229788,ENSG00000206192,ENSG00000235500,ENSG00000226057,ENSG00000232685,ENSG00000229375,ENSG00000275964,ENSG00000132950,ENSG00000275014,ENSG00000121390,ENSG00000226352,ENSG00000231184,ENSG00000287861,ENSG00000226619
chr13	19818214	19818584	13:19818214-19818584	ENSG00000279924,ENSG00000279516,ENSG00000279081,ENSG00000284679,ENSG00000280208,ENSG00000279124,ENSG00000279730,ENSG00000279231,ENSG00000231238,ENSG00000233905,ENSG00000229788,ENSG00000235876,ENSG00000226361,ENSG00000230931,ENSG00000204718,ENSG00000227784,ENSG00000244155,ENSG00000206192,ENSG00000223024,ENSG00000206787,ENSG00000235500,ENSG00000231358,ENSG00000226057,ENSG00000232685,ENSG00000229375,ENSG00000187721,ENSG00000223576,ENSG00000233469,ENSG00000275014,ENSG00000226352,ENSG00000223625,ENSG00000132958,ENSG00000237164,ENSG00000229791,ENSG00000231184,ENSG00000224976,ENSG00000236834,ENSG00000215349,ENSG00000237636,ENSG00000227879,ENSG00000121388,ENSG00000198033,ENSG00000278337,ENSG00000229147,ENSG00000234894,ENSG00000224778,ENSG00000252287,ENSG00000287861,ENSG00000226619
chr13	19830932	19831296	13:19830932-19831296	ENSG00000279924,ENSG00000279516,ENSG00000279081,ENSG00000284679,ENSG00000280208,ENSG00000279124,ENSG00000279730,ENSG00000279231,ENSG00000268486,ENSG00000235876,ENSG00000231914,ENSG00000226361,ENSG00000228797,ENSG00000230931,ENSG00000227784,ENSG00000244155,ENSG00000235500,ENSG00000231358,ENSG00000226057,ENSG00000232685,ENSG00000229375,ENSG00000223576,ENSG00000233469,ENSG00000275014,ENSG00000226352,ENSG00000132958,ENSG00000229791,ENSG00000231184,ENSG00000224976,ENSG00000236834,ENSG00000215349,ENSG00000237636,ENSG00000227879,ENSG00000121388,ENSG00000198033,ENSG00000234894,ENSG00000252287,ENSG00000287861,ENSG00000226619
chr13	19845742	19846110	13:19845742-19846110	ENSG00000279924,ENSG00000279081,ENSG00000284679,ENSG00000268486,ENSG00000231914,ENSG00000228797,ENSG00000226057,ENSG00000232685,ENSG00000229375,ENSG00000187721,ENSG00000275964,ENSG00000223576,ENSG00000132950,ENSG00000275014,ENSG00000226352,ENSG00000223625,ENSG00000224976,ENSG00000236834,ENSG00000237636,ENSG00000121388,ENSG00000198033,ENSG00000224778
chr13	19863329	19863971	13:19863329-19863971	ENSG00000284679,ENSG00000279231,ENSG00000215604,ENSG00000226361,ENSG00000227784,ENSG00000206192,ENSG00000232685,ENSG00000275964,ENSG00000223576,ENSG00000132950,ENSG00000275014,ENSG00000226352,ENSG00000237164,ENSG00000224778
chr13	19864792	19865044	13:19864792-19865044	ENSG00000215604,ENSG00000275964,ENSG00000132950
chr13	19957345	19957740	13:19957345-19957740	ENSG00000121741
chr13	19958393	19959052	13:19958393-19959052	ENSG00000229788,ENSG00000244155,ENSG00000121741,ENSG00000275964,ENSG00000132950,ENSG00000275014,ENSG00000227879,ENSG00000198033,ENSG00000234894
chr13	19959361	19959634	13:19959361-19959634	ENSG00000121741
chr13	19960115	19960427	13:19960115-19960427	ENSG00000279924,ENSG00000279730,ENSG00000231238,ENSG00000121741,ENSG00000275014
chr13	19967733	19967978	13:19967733-19967978	ENSG00000279124,ENSG00000230931
chr13	20018951	20019161	13:20018951-20019161	ENSG00000280208,ENSG00000121741
chr13	20077032	20077453	13:20077032-20077453	ENSG00000279516,ENSG00000284679,ENSG00000279124,ENSG00000276183,ENSG00000270496,ENSG00000228797,ENSG00000229375,ENSG00000236076,ENSG00000279951,ENSG00000237672,ENSG00000121741,ENSG00000237164,ENSG00000224976,ENSG00000236834,ENSG00000237636,ENSG00000278337,ENSG00000229147,ENSG00000234894,ENSG00000287861,ENSG00000226619
chr13	20118833	20119509	13:20118833-20119509	ENSG00000279924,ENSG00000279516,ENSG00000280208,ENSG00000279124,ENSG00000279730,ENSG00000279231,ENSG00000268486,ENSG00000235876,ENSG00000231914,ENSG00000226057,ENSG00000232685,ENSG00000229375,ENSG00000187721,ENSG00000263978,ENSG00000236076,ENSG00000279951,ENSG00000223625,ENSG00000229791,ENSG00000231184,ENSG00000224976,ENSG00000236834,ENSG00000215349,ENSG00000237636,ENSG00000227879,ENSG00000198033,ENSG00000278337,ENSG00000229147,ENSG00000234894,ENSG00000224778,ENSG00000252287,ENSG00000287861,ENSG00000226619
chr13	20120521	20120990	13:20120521-20120990	ENSG00000279924,ENSG00000279516,ENSG00000284679,ENSG00000280208,ENSG00000279124,ENSG00000279730,ENSG00000279231,ENSG00000229788,ENSG00000228797,ENSG00000230931,ENSG00000244155,ENSG00000226057,ENSG00000232685,ENSG00000229375,ENSG00000187721,ENSG00000263978,ENSG00000121742,ENSG00000236076,ENSG00000279951,ENSG00000229791,ENSG00000231184,ENSG00000224976,ENSG00000236834,ENSG00000215349,ENSG00000237636,ENSG00000121388,ENSG00000278337,ENSG00000229147,ENSG00000224778,ENSG00000252287,ENSG00000287861,ENSG00000226619
chr13	20127666	20128041	13:20127666-20128041	ENSG00000279924,ENSG00000279516,ENSG00000279081,ENSG00000284679,ENSG00000280208,ENSG00000279124,ENSG00000279730,ENSG00000279231,ENSG00000268486,ENSG00000229788,ENSG00000235876,ENSG00000231914,ENSG00000204718,ENSG00000206192,ENSG00000231358,ENSG00000226057,ENSG00000232685,ENSG00000229375,ENSG00000263978,ENSG00000121742,ENSG00000121743,ENSG00000236076,ENSG00000279951,ENSG00000223625,ENSG00000237164,ENSG00000229791,ENSG00000231184,ENSG00000224976,ENSG00000236834,ENSG00000215349,ENSG00000237636,ENSG00000227879,ENSG00000121388,ENSG00000198033,ENSG00000278337,ENSG00000229147,ENSG00000234894,ENSG00000224778,ENSG00000252287,ENSG00000287861
chr13	20136844	20137111	13:20136844-20137111	ENSG00000279924,ENSG00000279516,ENSG00000284679,ENSG00000279124,ENSG00000235876,ENSG00000228797,ENSG00000230931,ENSG00000121742,ENSG00000236076,ENSG00000279951,ENSG00000237164,ENSG00000224976,ENSG00000236834,ENSG00000226619
chr13	20160796	20161243	13:20160796-20161243	ENSG00000279081,ENSG00000121743,ENSG00000236076,ENSG00000279951
chr13	20163397	20163714	13:20163397-20163714	ENSG00000279516,ENSG00000279081,ENSG00000279124,ENSG00000229788,ENSG00000235876,ENSG00000231914,ENSG00000230931,ENSG00000226057,ENSG00000232685,ENSG00000229375,ENSG00000263978,ENSG00000121742,ENSG00000121743,ENSG00000236076,ENSG00000279951,ENSG00000237164,ENSG00000224976,ENSG00000236834,ENSG00000215349,ENSG00000237636,ENSG00000227879,ENSG00000121388,ENSG00000198033,ENSG00000224778,ENSG00000252287
chr13	20174840	20175245	13:20174840-20175245	ENSG00000279516,ENSG00000284679,ENSG00000280208,ENSG00000279124,ENSG00000231914,ENSG00000226361,ENSG00000228797,ENSG00000187721,ENSG00000263978,ENSG00000121742,ENSG00000279065,ENSG00000165474,ENSG00000260131,ENSG00000226633,ENSG00000231184,ENSG00000224976,ENSG00000236834,ENSG00000237636,ENSG00000227879,ENSG00000278337,ENSG00000229147,ENSG00000234894,ENSG00000252287,ENSG00000287861
chr13	20182280	20182594	13:20182280-20182594	ENSG00000279516,ENSG00000268486,ENSG00000215604,ENSG00000235876,ENSG00000231914,ENSG00000263978,ENSG00000121742,ENSG00000279065,ENSG00000165474,ENSG00000260131,ENSG00000226633
chr13	20197346	20197643	13:20197346-20197643	ENSG00000284679,ENSG00000280208,ENSG00000204718,ENSG00000263978,ENSG00000121742,ENSG00000279065,ENSG00000165474,ENSG00000231184,ENSG00000227879
chr13	20495177	20495857	13:20495177-20495857	ENSG00000279516,ENSG00000279081,ENSG00000279124,ENSG00000236704,ENSG00000222726,ENSG00000238286,ENSG00000263978,ENSG00000165475,ENSG00000121742
chr13	20525671	20526078	13:20525671-20526078	ENSG00000280208,ENSG00000222726,ENSG00000238286,ENSG00000032742,ENSG00000277020,ENSG00000263978,ENSG00000165475
chr13	20566798	20567686	13:20566798-20567686	ENSG00000279231,ENSG00000222726,ENSG00000238286,ENSG00000032742,ENSG00000277020,ENSG00000263978,ENSG00000165475,ENSG00000226619
chr13	20704018	20704540	13:20704018-20704540	ENSG00000231238,ENSG00000233524,ENSG00000279135,ENSG00000172458,ENSG00000278291,ENSG00000222726,ENSG00000238286,ENSG00000263978
chr13	20712633	20712931	13:20712633-20712931	ENSG00000284679,ENSG00000280208,ENSG00000279124,ENSG00000279730,ENSG00000236704,ENSG00000233524,ENSG00000279135,ENSG00000172458,ENSG00000278291,ENSG00000222726,ENSG00000238286,ENSG00000263978
chr13	20721741	20722387	13:20721741-20722387	ENSG00000268486,ENSG00000233524,ENSG00000279135,ENSG00000172458,ENSG00000278291,ENSG00000222726,ENSG00000238286,ENSG00000263978
chr13	20773203	20774175	13:20773203-20774175	ENSG00000279730,ENSG00000275485,ENSG00000233524,ENSG00000150456,ENSG00000222726,ENSG00000238286
chr13	20778357	20778709	13:20778357-20778709	ENSG00000275485,ENSG00000233524,ENSG00000150456,ENSG00000222726,ENSG00000238286,ENSG00000263978
chr13	20803253	20803868	13:20803253-20803868	ENSG00000268486,ENSG00000228797,ENSG00000227784,ENSG00000275485,ENSG00000233524,ENSG00000222726,ENSG00000238286,ENSG00000263978,ENSG00000121742
chr13	20828548	20828859	13:20828548-20828859	ENSG00000229788,ENSG00000233524,ENSG00000279135,ENSG00000222726,ENSG00000238286,ENSG00000263978
chr13	20869642	20869842	13:20869642-20869842	ENSG00000231238,ENSG00000222726
chr13	20902052	20903191	13:20902052-20903191	ENSG00000276183,ENSG00000213621,ENSG00000234363,ENSG00000236704,ENSG00000132953,ENSG00000222726,ENSG00000238286,ENSG00000263978
chr13	20924856	20925081	13:20924856-20925081	ENSG00000213621,ENSG00000234363,ENSG00000236704
chr13	20943597	20943907	13:20943597-20943907	ENSG00000233405,ENSG00000271250,ENSG00000173141,ENSG00000165480,ENSG00000252128,ENSG00000275689,ENSG00000225585,ENSG00000180172,ENSG00000201821,ENSG00000213621,ENSG00000234363,ENSG00000233780
chr13	20995386	20995807	13:20995386-20995807	ENSG00000180172,ENSG00000201821,ENSG00000233851,ENSG00000213621,ENSG00000234363
chr13	21010681	21010990	13:21010681-21010990	ENSG00000231238,ENSG00000180172,ENSG00000201821,ENSG00000233851,ENSG00000150457,ENSG00000213621,ENSG00000234363
chr13	21061002	21061862	13:21061002-21061862	ENSG00000231914,ENSG00000226118,ENSG00000237175,ENSG00000276476,ENSG00000226722,ENSG00000244197,ENSG00000233405,ENSG00000271250,ENSG00000150459,ENSG00000252128,ENSG00000275689,ENSG00000225585,ENSG00000180172,ENSG00000201821,ENSG00000233851,ENSG00000150457,ENSG00000213621,ENSG00000234363
chr13	21076126	21076331	13:21076126-21076331	ENSG00000275689,ENSG00000225585,ENSG00000180172,ENSG00000201821,ENSG00000213621,ENSG00000234363
chr13	21110797	21111099	13:21110797-21111099	ENSG00000204718,ENSG00000262198,ENSG00000234685,ENSG00000244197,ENSG00000226908,ENSG00000236953,ENSG00000222747,ENSG00000235076,ENSG00000215571,ENSG00000224429,ENSG00000277077,ENSG00000235438,ENSG00000233405,ENSG00000271250,ENSG00000173141,ENSG00000165480,ENSG00000150459,ENSG00000252128,ENSG00000275689,ENSG00000225585,ENSG00000180172,ENSG00000201821,ENSG00000213621,ENSG00000234363
chr13	21140067	21140925	13:21140067-21140925	ENSG00000233405,ENSG00000271250,ENSG00000173141,ENSG00000165480,ENSG00000150459,ENSG00000252128,ENSG00000275689,ENSG00000225585,ENSG00000180172,ENSG00000201821,ENSG00000213621,ENSG00000234363
chr13	21176090	21177180	13:21176090-21177180	ENSG00000233405,ENSG00000271250,ENSG00000173141,ENSG00000165480,ENSG00000150459,ENSG00000252128,ENSG00000275689,ENSG00000213621,ENSG00000234363
chr13	21297883	21298536	13:21297883-21298536	ENSG00000226507,ENSG00000237952,ENSG00000253094,ENSG00000287357,ENSG00000276476,ENSG00000226525,ENSG00000226908,ENSG00000236953,ENSG00000180776,ENSG00000222747,ENSG00000235076,ENSG00000215571,ENSG00000224429,ENSG00000233325,ENSG00000277077,ENSG00000235438,ENSG00000233405,ENSG00000271250,ENSG00000173141,ENSG00000234363
chr13	21435868	21436204	13:21435868-21436204	ENSG00000237952,ENSG00000253094,ENSG00000225777,ENSG00000287357,ENSG00000226118,ENSG00000237175,ENSG00000276476,ENSG00000226722,ENSG00000244197,ENSG00000236953,ENSG00000180776,ENSG00000222747,ENSG00000235076,ENSG00000215571,ENSG00000224429,ENSG00000277077,ENSG00000235438,ENSG00000233405,ENSG00000271250
chr13	21458891	21459745	13:21458891-21459745	ENSG00000226118,ENSG00000236953,ENSG00000180776,ENSG00000222747,ENSG00000235076,ENSG00000215571,ENSG00000224429,ENSG00000233325,ENSG00000235438,ENSG00000233405,ENSG00000271250
chr13	21476897	21477376	13:21476897-21477376	ENSG00000226118,ENSG00000237175,ENSG00000226908,ENSG00000236953,ENSG00000180776,ENSG00000222747,ENSG00000235076,ENSG00000215571,ENSG00000224429,ENSG00000233325,ENSG00000277077,ENSG00000235438,ENSG00000233405,ENSG00000271250,ENSG00000275689,ENSG00000225585,ENSG00000213621,ENSG00000234363
chr13	21478958	21479257	13:21478958-21479257	ENSG00000226908,ENSG00000236953,ENSG00000180776,ENSG00000222747,ENSG00000235076,ENSG00000215571,ENSG00000224429,ENSG00000233325,ENSG00000277077,ENSG00000235438,ENSG00000233405,ENSG00000271250
chr13	21522762	21523319	13:21522762-21523319	ENSG00000283075,ENSG00000230535,ENSG00000231650,ENSG00000225777,ENSG00000232187,ENSG00000287357,ENSG00000226118,ENSG00000237175,ENSG00000276476,ENSG00000226722,ENSG00000244197,ENSG00000226525,ENSG00000230022,ENSG00000165487,ENSG00000236953,ENSG00000222747,ENSG00000235076,ENSG00000215571,ENSG00000224429,ENSG00000235438,ENSG00000233405,ENSG00000271250
chr13	21525026	21525247	13:21525026-21525247	ENSG00000226118,ENSG00000276476,ENSG00000226722,ENSG00000230022,ENSG00000271250
chr13	21558058	21558357	13:21558058-21558357	ENSG00000233440,ENSG00000262198,ENSG00000234685,ENSG00000230535,ENSG00000262619,ENSG00000231650,ENSG00000226507,ENSG00000237952,ENSG00000253094,ENSG00000225777,ENSG00000232187,ENSG00000287357,ENSG00000226118,ENSG00000237175,ENSG00000276476,ENSG00000226722,ENSG00000244197,ENSG00000226525,ENSG00000207518,ENSG00000230022,ENSG00000236953,ENSG00000222747,ENSG00000235076,ENSG00000224429,ENSG00000233405,ENSG00000271250,ENSG00000252287
chr13	21603531	21604402	13:21603531-21604402	ENSG00000283075,ENSG00000262198,ENSG00000234685,ENSG00000230535,ENSG00000262619,ENSG00000231650,ENSG00000226507,ENSG00000237952,ENSG00000253094,ENSG00000225777,ENSG00000232187,ENSG00000287357,ENSG00000226118,ENSG00000237175,ENSG00000276476,ENSG00000226722,ENSG00000244197,ENSG00000226525,ENSG00000165487
chr13	21670304	21670534	13:21670304-21670534	ENSG00000237952,ENSG00000253094,ENSG00000225777,ENSG00000232187,ENSG00000287357,ENSG00000226118,ENSG00000237175,ENSG00000276476,ENSG00000226722,ENSG00000244197,ENSG00000102678,ENSG00000226525
chr13	21670850	21671254	13:21670850-21671254	ENSG00000252952,ENSG00000229483,ENSG00000207157,ENSG00000233440,ENSG00000283075,ENSG00000262198,ENSG00000234685,ENSG00000230535,ENSG00000262619,ENSG00000231650,ENSG00000226507,ENSG00000237952,ENSG00000253094,ENSG00000225777,ENSG00000232187,ENSG00000287357,ENSG00000226118,ENSG00000237175,ENSG00000276476,ENSG00000226722,ENSG00000244197,ENSG00000102678,ENSG00000226525
chr13	23375188	23375946	13:23375188-23375946	ENSG00000229558,ENSG00000232163,ENSG00000151835,ENSG00000236803,ENSG00000235205,ENSG00000252952,ENSG00000102683,ENSG00000229483,ENSG00000207157,ENSG00000233440,ENSG00000283075,ENSG00000262198,ENSG00000234685,ENSG00000262619
chr13	23466749	23466949	13:23466749-23466949	ENSG00000227893,ENSG00000232977,ENSG00000229558
chr13	23578662	23579710	13:23578662-23579710	ENSG00000232102,ENSG00000127863,ENSG00000227893,ENSG00000232977,ENSG00000229558,ENSG00000236803,ENSG00000235205,ENSG00000252952,ENSG00000102683,ENSG00000207157,ENSG00000233440,ENSG00000283075,ENSG00000230535,ENSG00000262619,ENSG00000226507
chr13	23594707	23594907	13:23594707-23594907	ENSG00000227893,ENSG00000236803,ENSG00000235205
chr13	23610228	23610656	13:23610228-23610656	ENSG00000287530,ENSG00000196593,ENSG00000232102,ENSG00000227893,ENSG00000229558,ENSG00000236803,ENSG00000235205,ENSG00000252952,ENSG00000102683,ENSG00000229483,ENSG00000207157,ENSG00000233440,ENSG00000283075,ENSG00000262198,ENSG00000234685,ENSG00000230535,ENSG00000262619,ENSG00000231650,ENSG00000226507,ENSG00000237952,ENSG00000253094,ENSG00000225777,ENSG00000232187,ENSG00000287357,ENSG00000276476
chr13	23654501	23654757	13:23654501-23654757	ENSG00000232102,ENSG00000227893,ENSG00000229558,ENSG00000252952,ENSG00000229483,ENSG00000207157,ENSG00000233440,ENSG00000262198,ENSG00000234685,ENSG00000230535,ENSG00000262619
chr13	23669842	23670109	13:23669842-23670109	ENSG00000232102,ENSG00000227893,ENSG00000102683,ENSG00000207157,ENSG00000233440
chr13	23670751	23671267	13:23670751-23671267	ENSG00000196593,ENSG00000232102,ENSG00000227893,ENSG00000229558,ENSG00000236803,ENSG00000235205,ENSG00000252952,ENSG00000102683,ENSG00000229483,ENSG00000207157,ENSG00000233440,ENSG00000283075,ENSG00000262198,ENSG00000234685,ENSG00000230535,ENSG00000262619,ENSG00000231650,ENSG00000226507,ENSG00000237952,ENSG00000253094,ENSG00000225777,ENSG00000232187,ENSG00000287357
chr13	23695787	23695987	13:23695787-23695987	ENSG00000232102,ENSG00000227893,ENSG00000252952,ENSG00000229483
chr13	23707805	23708030	13:23707805-23708030	ENSG00000232102,ENSG00000227893,ENSG00000235205,ENSG00000252952
chr13	23715835	23716113	13:23715835-23716113	ENSG00000232102,ENSG00000227893,ENSG00000229558,ENSG00000236803,ENSG00000235205,ENSG00000252952,ENSG00000207157,ENSG00000233440,ENSG00000262198,ENSG00000234685,ENSG00000230535,ENSG00000262619,ENSG00000231650
chr13	23741934	23742159	13:23741934-23742159	ENSG00000232102,ENSG00000227893,ENSG00000229558,ENSG00000236803,ENSG00000235205,ENSG00000102683,ENSG00000229483,ENSG00000233440,ENSG00000283075,ENSG00000230535,ENSG00000231650,ENSG00000237952,ENSG00000253094
chr13	23845216	23845420	13:23845216-23845420	ENSG00000232102,ENSG00000227893,ENSG00000229558,ENSG00000229483,ENSG00000207157,ENSG00000233440,ENSG00000283075
chr13	23848698	23849165	13:23848698-23849165	ENSG00000232102,ENSG00000227893,ENSG00000229558,ENSG00000236803,ENSG00000252952,ENSG00000102683,ENSG00000229483,ENSG00000207157,ENSG00000233440,ENSG00000283075,ENSG00000262198,ENSG00000234685,ENSG00000231650
chr13	23859852	23860289	13:23859852-23860289	ENSG00000287530,ENSG00000196593,ENSG00000205863,ENSG00000232102,ENSG00000027001,ENSG00000227893,ENSG00000232977,ENSG00000229558,ENSG00000236803,ENSG00000235205,ENSG00000252952,ENSG00000102683,ENSG00000229483,ENSG00000207157,ENSG00000233440,ENSG00000230535,ENSG00000231650,ENSG00000226507,ENSG00000237952,ENSG00000253094,ENSG00000225777,ENSG00000232187,ENSG00000287357
chr13	23866319	23866772	13:23866319-23866772	ENSG00000287530,ENSG00000196593,ENSG00000205863,ENSG00000232102,ENSG00000027001,ENSG00000227893,ENSG00000232977,ENSG00000229558,ENSG00000236803,ENSG00000235205,ENSG00000252952,ENSG00000102683,ENSG00000229483,ENSG00000207157,ENSG00000233440,ENSG00000283075,ENSG00000262198,ENSG00000234685,ENSG00000230535,ENSG00000262619,ENSG00000231650,ENSG00000226507,ENSG00000237952,ENSG00000253094,ENSG00000225777,ENSG00000232187
chr13	23867032	23867275	13:23867032-23867275	ENSG00000027001,ENSG00000227893,ENSG00000232977
chr13	23888688	23888898	13:23888688-23888898	ENSG00000205863,ENSG00000205861,ENSG00000027001
chr13	23889057	23889688	13:23889057-23889688	ENSG00000277040,ENSG00000240868,ENSG00000287530,ENSG00000196593,ENSG00000205863,ENSG00000205861,ENSG00000232102,ENSG00000027001,ENSG00000227893,ENSG00000232977,ENSG00000229558,ENSG00000236803,ENSG00000235205,ENSG00000252952,ENSG00000102683,ENSG00000229483,ENSG00000207157,ENSG00000233440,ENSG00000283075,ENSG00000262198,ENSG00000234685,ENSG00000262619,ENSG00000231650,ENSG00000226507,ENSG00000237952,ENSG00000253094,ENSG00000225777,ENSG00000232187
chr13	23980176	23980481	13:23980176-23980481	ENSG00000234627,ENSG00000261498,ENSG00000277040,ENSG00000240868,ENSG00000240654,ENSG00000225674,ENSG00000228741,ENSG00000182957,ENSG00000273167,ENSG00000287530,ENSG00000196593,ENSG00000235205,ENSG00000229483,ENSG00000207157,ENSG00000233440,ENSG00000287357
chr13	24053525	24053725	13:24053525-24053725	ENSG00000234627,ENSG00000261498,ENSG00000233545,ENSG00000225674,ENSG00000287530,ENSG00000196593
chr13	24160380	24160985	13:24160380-24160985	ENSG00000234627,ENSG00000261498,ENSG00000233545,ENSG00000277040,ENSG00000240868,ENSG00000240654,ENSG00000227213,ENSG00000252695,ENSG00000225674,ENSG00000182957,ENSG00000287530,ENSG00000196593
chr13	24217604	24217897	13:24217604-24217897	ENSG00000234627,ENSG00000261498,ENSG00000233545,ENSG00000277040,ENSG00000240868,ENSG00000240654,ENSG00000227213,ENSG00000225674,ENSG00000182957,ENSG00000287530,ENSG00000196593
chr13	24220023	24220441	13:24220023-24220441	ENSG00000234627,ENSG00000261498,ENSG00000233545,ENSG00000277040,ENSG00000240868,ENSG00000240654,ENSG00000227213,ENSG00000225674,ENSG00000182957,ENSG00000287530,ENSG00000196593
chr13	24228884	24229316	13:24228884-24229316	ENSG00000234627,ENSG00000261498,ENSG00000233545,ENSG00000277040,ENSG00000240868,ENSG00000240654,ENSG00000227213,ENSG00000225674,ENSG00000182957,ENSG00000287530,ENSG00000196593,ENSG00000233440
chr13	24270544	24271157	13:24270544-24271157	ENSG00000234627,ENSG00000261498,ENSG00000233545,ENSG00000277040,ENSG00000240868,ENSG00000240654,ENSG00000227213,ENSG00000225674,ENSG00000182957,ENSG00000287530,ENSG00000196593,ENSG00000230535
chr13	24502799	24503499	13:24502799-24503499	ENSG00000234627,ENSG00000261498,ENSG00000233545,ENSG00000205822,ENSG00000102699,ENSG00000288103,ENSG00000287376,ENSG00000244615,ENSG00000243008,ENSG00000285228,ENSG00000277040,ENSG00000240868,ENSG00000240654,ENSG00000235205,ENSG00000229483
chr13	24511333	24511845	13:24511333-24511845	ENSG00000234627,ENSG00000261498,ENSG00000233545,ENSG00000205822,ENSG00000102699,ENSG00000288103,ENSG00000287376,ENSG00000244615,ENSG00000243008,ENSG00000285228,ENSG00000277040,ENSG00000240868,ENSG00000240654
chr13	24512328	24512960	13:24512328-24512960	ENSG00000234627,ENSG00000261498,ENSG00000233545,ENSG00000205822,ENSG00000102699,ENSG00000288103,ENSG00000287376,ENSG00000244615,ENSG00000243008,ENSG00000285228,ENSG00000277040,ENSG00000240868,ENSG00000240654
chr13	24683888	24684195	13:24683888-24684195	ENSG00000234627,ENSG00000261498,ENSG00000233545,ENSG00000205822,ENSG00000287376,ENSG00000244615,ENSG00000243008,ENSG00000285228,ENSG00000075673,ENSG00000207474,ENSG00000225404,ENSG00000285806,ENSG00000231417,ENSG00000287887,ENSG00000226695,ENSG00000132972,ENSG00000253771,ENSG00000277040,ENSG00000240868
chr13	24694133	24694461	13:24694133-24694461	ENSG00000261498,ENSG00000233545,ENSG00000205822,ENSG00000287376,ENSG00000244615,ENSG00000243008,ENSG00000285228,ENSG00000075673,ENSG00000207474,ENSG00000225404,ENSG00000285806,ENSG00000231417,ENSG00000287887,ENSG00000226695,ENSG00000132972,ENSG00000253771,ENSG00000277040,ENSG00000240868
chr13	24727996	24728325	13:24727996-24728325	ENSG00000261498,ENSG00000233545,ENSG00000205822,ENSG00000287376,ENSG00000244615,ENSG00000243008,ENSG00000285228,ENSG00000075673,ENSG00000207474,ENSG00000225404,ENSG00000285806,ENSG00000231417,ENSG00000287887,ENSG00000226695,ENSG00000132972,ENSG00000253771,ENSG00000277040,ENSG00000240868
chr13	24911053	24911756	13:24911053-24911756	ENSG00000261498,ENSG00000233545,ENSG00000205822,ENSG00000244615,ENSG00000243008,ENSG00000285228,ENSG00000231417,ENSG00000287887,ENSG00000226695,ENSG00000132972,ENSG00000151849,ENSG00000253771,ENSG00000273628,ENSG00000251299
chr13	24922656	24923276	13:24922656-24923276	ENSG00000244615,ENSG00000243008,ENSG00000285228,ENSG00000231417,ENSG00000287887,ENSG00000226695,ENSG00000132972,ENSG00000151849,ENSG00000253771,ENSG00000273628,ENSG00000251299
chr13	24923361	24923653	13:24923361-24923653	ENSG00000151849,ENSG00000253771,ENSG00000273628,ENSG00000251299
chr13	24933391	24933867	13:24933391-24933867	ENSG00000226695,ENSG00000132972,ENSG00000151849,ENSG00000253771,ENSG00000273628,ENSG00000251299
chr13	24995221	24995592	13:24995221-24995592	ENSG00000233545,ENSG00000205822,ENSG00000244615,ENSG00000243008,ENSG00000285228,ENSG00000285806,ENSG00000231417,ENSG00000287887,ENSG00000226695,ENSG00000132972,ENSG00000253771,ENSG00000251299,ENSG00000232858,ENSG00000279695,ENSG00000165566,ENSG00000238169,ENSG00000234056,ENSG00000279550,ENSG00000235315,ENSG00000180803,ENSG00000277040,ENSG00000240868,ENSG00000235205,ENSG00000232187
chr13	25005041	25005494	13:25005041-25005494	ENSG00000231417,ENSG00000287887,ENSG00000226695,ENSG00000132972,ENSG00000253771,ENSG00000232858,ENSG00000269099,ENSG00000276958,ENSG00000279695,ENSG00000165566,ENSG00000238169,ENSG00000234056,ENSG00000279550
chr13	25014402	25014900	13:25014402-25014900	ENSG00000226695,ENSG00000132972,ENSG00000232858,ENSG00000269099,ENSG00000276958,ENSG00000234056,ENSG00000279550
chr13	25017921	25018302	13:25017921-25018302	ENSG00000232858,ENSG00000269099,ENSG00000276958,ENSG00000165566
chr13	25018493	25018901	13:25018493-25018901	ENSG00000269099,ENSG00000276958
chr13	25037255	25037576	13:25037255-25037576	ENSG00000234627,ENSG00000205822,ENSG00000244615,ENSG00000243008,ENSG00000285228,ENSG00000231417,ENSG00000287887,ENSG00000226695,ENSG00000132972,ENSG00000253771,ENSG00000232858,ENSG00000269099,ENSG00000276958,ENSG00000151846,ENSG00000279695,ENSG00000165566,ENSG00000238169,ENSG00000234056,ENSG00000279550,ENSG00000225105,ENSG00000235315,ENSG00000199767,ENSG00000180803,ENSG00000242381,ENSG00000223158,ENSG00000287357
chr13	25047139	25047339	13:25047139-25047339	-
chr13	25080760	25081151	13:25080760-25081151	ENSG00000132972,ENSG00000151846,ENSG00000279695,ENSG00000165566,ENSG00000238169,ENSG00000234056,ENSG00000279550,ENSG00000225105,ENSG00000235315,ENSG00000199767,ENSG00000223158
chr13	25083039	25083415	13:25083039-25083415	ENSG00000132972,ENSG00000151846,ENSG00000279695,ENSG00000165566,ENSG00000238169,ENSG00000234056,ENSG00000279550,ENSG00000225105,ENSG00000235315,ENSG00000199767
chr13	25114194	25114542	13:25114194-25114542	ENSG00000205822,ENSG00000244615,ENSG00000243008,ENSG00000285228,ENSG00000226695,ENSG00000132972,ENSG00000151846,ENSG00000279695,ENSG00000165566,ENSG00000238169,ENSG00000234056,ENSG00000279550,ENSG00000225105,ENSG00000235315,ENSG00000199767,ENSG00000180803,ENSG00000242381,ENSG00000102683,ENSG00000262198,ENSG00000234685,ENSG00000262619
chr13	25232969	25233288	13:25232969-25233288	ENSG00000279695,ENSG00000165566,ENSG00000238169,ENSG00000234056,ENSG00000279550,ENSG00000225105,ENSG00000235315,ENSG00000234152
chr13	25267798	25268017	13:25267798-25268017	ENSG00000279550,ENSG00000139505
chr13	25287091	25287721	13:25287091-25287721	ENSG00000165566,ENSG00000238169,ENSG00000279550,ENSG00000225105,ENSG00000235315,ENSG00000139505,ENSG00000260509,ENSG00000139496
chr13	25301025	25301790	13:25301025-25301790	ENSG00000139505,ENSG00000260509,ENSG00000139496
chr13	25317823	25318070	13:25317823-25318070	ENSG00000260509,ENSG00000139496
chr13	25319006	25319331	13:25319006-25319331	ENSG00000234056,ENSG00000279550,ENSG00000225105,ENSG00000235315,ENSG00000260509,ENSG00000139496,ENSG00000234152
chr13	25329756	25330034	13:25329756-25330034	ENSG00000139496
chr13	25375793	25376023	13:25375793-25376023	ENSG00000234152,ENSG00000132932
chr13	25380083	25380545	13:25380083-25380545	ENSG00000165566,ENSG00000238169,ENSG00000234056,ENSG00000279550,ENSG00000225105,ENSG00000235315,ENSG00000234152,ENSG00000132932,ENSG00000199767
chr13	25391933	25392273	13:25391933-25392273	ENSG00000165566,ENSG00000238169,ENSG00000234056,ENSG00000279550,ENSG00000225105,ENSG00000235315,ENSG00000234152,ENSG00000132932,ENSG00000199767,ENSG00000180803,ENSG00000242381,ENSG00000223158,ENSG00000233963,ENSG00000234706,ENSG00000252952
chr13	25468664	25468907	13:25468664-25468907	ENSG00000132932,ENSG00000199767
chr13	26066537	26066836	13:26066537-26066836	ENSG00000199767,ENSG00000180803,ENSG00000242381,ENSG00000223158,ENSG00000180730,ENSG00000231983,ENSG00000233963,ENSG00000234706
chr13	26184750	26184955	13:26184750-26184955	ENSG00000233963,ENSG00000234706,ENSG00000237001
chr13	26186210	26186914	13:26186210-26186914	ENSG00000180803,ENSG00000242381,ENSG00000223158,ENSG00000233963,ENSG00000234706,ENSG00000127870,ENSG00000277368,ENSG00000278413,ENSG00000285929,ENSG00000234031,ENSG00000237001,ENSG00000285935
chr13	26221506	26222651	13:26221506-26222651	ENSG00000233963,ENSG00000127870,ENSG00000277368,ENSG00000271559,ENSG00000227882
chr13	26227275	26227574	13:26227275-26227574	ENSG00000127870,ENSG00000277368,ENSG00000271559,ENSG00000227882
chr13	26232340	26232626	13:26232340-26232626	ENSG00000127870,ENSG00000277368,ENSG00000271559,ENSG00000227882
chr13	26247523	26248029	13:26247523-26248029	ENSG00000127870,ENSG00000277368,ENSG00000227882,ENSG00000132964,ENSG00000278413
chr13	26253692	26254560	13:26253692-26254560	ENSG00000127870,ENSG00000277368,ENSG00000132964,ENSG00000278413
chr13	26254645	26255016	13:26254645-26255016	ENSG00000132964
chr13	26342903	26343158	13:26342903-26343158	ENSG00000278413
chr13	26377073	26377333	13:26377073-26377333	ENSG00000132964,ENSG00000278413,ENSG00000237001
chr13	26382442	26382642	13:26382442-26382642	ENSG00000132964,ENSG00000278413
chr13	26413390	26413692	13:26413390-26413692	ENSG00000242381,ENSG00000233963,ENSG00000234706,ENSG00000132964,ENSG00000278413,ENSG00000237001,ENSG00000132975
chr13	26435251	26435491	13:26435251-26435491	ENSG00000233963,ENSG00000234706,ENSG00000278413
chr13	26482696	26482914	13:26482696-26482914	ENSG00000233963,ENSG00000234706,ENSG00000285929,ENSG00000237001
chr13	26496646	26496966	13:26496646-26496966	ENSG00000180803,ENSG00000242381,ENSG00000233963,ENSG00000234706,ENSG00000278413,ENSG00000285929,ENSG00000234031,ENSG00000237001,ENSG00000132975
chr13	26557377	26557838	13:26557377-26557838	ENSG00000180803,ENSG00000223158,ENSG00000233963,ENSG00000234706,ENSG00000132970,ENSG00000234031,ENSG00000237001,ENSG00000132975
chr13	26698724	26699011	13:26698724-26699011	ENSG00000233963,ENSG00000234706,ENSG00000234031,ENSG00000237001,ENSG00000285935,ENSG00000132975,ENSG00000230256
chr13	26821663	26822052	13:26821663-26822052	ENSG00000242381,ENSG00000233963,ENSG00000237001,ENSG00000132975,ENSG00000230256
chr13	26822168	26822466	13:26822168-26822466	ENSG00000233963,ENSG00000132975,ENSG00000230256
chr13	26930303	26930586	13:26930303-26930586	ENSG00000237001,ENSG00000132975,ENSG00000230256
chr13	26946958	26947327	13:26946958-26947327	ENSG00000132975,ENSG00000230256
chr13	26962350	26962652	13:26962350-26962652	ENSG00000132975,ENSG00000230256
chr13	26972158	26972779	13:26972158-26972779	ENSG00000230256,ENSG00000283579,ENSG00000223782
chr13	26976388	26976646	13:26976388-26976646	ENSG00000223782
chr13	26977903	26978210	13:26977903-26978210	ENSG00000223782
chr13	26982969	26983628	13:26982969-26983628	ENSG00000230256,ENSG00000283579,ENSG00000223782,ENSG00000278496
chr13	26985365	26985617	13:26985365-26985617	ENSG00000283579
chr13	27006922	27007152	13:27006922-27007152	ENSG00000283579,ENSG00000218198,ENSG00000278496
chr13	27022535	27022827	13:27022535-27022827	ENSG00000218198,ENSG00000278496
chr13	27023020	27023305	13:27023020-27023305	ENSG00000218198,ENSG00000278496
chr13	27106153	27106455	13:27106153-27106455	ENSG00000152484,ENSG00000278496
chr13	27125922	27126314	13:27125922-27126314	ENSG00000278496,ENSG00000232162
chr13	27165427	27165643	13:27165427-27165643	ENSG00000152484,ENSG00000278496,ENSG00000232162,ENSG00000230641
chr13	27170423	27170657	13:27170423-27170657	ENSG00000152484,ENSG00000232162,ENSG00000230641
chr13	27171668	27172700	13:27171668-27172700	ENSG00000152484,ENSG00000278496,ENSG00000232162,ENSG00000230641,ENSG00000122026
chr13	27183063	27183397	13:27183063-27183397	ENSG00000152484,ENSG00000278496,ENSG00000232162,ENSG00000230641
chr13	27183902	27184609	13:27183902-27184609	ENSG00000152484,ENSG00000278496,ENSG00000232162,ENSG00000230641
chr13	27192314	27192628	13:27192314-27192628	ENSG00000278496
chr13	27203942	27204232	13:27203942-27204232	ENSG00000278496,ENSG00000275294
chr13	27212473	27212764	13:27212473-27212764	ENSG00000275294
chr13	27217988	27218281	13:27217988-27218281	-
chr13	27218865	27219131	13:27218865-27219131	ENSG00000278496,ENSG00000275294
chr13	27242671	27243159	13:27242671-27243159	ENSG00000278496,ENSG00000275294,ENSG00000234772,ENSG00000207051,ENSG00000207500,ENSG00000122026
chr13	27251105	27251857	13:27251105-27251857	ENSG00000275294,ENSG00000234772,ENSG00000122035,ENSG00000207051,ENSG00000207500,ENSG00000122026
chr13	27270527	27271317	13:27270527-27271317	ENSG00000234772,ENSG00000122035,ENSG00000207051,ENSG00000207500,ENSG00000122026
chr13	27283985	27284504	13:27283985-27284504	ENSG00000122035,ENSG00000207051,ENSG00000207500
chr13	27310331	27310538	13:27310331-27310538	-
chr13	27339376	27339653	13:27339376-27339653	ENSG00000252247
chr13	27361982	27362507	13:27361982-27362507	ENSG00000230256,ENSG00000283579,ENSG00000278496,ENSG00000242360,ENSG00000183463,ENSG00000165556,ENSG00000139515,ENSG00000207330,ENSG00000247381,ENSG00000169840,ENSG00000229609
chr13	27374668	27375029	13:27374668-27375029	ENSG00000165556,ENSG00000139515,ENSG00000207330,ENSG00000247381,ENSG00000169840,ENSG00000201242,ENSG00000229609
chr13	27375772	27376047	13:27375772-27376047	ENSG00000169840,ENSG00000229609
chr13	27379963	27380224	13:27379963-27380224	ENSG00000169840,ENSG00000201242
chr13	27406305	27406610	13:27406305-27406610	ENSG00000122034,ENSG00000201242
chr13	27424189	27424820	13:27424189-27424820	ENSG00000122034
chr13	27425896	27426475	13:27425896-27426475	ENSG00000122033,ENSG00000122034
chr13	27441722	27442001	13:27441722-27442001	ENSG00000122033,ENSG00000122034
chr13	27449891	27450799	13:27449891-27450799	ENSG00000122033,ENSG00000122034
chr13	27455471	27455806	13:27455471-27455806	ENSG00000122033
chr13	27459507	27459999	13:27459507-27459999	ENSG00000122033
chr13	27481780	27482113	13:27481780-27482113	ENSG00000169840,ENSG00000252499
chr13	27533126	27533699	13:27533126-27533699	ENSG00000169840,ENSG00000226703
chr13	27534097	27534392	13:27534097-27534392	ENSG00000169840,ENSG00000226703
chr13	27564017	27564293	13:27564017-27564293	-
chr13	27576569	27576769	13:27576569-27576769	-
chr13	27595082	27595525	13:27595082-27595525	ENSG00000169840,ENSG00000226703,ENSG00000139517
chr13	27599876	27600273	13:27599876-27600273	ENSG00000186184,ENSG00000139517
chr13	27600537	27600991	13:27600537-27600991	ENSG00000139517
chr13	27607169	27607495	13:27607169-27607495	ENSG00000186184,ENSG00000139517
chr13	27619993	27620924	13:27619993-27620924	ENSG00000186184,ENSG00000139517
chr13	27621567	27622045	13:27621567-27622045	ENSG00000186184,ENSG00000139517
chr13	27634867	27635089	13:27634867-27635089	ENSG00000186184
chr13	27641773	27642123	13:27641773-27642123	ENSG00000186184
chr13	27643516	27644122	13:27643516-27644122	ENSG00000226703,ENSG00000186184
chr13	27656568	27656772	13:27656568-27656772	ENSG00000226703,ENSG00000186184
chr13	27658068	27658312	13:27658068-27658312	ENSG00000226703,ENSG00000186184
chr13	27666995	27667296	13:27666995-27667296	ENSG00000169840,ENSG00000226703,ENSG00000186184
chr13	27678307	27678664	13:27678307-27678664	ENSG00000169840,ENSG00000226703,ENSG00000273552
chr13	27712487	27712699	13:27712487-27712699	ENSG00000169840,ENSG00000226703
chr13	27826544	27826903	13:27826544-27826903	ENSG00000139515,ENSG00000207330,ENSG00000247381,ENSG00000169840
chr13	27829983	27830308	13:27829983-27830308	ENSG00000122025,ENSG00000242360,ENSG00000183463,ENSG00000165556,ENSG00000260704,ENSG00000139515,ENSG00000207330,ENSG00000247381,ENSG00000169840
chr13	27953874	27954188	13:27953874-27954188	ENSG00000165556,ENSG00000260704,ENSG00000180389,ENSG00000139515,ENSG00000247381,ENSG00000169840
chr13	27984275	27984600	13:27984275-27984600	ENSG00000122025,ENSG00000242360,ENSG00000183463,ENSG00000165556,ENSG00000139515,ENSG00000207330,ENSG00000247381,ENSG00000169840
chr13	28059276	28059558	13:28059276-28059558	ENSG00000200840,ENSG00000232587,ENSG00000235115,ENSG00000271026,ENSG00000122025
chr13	28137983	28138611	13:28137983-28138611	ENSG00000200840,ENSG00000232587,ENSG00000152520,ENSG00000261485,ENSG00000235115,ENSG00000122025
chr13	28138728	28139597	13:28138728-28139597	ENSG00000200840,ENSG00000232587,ENSG00000152520,ENSG00000261485,ENSG00000235115,ENSG00000122025
chr13	28139922	28140165	13:28139922-28140165	ENSG00000200840,ENSG00000232587,ENSG00000152520,ENSG00000261485,ENSG00000235115,ENSG00000122025
chr13	28166337	28166574	13:28166337-28166574	ENSG00000200840,ENSG00000232587,ENSG00000235115,ENSG00000122025
chr13	28251548	28251932	13:28251548-28251932	ENSG00000200840,ENSG00000232587,ENSG00000235115,ENSG00000122025
chr13	28324267	28324528	13:28324267-28324528	ENSG00000102755,ENSG00000279393,ENSG00000273964,ENSG00000277227,ENSG00000236339
chr13	28408618	28408886	13:28408618-28408886	ENSG00000102755,ENSG00000279393,ENSG00000235472,ENSG00000273964,ENSG00000277227,ENSG00000236339,ENSG00000232587,ENSG00000122025
chr13	28532277	28532544	13:28532277-28532544	ENSG00000102755,ENSG00000279393,ENSG00000235472,ENSG00000273964
chr13	28568352	28568705	13:28568352-28568705	ENSG00000102755,ENSG00000279393,ENSG00000235472,ENSG00000273964,ENSG00000277227,ENSG00000236339,ENSG00000270680,ENSG00000235115
chr13	28574666	28575281	13:28574666-28575281	ENSG00000102755,ENSG00000279393,ENSG00000235472,ENSG00000273964,ENSG00000277227,ENSG00000236339,ENSG00000223460,ENSG00000232587,ENSG00000235115,ENSG00000122025
chr13	28636756	28637028	13:28636756-28637028	ENSG00000102755,ENSG00000279393,ENSG00000235472,ENSG00000273964,ENSG00000132963,ENSG00000277227,ENSG00000236339
chr13	28658833	28659989	13:28658833-28659989	ENSG00000102755,ENSG00000279393,ENSG00000235472,ENSG00000273964,ENSG00000132963,ENSG00000277227,ENSG00000236339
chr13	28708054	28708302	13:28708054-28708302	ENSG00000139508,ENSG00000202237,ENSG00000277227,ENSG00000236339
chr13	28718583	28719264	13:28718583-28719264	ENSG00000279393,ENSG00000132963,ENSG00000139508,ENSG00000202237,ENSG00000233588,ENSG00000277227,ENSG00000236339
chr13	28819792	28820048	13:28819792-28820048	ENSG00000277227,ENSG00000236339,ENSG00000132938,ENSG00000236758,ENSG00000223460,ENSG00000270680
chr13	29185933	29186303	13:29185933-29186303	ENSG00000236758,ENSG00000223460,ENSG00000270680,ENSG00000266505
chr13	29472406	29472674	13:29472406-29472674	ENSG00000132938,ENSG00000223460,ENSG00000270680,ENSG00000179141
chr13	29508114	29508490	13:29508114-29508490	ENSG00000132938,ENSG00000270680,ENSG00000179141,ENSG00000266505,ENSG00000224329
chr13	29548746	29548995	13:29548746-29548995	ENSG00000179141,ENSG00000266505
chr13	29573209	29573438	13:29573209-29573438	-
chr13	29578254	29578644	13:29578254-29578644	ENSG00000179141,ENSG00000139514,ENSG00000266505,ENSG00000224329
chr13	29582141	29582544	13:29582141-29582544	ENSG00000270680,ENSG00000179141,ENSG00000139514,ENSG00000266505
chr13	29583390	29583720	13:29583390-29583720	ENSG00000139514,ENSG00000266505
chr13	29594418	29594725	13:29594418-29594725	ENSG00000139514
chr13	29594810	29595293	13:29594810-29595293	ENSG00000139514
chr13	29595425	29596086	13:29595425-29596086	ENSG00000179141,ENSG00000139514,ENSG00000266505
chr13	29707939	29708251	13:29707939-29708251	ENSG00000132938,ENSG00000223460,ENSG00000270680,ENSG00000179141,ENSG00000266505,ENSG00000122043,ENSG00000224329
chr13	29850033	29850945	13:29850033-29850945	ENSG00000270680,ENSG00000224511,ENSG00000266505,ENSG00000122043,ENSG00000224405,ENSG00000224329,ENSG00000236258,ENSG00000278172,ENSG00000122042
chr13	29924151	29924498	13:29924151-29924498	ENSG00000266505,ENSG00000122043,ENSG00000224405,ENSG00000224329,ENSG00000236258,ENSG00000278172
chr13	30113005	30113256	13:30113005-30113256	ENSG00000224511,ENSG00000266505,ENSG00000122043,ENSG00000224329
chr13	30114928	30115330	13:30114928-30115330	ENSG00000270680,ENSG00000179141,ENSG00000279499,ENSG00000232643,ENSG00000232117,ENSG00000230403,ENSG00000224511,ENSG00000266505,ENSG00000122043,ENSG00000224329,ENSG00000236258
chr13	30132549	30132901	13:30132549-30132901	ENSG00000236463,ENSG00000189403,ENSG00000279499,ENSG00000232643,ENSG00000232117,ENSG00000230403,ENSG00000266505,ENSG00000175664,ENSG00000224743
chr13	30229092	30229292	13:30229092-30229292	ENSG00000279499
chr13	30292508	30292724	13:30292508-30292724	ENSG00000215049,ENSG00000236463,ENSG00000252928,ENSG00000279499
chr13	30294142	30294522	13:30294142-30294522	ENSG00000215049,ENSG00000236463,ENSG00000252928,ENSG00000102781,ENSG00000279499,ENSG00000232643
chr13	30306759	30307753	13:30306759-30307753	ENSG00000215049,ENSG00000236463,ENSG00000252928,ENSG00000102781,ENSG00000279499
chr13	30308627	30308947	13:30308627-30308947	ENSG00000236463,ENSG00000252928,ENSG00000102781
chr13	30335120	30335427	13:30335120-30335427	ENSG00000236463,ENSG00000238121,ENSG00000279149,ENSG00000279499
chr13	30340502	30341014	13:30340502-30341014	ENSG00000236463,ENSG00000238121,ENSG00000279149,ENSG00000279499
chr13	30355416	30355659	13:30355416-30355659	ENSG00000238121
chr13	30395187	30395765	13:30395187-30395765	ENSG00000238121,ENSG00000285773,ENSG00000279499
chr13	30408276	30408730	13:30408276-30408730	ENSG00000236463,ENSG00000238121,ENSG00000285773,ENSG00000225039,ENSG00000236444,ENSG00000189403,ENSG00000285840
chr13	30421668	30421868	13:30421668-30421868	ENSG00000225039,ENSG00000236444
chr13	30422231	30422498	13:30422231-30422498	ENSG00000225039,ENSG00000236444
chr13	30422678	30422899	13:30422678-30422899	ENSG00000225039,ENSG00000236444
chr13	30464484	30465232	13:30464484-30465232	ENSG00000189403,ENSG00000285840
chr13	30465758	30466285	13:30465758-30466285	ENSG00000189403,ENSG00000285840,ENSG00000132952
chr13	30496175	30496524	13:30496175-30496524	ENSG00000285840,ENSG00000213411,ENSG00000232489,ENSG00000279499,ENSG00000230403,ENSG00000175664,ENSG00000224743
chr13	30551231	30551551	13:30551231-30551551	ENSG00000213411,ENSG00000232489,ENSG00000224117,ENSG00000279499
chr13	30576555	30576882	13:30576555-30576882	ENSG00000213411,ENSG00000232489,ENSG00000132952,ENSG00000279499,ENSG00000232643,ENSG00000132965
chr13	30577271	30577615	13:30577271-30577615	ENSG00000213411,ENSG00000232489
chr13	30616939	30618428	13:30616939-30618428	ENSG00000189403,ENSG00000285840,ENSG00000132952,ENSG00000132965
chr13	30629657	30629857	13:30629657-30629857	ENSG00000132952
chr13	30673835	30674504	13:30673835-30674504	ENSG00000132952,ENSG00000275788,ENSG00000279499,ENSG00000231894,ENSG00000286286,ENSG00000230403,ENSG00000238185,ENSG00000175664,ENSG00000102802,ENSG00000224743,ENSG00000236094,ENSG00000237879,ENSG00000132965
chr13	30694734	30694974	13:30694734-30694974	ENSG00000275788,ENSG00000132965
chr13	30802890	30803227	13:30802890-30803227	ENSG00000132952,ENSG00000275788,ENSG00000230403,ENSG00000238185,ENSG00000175664,ENSG00000102802,ENSG00000224743,ENSG00000236094,ENSG00000237879,ENSG00000132965
chr13	30865405	30865660	13:30865405-30865660	ENSG00000230403,ENSG00000238185,ENSG00000175664,ENSG00000102802,ENSG00000224743,ENSG00000236094,ENSG00000132965
chr13	30870386	30870823	13:30870386-30870823	ENSG00000231894,ENSG00000230403,ENSG00000238185,ENSG00000175664,ENSG00000102802,ENSG00000224743,ENSG00000236094
chr13	31044418	31044716	13:31044418-31044716	ENSG00000231894,ENSG00000286286,ENSG00000230403,ENSG00000238185,ENSG00000175664,ENSG00000102802,ENSG00000224743,ENSG00000236094
chr13	31161654	31162572	13:31161654-31162572	ENSG00000187676,ENSG00000120694,ENSG00000231894
chr13	31177749	31178070	13:31177749-31178070	ENSG00000229427,ENSG00000187676,ENSG00000120694,ENSG00000231894
chr13	31199736	31200675	13:31199736-31200675	ENSG00000229427,ENSG00000187676,ENSG00000120694,ENSG00000231894
chr13	31204570	31205017	13:31204570-31205017	ENSG00000277319,ENSG00000229427,ENSG00000187676,ENSG00000120694,ENSG00000231894
chr13	31209462	31210110	13:31209462-31210110	ENSG00000277319,ENSG00000229427,ENSG00000187676,ENSG00000231894,ENSG00000230403
chr13	31234772	31235100	13:31234772-31235100	ENSG00000278305,ENSG00000277319,ENSG00000278732,ENSG00000229427,ENSG00000187676,ENSG00000231894,ENSG00000230403,ENSG00000175664,ENSG00000224743
chr13	31236287	31236533	13:31236287-31236533	ENSG00000277319,ENSG00000229427,ENSG00000187676
chr13	31424184	31424445	13:31424184-31424445	ENSG00000278305,ENSG00000277319,ENSG00000229427
chr13	31431724	31431990	13:31431724-31431990	ENSG00000278305,ENSG00000277319,ENSG00000133105,ENSG00000229427
chr13	31742222	31742612	13:31742222-31742612	ENSG00000277319,ENSG00000133105
chr13	31846428	31846898	13:31846428-31846898	ENSG00000287904,ENSG00000073910,ENSG00000229715,ENSG00000279314,ENSG00000278732
chr13	32031221	32031851	13:32031221-32031851	ENSG00000073910,ENSG00000229715,ENSG00000279314,ENSG00000278732,ENSG00000237637
chr13	32164721	32165034	13:32164721-32165034	ENSG00000229715,ENSG00000279314,ENSG00000278732,ENSG00000237637,ENSG00000230300
chr13	32175295	32175658	13:32175295-32175658	ENSG00000229715,ENSG00000279314,ENSG00000278732,ENSG00000237637,ENSG00000227604,ENSG00000230300,ENSG00000236581,ENSG00000227911,ENSG00000285621,ENSG00000277386
chr13	32246451	32246756	13:32246451-32246756	ENSG00000073910,ENSG00000229715,ENSG00000279314,ENSG00000278732
chr13	32310188	32310421	13:32310188-32310421	ENSG00000229715,ENSG00000279314,ENSG00000278732,ENSG00000189167,ENSG00000139618
chr13	32314889	32315661	13:32314889-32315661	ENSG00000229715,ENSG00000279314,ENSG00000278732,ENSG00000189167,ENSG00000139618
chr13	32315803	32316124	13:32315803-32316124	ENSG00000189167,ENSG00000139618
chr13	32381483	32381914	13:32381483-32381914	ENSG00000139618,ENSG00000215515
chr13	32415052	32415350	13:32415052-32415350	ENSG00000139597,ENSG00000212293,ENSG00000270008
chr13	32426143	32426453	13:32426143-32426453	ENSG00000139597,ENSG00000212293,ENSG00000270008
chr13	32427096	32427505	13:32427096-32427505	ENSG00000139597,ENSG00000212293,ENSG00000270008
chr13	32428017	32428532	13:32428017-32428532	ENSG00000139597,ENSG00000212293,ENSG00000270008
chr13	32443145	32443501	13:32443145-32443501	ENSG00000139597,ENSG00000270008,ENSG00000281026
chr13	32453175	32453375	13:32453175-32453375	ENSG00000281026
chr13	32468833	32469076	13:32468833-32469076	ENSG00000229800,ENSG00000281026
chr13	32471518	32471886	13:32471518-32471886	ENSG00000244754,ENSG00000229800,ENSG00000281026
chr13	32496589	32497076	13:32496589-32497076	ENSG00000244754,ENSG00000281026
chr13	32530750	32531185	13:32530750-32531185	ENSG00000244754,ENSG00000281026
chr13	32538361	32539191	13:32538361-32539191	ENSG00000244754,ENSG00000281026
chr13	32586090	32586656	13:32586090-32586656	ENSG00000083642,ENSG00000277151,ENSG00000226968,ENSG00000227604,ENSG00000133116,ENSG00000133121,ENSG00000230300,ENSG00000287274,ENSG00000227911,ENSG00000285621,ENSG00000277386
chr13	32587009	32587403	13:32587009-32587403	ENSG00000083642,ENSG00000226968,ENSG00000133116
chr13	32639561	32639862	13:32639561-32639862	ENSG00000083642,ENSG00000277151,ENSG00000226968,ENSG00000227604,ENSG00000133116,ENSG00000230300,ENSG00000236581,ENSG00000227911,ENSG00000285621,ENSG00000277386
chr13	32650759	32651084	13:32650759-32651084	ENSG00000083642,ENSG00000207325,ENSG00000277151,ENSG00000226968,ENSG00000227604,ENSG00000133116,ENSG00000133121,ENSG00000230300,ENSG00000236581,ENSG00000287274,ENSG00000227911,ENSG00000285621,ENSG00000277386
chr13	32669094	32669385	13:32669094-32669385	ENSG00000083642,ENSG00000207325,ENSG00000277151,ENSG00000226968,ENSG00000227604,ENSG00000133116,ENSG00000230300,ENSG00000236581,ENSG00000227911,ENSG00000285621,ENSG00000277386
chr13	32746512	32746756	13:32746512-32746756	ENSG00000207325,ENSG00000277151,ENSG00000226968,ENSG00000227604,ENSG00000133116
chr13	32752363	32752718	13:32752363-32752718	ENSG00000083642,ENSG00000207325,ENSG00000277151,ENSG00000226968,ENSG00000227604,ENSG00000133116,ENSG00000230300
chr13	33228591	33228885	13:33228591-33228885	ENSG00000227604,ENSG00000133116,ENSG00000133121,ENSG00000230300,ENSG00000236581,ENSG00000287274,ENSG00000227911,ENSG00000285621,ENSG00000277386,ENSG00000232986
chr13	33542213	33543124	13:33542213-33543124	ENSG00000277151,ENSG00000226968,ENSG00000227604,ENSG00000133116,ENSG00000133121,ENSG00000230300,ENSG00000236581,ENSG00000287274,ENSG00000227911,ENSG00000285621,ENSG00000277386,ENSG00000230490,ENSG00000234535,ENSG00000232986,ENSG00000231910
chr13	33723892	33724158	13:33723892-33724158	ENSG00000226968,ENSG00000227604,ENSG00000133116,ENSG00000133121,ENSG00000230300,ENSG00000236581,ENSG00000287274,ENSG00000227911,ENSG00000285621,ENSG00000277386,ENSG00000230490,ENSG00000234535,ENSG00000232986
chr13	33785429	33785790	13:33785429-33785790	ENSG00000277151,ENSG00000226968,ENSG00000227604,ENSG00000133116,ENSG00000133121,ENSG00000230300,ENSG00000236581,ENSG00000287274,ENSG00000227911,ENSG00000285621,ENSG00000277386,ENSG00000230490,ENSG00000234535,ENSG00000232986,ENSG00000286779,ENSG00000280431,ENSG00000227254,ENSG00000199196,ENSG00000278477,ENSG00000271850,ENSG00000225179,ENSG00000271901,ENSG00000231910,ENSG00000273886,ENSG00000232795,ENSG00000234835,ENSG00000180660,ENSG00000287650,ENSG00000133083
chr13	33787008	33787245	13:33787008-33787245	ENSG00000227911,ENSG00000285621,ENSG00000277386,ENSG00000230490,ENSG00000234535,ENSG00000232986,ENSG00000286779,ENSG00000227254,ENSG00000199196,ENSG00000278477,ENSG00000271850,ENSG00000225179,ENSG00000271901,ENSG00000231910,ENSG00000232795,ENSG00000234835,ENSG00000287650
chr13	33800306	33800547	13:33800306-33800547	ENSG00000230490,ENSG00000232986,ENSG00000286779,ENSG00000280431,ENSG00000227254,ENSG00000199196,ENSG00000278477,ENSG00000271850,ENSG00000225179,ENSG00000271901,ENSG00000231910,ENSG00000232795,ENSG00000234835,ENSG00000180660
chr13	33817881	33818388	13:33817881-33818388	ENSG00000133121,ENSG00000230300,ENSG00000287274,ENSG00000227911,ENSG00000285621,ENSG00000277386,ENSG00000230490,ENSG00000234535,ENSG00000232986,ENSG00000286779,ENSG00000133119,ENSG00000252397,ENSG00000276672,ENSG00000280431,ENSG00000227254,ENSG00000199196,ENSG00000278477,ENSG00000271850,ENSG00000225179,ENSG00000271901,ENSG00000231910,ENSG00000273886,ENSG00000232795,ENSG00000234835,ENSG00000180660,ENSG00000287650
chr13	33818562	33818840	13:33818562-33818840	ENSG00000133119,ENSG00000199196
chr13	33820114	33820560	13:33820114-33820560	ENSG00000133119,ENSG00000252397
chr13	33827069	33827529	13:33827069-33827529	ENSG00000226968,ENSG00000227604,ENSG00000133121,ENSG00000230300,ENSG00000236581,ENSG00000287274,ENSG00000227911,ENSG00000285621,ENSG00000277386,ENSG00000230490,ENSG00000234535,ENSG00000232986,ENSG00000286779,ENSG00000133119,ENSG00000252397,ENSG00000276672,ENSG00000280431,ENSG00000227254,ENSG00000199196,ENSG00000278477,ENSG00000271850,ENSG00000225179,ENSG00000271901,ENSG00000231910,ENSG00000273886,ENSG00000232795,ENSG00000234835,ENSG00000180660,ENSG00000287650
chr13	33838821	33839159	13:33838821-33839159	ENSG00000227911,ENSG00000285621,ENSG00000277386,ENSG00000234535,ENSG00000232986,ENSG00000133119,ENSG00000252397,ENSG00000276672,ENSG00000227254,ENSG00000199196,ENSG00000278477,ENSG00000271850,ENSG00000225179,ENSG00000271901,ENSG00000231910,ENSG00000273886,ENSG00000232795,ENSG00000234835,ENSG00000180660,ENSG00000287650
chr13	33859833	33860154	13:33859833-33860154	ENSG00000227911,ENSG00000285621,ENSG00000277386,ENSG00000276672,ENSG00000280431,ENSG00000227254,ENSG00000199196,ENSG00000278477,ENSG00000271850,ENSG00000225179,ENSG00000271901,ENSG00000231910,ENSG00000273886,ENSG00000232795,ENSG00000234835,ENSG00000180660,ENSG00000287650
chr13	33867573	33867792	13:33867573-33867792	ENSG00000232986,ENSG00000276672,ENSG00000280431,ENSG00000227254,ENSG00000199196,ENSG00000278477,ENSG00000271850,ENSG00000225179,ENSG00000271901,ENSG00000231910,ENSG00000273886,ENSG00000232795,ENSG00000234835,ENSG00000287650
chr13	33868354	33868677	13:33868354-33868677	ENSG00000227604,ENSG00000230300,ENSG00000236581,ENSG00000227911,ENSG00000285621,ENSG00000277386,ENSG00000234535,ENSG00000232986,ENSG00000276672,ENSG00000280431,ENSG00000227254,ENSG00000199196,ENSG00000278477,ENSG00000271850,ENSG00000225179,ENSG00000271901,ENSG00000231910,ENSG00000273886,ENSG00000261728,ENSG00000232795,ENSG00000234835,ENSG00000180660,ENSG00000287650,ENSG00000133083,ENSG00000120669
chr13	33927285	33927600	13:33927285-33927600	ENSG00000227911,ENSG00000285621,ENSG00000277386,ENSG00000234535,ENSG00000232986,ENSG00000280431,ENSG00000227254,ENSG00000199196,ENSG00000278477,ENSG00000271850,ENSG00000225179,ENSG00000271901,ENSG00000231910,ENSG00000273886,ENSG00000261728,ENSG00000232795,ENSG00000234835,ENSG00000180660,ENSG00000287650,ENSG00000133083
chr13	33931543	33931744	13:33931543-33931744	ENSG00000280431,ENSG00000227254,ENSG00000199196,ENSG00000278477,ENSG00000271850,ENSG00000225179,ENSG00000271901,ENSG00000231910,ENSG00000273886,ENSG00000232795,ENSG00000234835,ENSG00000180660,ENSG00000287650
chr13	34942141	34942408	13:34942141-34942408	ENSG00000278477,ENSG00000271850,ENSG00000225179,ENSG00000271901,ENSG00000231910,ENSG00000273886,ENSG00000261728,ENSG00000172915,ENSG00000232795,ENSG00000234835,ENSG00000180660,ENSG00000287650
chr13	35721022	35721222	13:35721022-35721222	ENSG00000271901,ENSG00000231910,ENSG00000232795,ENSG00000234835,ENSG00000180660,ENSG00000287650,ENSG00000236036,ENSG00000133083,ENSG00000120669
chr13	36282899	36283170	13:36282899-36283170	ENSG00000287650,ENSG00000133083,ENSG00000120669,ENSG00000250709,ENSG00000242715,ENSG00000207203,ENSG00000223383,ENSG00000180440
chr13	36297510	36298266	13:36297510-36298266	ENSG00000287650,ENSG00000133083,ENSG00000120669,ENSG00000250709,ENSG00000242715,ENSG00000207203,ENSG00000133104,ENSG00000223383,ENSG00000180440
chr13	36345477	36345917	13:36345477-36345917	ENSG00000133104,ENSG00000120664
chr13	36346083	36346987	13:36346083-36346987	ENSG00000133083,ENSG00000120669,ENSG00000207203,ENSG00000133104,ENSG00000120664,ENSG00000223383,ENSG00000180440
chr13	36420422	36420749	13:36420422-36420749	ENSG00000234835,ENSG00000180660,ENSG00000133083,ENSG00000120669,ENSG00000207203,ENSG00000133101,ENSG00000223383,ENSG00000180440,ENSG00000215486,ENSG00000228825,ENSG00000180138,ENSG00000274549,ENSG00000279511,ENSG00000202395,ENSG00000230283,ENSG00000230390,ENSG00000275226
chr13	36736165	36736365	13:36736165-36736365	ENSG00000120669,ENSG00000223383,ENSG00000180440,ENSG00000235306,ENSG00000223543,ENSG00000215486
chr13	36818960	36820075	13:36818960-36820075	ENSG00000287650,ENSG00000133083,ENSG00000120669,ENSG00000223383,ENSG00000180440,ENSG00000215486,ENSG00000271337,ENSG00000133111,ENSG00000228825,ENSG00000232378,ENSG00000226161,ENSG00000180138,ENSG00000274549,ENSG00000279511,ENSG00000202395,ENSG00000275226,ENSG00000133110
chr13	36841466	36841700	13:36841466-36841700	ENSG00000120669,ENSG00000223383,ENSG00000180440,ENSG00000215486,ENSG00000271337,ENSG00000133111,ENSG00000236711,ENSG00000228825,ENSG00000232378,ENSG00000226161,ENSG00000180138,ENSG00000279511,ENSG00000202395
chr13	36848629	36848933	13:36848629-36848933	ENSG00000133083,ENSG00000120669,ENSG00000223383,ENSG00000180440,ENSG00000215486,ENSG00000271337,ENSG00000133111,ENSG00000236711,ENSG00000228825,ENSG00000232378,ENSG00000226161,ENSG00000180138,ENSG00000274549,ENSG00000279511,ENSG00000202395,ENSG00000230283,ENSG00000230390,ENSG00000275226,ENSG00000133110
chr13	36850878	36851116	13:36850878-36851116	ENSG00000223383,ENSG00000180440,ENSG00000215486,ENSG00000271337,ENSG00000236711,ENSG00000228825,ENSG00000232378,ENSG00000226161,ENSG00000274549,ENSG00000279511
chr13	36858226	36858631	13:36858226-36858631	ENSG00000133083,ENSG00000120669,ENSG00000207203,ENSG00000223383,ENSG00000180440,ENSG00000215486,ENSG00000271337,ENSG00000120693,ENSG00000236711,ENSG00000228825,ENSG00000232378,ENSG00000226161,ENSG00000120697,ENSG00000180138,ENSG00000274549,ENSG00000279511,ENSG00000202395,ENSG00000230283,ENSG00000230390,ENSG00000275226,ENSG00000133110
chr13	36870970	36871327	13:36870970-36871327	ENSG00000287650,ENSG00000133083,ENSG00000120669,ENSG00000223383,ENSG00000180440,ENSG00000215486,ENSG00000271337,ENSG00000120693,ENSG00000228825,ENSG00000232378,ENSG00000226161,ENSG00000180138,ENSG00000274549,ENSG00000279511,ENSG00000202395,ENSG00000230283,ENSG00000230390,ENSG00000275226,ENSG00000133110
chr13	36999128	36999578	13:36999128-36999578	ENSG00000228825,ENSG00000120697,ENSG00000120699
chr13	37000296	37001185	13:37000296-37001185	ENSG00000120697,ENSG00000120699
chr13	37049906	37050106	13:37049906-37050106	ENSG00000102710,ENSG00000180138,ENSG00000274549,ENSG00000279511
chr13	37059335	37059990	13:37059335-37059990	ENSG00000120697,ENSG00000120699,ENSG00000102710,ENSG00000180138,ENSG00000274549,ENSG00000279511,ENSG00000202395,ENSG00000230283,ENSG00000230390,ENSG00000275226,ENSG00000133110,ENSG00000225221
chr13	37870070	37870646	13:37870070-37870646	ENSG00000180138,ENSG00000274549,ENSG00000279511,ENSG00000202395,ENSG00000230283,ENSG00000230390,ENSG00000275226,ENSG00000133110,ENSG00000133107,ENSG00000199276,ENSG00000287477,ENSG00000279025,ENSG00000236354,ENSG00000229437,ENSG00000234701,ENSG00000150893,ENSG00000252795,ENSG00000225350,ENSG00000235550
chr13	37910936	37911136	13:37910936-37911136	ENSG00000274549,ENSG00000279511,ENSG00000202395,ENSG00000230283,ENSG00000230390,ENSG00000275226,ENSG00000133110,ENSG00000199276,ENSG00000274317,ENSG00000228036,ENSG00000279025,ENSG00000236354,ENSG00000229437,ENSG00000234701,ENSG00000150893,ENSG00000252795,ENSG00000225350,ENSG00000225221,ENSG00000235550
chr13	37923235	37923690	13:37923235-37923690	ENSG00000180138,ENSG00000274549,ENSG00000279511,ENSG00000202395,ENSG00000230283,ENSG00000230390,ENSG00000275226,ENSG00000133110,ENSG00000199276,ENSG00000274317,ENSG00000228036,ENSG00000279025,ENSG00000236354,ENSG00000229437,ENSG00000234701,ENSG00000150893,ENSG00000252795,ENSG00000225350,ENSG00000225221,ENSG00000235550
chr13	37947432	37947788	13:37947432-37947788	ENSG00000223383,ENSG00000180440,ENSG00000180138,ENSG00000274549,ENSG00000279511,ENSG00000202395,ENSG00000230283,ENSG00000230390,ENSG00000275226,ENSG00000133110,ENSG00000199276,ENSG00000274317,ENSG00000228036,ENSG00000279025,ENSG00000236354,ENSG00000229437,ENSG00000234701,ENSG00000150893,ENSG00000252795,ENSG00000225350,ENSG00000225221,ENSG00000235550,ENSG00000133115
chr13	37959259	37959773	13:37959259-37959773	ENSG00000223383,ENSG00000180440,ENSG00000180138,ENSG00000274549,ENSG00000279511,ENSG00000202395,ENSG00000230283,ENSG00000230390,ENSG00000275226,ENSG00000133110,ENSG00000199276,ENSG00000274317,ENSG00000228036,ENSG00000279025,ENSG00000236354,ENSG00000229437,ENSG00000234701,ENSG00000150893,ENSG00000252795,ENSG00000225350,ENSG00000225221,ENSG00000235550,ENSG00000133115
chr13	38045772	38046122	13:38045772-38046122	ENSG00000120669,ENSG00000180440,ENSG00000180138,ENSG00000274549,ENSG00000279511,ENSG00000202395,ENSG00000230283,ENSG00000230390,ENSG00000275226,ENSG00000133110,ENSG00000199276,ENSG00000274317,ENSG00000228036,ENSG00000223685,ENSG00000279025,ENSG00000236354,ENSG00000229437,ENSG00000234701,ENSG00000150893,ENSG00000252795,ENSG00000225350,ENSG00000225221,ENSG00000235550,ENSG00000133115,ENSG00000214823
chr13	38349325	38350404	13:38349325-38350404	ENSG00000274549,ENSG00000279511,ENSG00000202395,ENSG00000230390,ENSG00000275226,ENSG00000133110,ENSG00000223685,ENSG00000120686,ENSG00000279025,ENSG00000236354,ENSG00000229437,ENSG00000234701,ENSG00000150893,ENSG00000252795,ENSG00000225350,ENSG00000225221,ENSG00000235550
chr13	39016847	39017047	13:39016847-39017047	ENSG00000150893,ENSG00000225350,ENSG00000225221,ENSG00000235550,ENSG00000133115,ENSG00000120685
chr13	39023913	39024113	13:39023913-39024113	ENSG00000150893,ENSG00000225221,ENSG00000235550,ENSG00000133115,ENSG00000120685,ENSG00000188811,ENSG00000273507
chr13	39037530	39038463	13:39037530-39038463	ENSG00000225221,ENSG00000235550,ENSG00000133115,ENSG00000120685,ENSG00000188811,ENSG00000273507,ENSG00000214823
chr13	39038636	39038847	13:39038636-39038847	ENSG00000133115,ENSG00000120685,ENSG00000188811,ENSG00000273507
chr13	39603138	39603478	13:39603138-39603478	ENSG00000273507,ENSG00000214823,ENSG00000183722
chr13	39612093	39612293	13:39612093-39612293	ENSG00000150893,ENSG00000235550,ENSG00000133115,ENSG00000273507,ENSG00000214823,ENSG00000183722
chr13	39616126	39616438	13:39616126-39616438	ENSG00000234701,ENSG00000150893,ENSG00000252795,ENSG00000225350,ENSG00000225221,ENSG00000235550,ENSG00000133115,ENSG00000273507,ENSG00000214823,ENSG00000183722,ENSG00000224351,ENSG00000270444,ENSG00000212553
chr13	39655466	39656322	13:39655466-39656322	ENSG00000150893,ENSG00000225221,ENSG00000235550,ENSG00000133115,ENSG00000273507,ENSG00000214823,ENSG00000133103,ENSG00000264171,ENSG00000200526
chr13	39684596	39684803	13:39684596-39684803	ENSG00000133103,ENSG00000200526,ENSG00000224351,ENSG00000270444,ENSG00000212553
chr13	39942827	39943123	13:39942827-39943123	ENSG00000225221,ENSG00000235550,ENSG00000133115,ENSG00000200526,ENSG00000224351,ENSG00000270444,ENSG00000212553,ENSG00000271429,ENSG00000207458,ENSG00000252812,ENSG00000211491,ENSG00000277794
chr13	40069243	40069523	13:40069243-40069523	ENSG00000200526,ENSG00000224351,ENSG00000270444,ENSG00000212553,ENSG00000215483,ENSG00000271429,ENSG00000207458,ENSG00000252812,ENSG00000211491
chr13	40158271	40158540	13:40158271-40158540	ENSG00000270444,ENSG00000212553,ENSG00000215483,ENSG00000230710,ENSG00000271429,ENSG00000207458,ENSG00000252812
chr13	40181456	40181829	13:40181456-40181829	ENSG00000200526,ENSG00000224351,ENSG00000270444,ENSG00000212553,ENSG00000215483,ENSG00000230710,ENSG00000271429,ENSG00000207458,ENSG00000252812
chr13	40589781	40589984	13:40589781-40589984	ENSG00000200526,ENSG00000215483,ENSG00000271429,ENSG00000207458,ENSG00000252812,ENSG00000288542,ENSG00000229456
chr13	40597501	40597707	13:40597501-40597707	ENSG00000271429,ENSG00000207458,ENSG00000252812,ENSG00000288542,ENSG00000229456
chr13	40658904	40659104	13:40658904-40659104	ENSG00000271429,ENSG00000207458,ENSG00000252812,ENSG00000288542,ENSG00000229456
chr13	40664688	40664970	13:40664688-40664970	ENSG00000271429,ENSG00000252812,ENSG00000288542,ENSG00000150907,ENSG00000229456
chr13	40666457	40667221	13:40666457-40667221	ENSG00000200526,ENSG00000224351,ENSG00000215483,ENSG00000271429,ENSG00000207458,ENSG00000252812,ENSG00000288542,ENSG00000150907,ENSG00000229456,ENSG00000211491
chr13	40668267	40668617	13:40668267-40668617	ENSG00000271429,ENSG00000207458,ENSG00000252812,ENSG00000288542,ENSG00000150907,ENSG00000229456
chr13	40672299	40672778	13:40672299-40672778	ENSG00000200526,ENSG00000224351,ENSG00000270444,ENSG00000212553,ENSG00000215483,ENSG00000271429,ENSG00000207458,ENSG00000252812,ENSG00000288542,ENSG00000150907,ENSG00000229456,ENSG00000211491,ENSG00000277794
chr13	40681282	40681798	13:40681282-40681798	ENSG00000200526,ENSG00000224351,ENSG00000270444,ENSG00000212553,ENSG00000215483,ENSG00000271429,ENSG00000207458,ENSG00000252812,ENSG00000288542,ENSG00000150907,ENSG00000229456,ENSG00000211491,ENSG00000277794
chr13	40770727	40771474	13:40770727-40771474	ENSG00000200526,ENSG00000224351,ENSG00000252812,ENSG00000211491,ENSG00000102738,ENSG00000277794,ENSG00000102743,ENSG00000176268,ENSG00000287837
chr13	40777225	40777815	13:40777225-40777815	ENSG00000200526,ENSG00000224351,ENSG00000270444,ENSG00000212553,ENSG00000211491,ENSG00000102738,ENSG00000277794,ENSG00000102743,ENSG00000176268,ENSG00000287837
chr13	40789284	40789852	13:40789284-40789852	ENSG00000200526,ENSG00000224351,ENSG00000211491,ENSG00000102738,ENSG00000277794,ENSG00000102743,ENSG00000176268,ENSG00000287837
chr13	40798512	40798720	13:40798512-40798720	ENSG00000277794,ENSG00000102743,ENSG00000176268,ENSG00000287837
chr13	40814157	40814521	13:40814157-40814521	ENSG00000211491,ENSG00000277794,ENSG00000207652,ENSG00000176268,ENSG00000287837
chr13	40921282	40922010	13:40921282-40922010	ENSG00000168852,ENSG00000176268,ENSG00000287837,ENSG00000239827
chr13	40961761	40961978	13:40961761-40961978	ENSG00000176268,ENSG00000287837
chr13	40962453	40962683	13:40962453-40962683	ENSG00000176268,ENSG00000287837
chr13	40974613	40975191	13:40974613-40975191	ENSG00000211491,ENSG00000168852,ENSG00000176268,ENSG00000287837,ENSG00000239827,ENSG00000120690,ENSG00000229473,ENSG00000120688
chr13	40982797	40983091	13:40982797-40983091	ENSG00000287837,ENSG00000120690,ENSG00000229473
chr13	40984718	40985013	13:40984718-40985013	ENSG00000120690,ENSG00000229473
chr13	40992766	40992994	13:40992766-40992994	ENSG00000176268,ENSG00000120690,ENSG00000229473
chr13	41006372	41006581	13:41006372-41006581	ENSG00000229473
chr13	41006986	41007283	13:41006986-41007283	ENSG00000287837,ENSG00000120690,ENSG00000229473
chr13	41007845	41008071	13:41007845-41008071	ENSG00000229473
chr13	41008365	41008696	13:41008365-41008696	ENSG00000176268,ENSG00000287837,ENSG00000120690,ENSG00000229473
chr13	41019112	41019551	13:41019112-41019551	ENSG00000176268,ENSG00000287837,ENSG00000120690,ENSG00000229473,ENSG00000120688
chr13	41054344	41054563	13:41054344-41054563	ENSG00000120688
chr13	41055282	41055514	13:41055282-41055514	ENSG00000120690,ENSG00000120688
chr13	41060050	41060592	13:41060050-41060592	ENSG00000120690,ENSG00000120688
chr13	41060766	41062177	13:41060766-41062177	ENSG00000120690,ENSG00000120688
chr13	41081346	41081739	13:41081346-41081739	ENSG00000176268,ENSG00000287837,ENSG00000264226,ENSG00000244264,ENSG00000215482,ENSG00000225133,ENSG00000231404
chr13	41132391	41133047	13:41132391-41133047	ENSG00000264226,ENSG00000244264,ENSG00000165572,ENSG00000278390,ENSG00000215482,ENSG00000120696,ENSG00000225133
chr13	41194139	41194808	13:41194139-41194808	ENSG00000287837,ENSG00000264226,ENSG00000244264,ENSG00000165572,ENSG00000278390,ENSG00000215482,ENSG00000120696,ENSG00000225133,ENSG00000231404
chr13	41222271	41222685	13:41222271-41222685	ENSG00000176268,ENSG00000264226,ENSG00000244264,ENSG00000215482,ENSG00000225133,ENSG00000120662,ENSG00000277662,ENSG00000231404
chr13	41244445	41244987	13:41244445-41244987	ENSG00000225350,ENSG00000176268,ENSG00000287837,ENSG00000264226,ENSG00000244264,ENSG00000215482,ENSG00000225133,ENSG00000120662,ENSG00000277662,ENSG00000231404,ENSG00000283554,ENSG00000233259
chr13	41250935	41251378	13:41250935-41251378	ENSG00000264226,ENSG00000244264,ENSG00000215482,ENSG00000225133,ENSG00000120662,ENSG00000231404
chr13	41263247	41264019	13:41263247-41264019	ENSG00000120662,ENSG00000231404
chr13	41310962	41312037	13:41310962-41312037	ENSG00000231404,ENSG00000172766
chr13	41312202	41312425	13:41312202-41312425	ENSG00000231404,ENSG00000172766
chr13	41353042	41353359	13:41353042-41353359	ENSG00000172766,ENSG00000223280,ENSG00000214222
chr13	41402747	41402992	13:41402747-41402992	ENSG00000214222,ENSG00000234655,ENSG00000215480
chr13	41411601	41411833	13:41411601-41411833	ENSG00000214222,ENSG00000205240,ENSG00000234655,ENSG00000215480
chr13	41428140	41428501	13:41428140-41428501	ENSG00000214222,ENSG00000205240,ENSG00000234655,ENSG00000215480
chr13	41457170	41457675	13:41457170-41457675	ENSG00000214222,ENSG00000234655,ENSG00000215480,ENSG00000102760,ENSG00000288600
chr13	41458094	41458765	13:41458094-41458765	ENSG00000234655,ENSG00000215480,ENSG00000102760,ENSG00000288600
chr13	41458900	41459179	13:41458900-41459179	ENSG00000234655,ENSG00000215480,ENSG00000102760,ENSG00000288600
chr13	41463181	41463629	13:41463181-41463629	ENSG00000234655,ENSG00000215480,ENSG00000102760,ENSG00000288600
chr13	41463875	41464366	13:41463875-41464366	ENSG00000234655,ENSG00000215480,ENSG00000102760,ENSG00000288600,ENSG00000284584
chr13	41500539	41500874	13:41500539-41500874	ENSG00000214222,ENSG00000234655,ENSG00000215480,ENSG00000288600,ENSG00000288598,ENSG00000284584,ENSG00000270809,ENSG00000283554,ENSG00000233259
chr13	41542919	41543210	13:41542919-41543210	ENSG00000288598,ENSG00000284584
chr13	41554763	41554963	13:41554763-41554963	ENSG00000288598,ENSG00000284584
chr13	41587647	41587852	13:41587647-41587852	ENSG00000284584
chr13	41588814	41589297	13:41588814-41589297	ENSG00000214222,ENSG00000234655,ENSG00000215480,ENSG00000288600,ENSG00000284584,ENSG00000283554,ENSG00000233259,ENSG00000120659
chr13	41590110	41590421	13:41590110-41590421	ENSG00000214222,ENSG00000284584,ENSG00000270809
chr13	41603925	41604274	13:41603925-41604274	ENSG00000231404,ENSG00000214222,ENSG00000234655,ENSG00000215480,ENSG00000288600,ENSG00000284584,ENSG00000241406,ENSG00000270809,ENSG00000283554,ENSG00000233259,ENSG00000120659
chr13	41611417	41611758	13:41611417-41611758	ENSG00000214222,ENSG00000234655,ENSG00000215480,ENSG00000288600,ENSG00000284584,ENSG00000270809,ENSG00000233259
chr13	41649719	41649964	13:41649719-41649964	ENSG00000214222,ENSG00000284584
chr13	41652822	41653033	13:41652822-41653033	ENSG00000223280,ENSG00000214222
chr13	41668162	41668495	13:41668162-41668495	ENSG00000223280,ENSG00000214222,ENSG00000241406,ENSG00000229696,ENSG00000270809,ENSG00000283554,ENSG00000233259,ENSG00000120659
chr13	41854762	41855155	13:41854762-41855155	ENSG00000214222,ENSG00000102763,ENSG00000241406,ENSG00000229696,ENSG00000270809,ENSG00000283554,ENSG00000233259,ENSG00000120659,ENSG00000179813,ENSG00000232540
chr13	41864704	41864910	13:41864704-41864910	ENSG00000102763,ENSG00000241406,ENSG00000229696
chr13	41905613	41905942	13:41905613-41905942	ENSG00000241406,ENSG00000206962,ENSG00000229696,ENSG00000270809
chr13	41942737	41942937	13:41942737-41942937	ENSG00000229696
chr13	41960551	41961414	13:41960551-41961414	ENSG00000102763,ENSG00000241406,ENSG00000229696,ENSG00000278338
chr13	41995905	41996408	13:41995905-41996408	ENSG00000102763,ENSG00000241406,ENSG00000229696,ENSG00000278338,ENSG00000226093,ENSG00000270809,ENSG00000283554,ENSG00000233259,ENSG00000120659
chr13	42013902	42014219	13:42013902-42014219	ENSG00000241406,ENSG00000229696,ENSG00000226093,ENSG00000270809,ENSG00000283554,ENSG00000233259,ENSG00000120659,ENSG00000287842
chr13	42021667	42022273	13:42021667-42022273	ENSG00000241406,ENSG00000229696,ENSG00000270809,ENSG00000283554,ENSG00000233259,ENSG00000120659
chr13	42040062	42040742	13:42040062-42040742	ENSG00000229696,ENSG00000102780,ENSG00000231530
chr13	42041312	42041514	13:42041312-42041514	ENSG00000102780,ENSG00000231530
chr13	42048724	42049367	13:42048724-42049367	ENSG00000102780,ENSG00000231530
chr13	42078254	42078467	13:42078254-42078467	ENSG00000237263
chr13	42110605	42110820	13:42110605-42110820	ENSG00000241406,ENSG00000270809
chr13	42216243	42216453	13:42216243-42216453	ENSG00000102780,ENSG00000270809,ENSG00000234213,ENSG00000283554,ENSG00000233259,ENSG00000120659
chr13	42271560	42272599	13:42271560-42272599	ENSG00000270809,ENSG00000234213,ENSG00000023516,ENSG00000283554,ENSG00000233259,ENSG00000120659,ENSG00000276569,ENSG00000232540,ENSG00000238189
chr13	42824391	42824694	13:42824391-42824694	ENSG00000283554,ENSG00000233259,ENSG00000120659,ENSG00000179813,ENSG00000271216,ENSG00000229546,ENSG00000238025,ENSG00000229928,ENSG00000276569,ENSG00000120658,ENSG00000232540,ENSG00000238189,ENSG00000233821,ENSG00000287842,ENSG00000287029,ENSG00000270522
chr13	42969602	42970031	13:42969602-42970031	ENSG00000283554,ENSG00000120659,ENSG00000179813,ENSG00000229546,ENSG00000133106,ENSG00000238025,ENSG00000229928,ENSG00000276569,ENSG00000120658,ENSG00000232540,ENSG00000238189,ENSG00000233821,ENSG00000287842,ENSG00000287029,ENSG00000270522,ENSG00000151773,ENSG00000274001,ENSG00000179630
chr13	42970811	42971115	13:42970811-42971115	ENSG00000120659,ENSG00000179813,ENSG00000229546,ENSG00000133106,ENSG00000238025,ENSG00000229928,ENSG00000276569,ENSG00000120658,ENSG00000232540,ENSG00000238189,ENSG00000233821,ENSG00000287842,ENSG00000287029,ENSG00000270522
chr13	42978105	42978326	13:42978105-42978326	ENSG00000120659,ENSG00000133106,ENSG00000238025,ENSG00000229928,ENSG00000276569,ENSG00000120658,ENSG00000232540,ENSG00000238189,ENSG00000233821,ENSG00000287842,ENSG00000287029,ENSG00000270522
chr13	42991860	42992592	13:42991860-42992592	ENSG00000133106,ENSG00000238025,ENSG00000120675,ENSG00000229928,ENSG00000276569,ENSG00000120658,ENSG00000232540,ENSG00000238189,ENSG00000233821,ENSG00000287842,ENSG00000287029,ENSG00000270522
chr13	43023424	43024003	13:43023424-43024003	ENSG00000133106,ENSG00000238025,ENSG00000120675,ENSG00000229928,ENSG00000276569,ENSG00000120658,ENSG00000232540,ENSG00000238189,ENSG00000233821,ENSG00000287842,ENSG00000287029,ENSG00000270522
chr13	43055097	43055733	13:43055097-43055733	ENSG00000120659,ENSG00000238025,ENSG00000120675,ENSG00000229928,ENSG00000276569,ENSG00000120658,ENSG00000232540,ENSG00000238189,ENSG00000233821,ENSG00000287842,ENSG00000287029,ENSG00000270522
chr13	43879379	43879732	13:43879379-43879732	ENSG00000120658,ENSG00000233821,ENSG00000287029,ENSG00000270522,ENSG00000151773,ENSG00000274001,ENSG00000179630,ENSG00000281883
chr13	43891945	43892191	13:43891945-43892191	ENSG00000287842,ENSG00000151773,ENSG00000274001,ENSG00000179630,ENSG00000281883,ENSG00000280060,ENSG00000233725,ENSG00000179611
chr13	43905563	43905771	13:43905563-43905771	ENSG00000280060,ENSG00000233725,ENSG00000179611,ENSG00000102804,ENSG00000225727
chr13	44141692	44142485	13:44141692-44142485	ENSG00000226519,ENSG00000227258,ENSG00000139656,ENSG00000235285
chr13	44174713	44175064	13:44174713-44175064	ENSG00000233725,ENSG00000179611,ENSG00000226519,ENSG00000139656,ENSG00000235285,ENSG00000276854,ENSG00000276319
chr13	44191474	44191775	13:44191474-44191775	ENSG00000179611,ENSG00000139656,ENSG00000235285,ENSG00000276854,ENSG00000276319,ENSG00000102804,ENSG00000280357,ENSG00000225727
chr13	44243229	44243633	13:44243229-44243633	ENSG00000232540,ENSG00000238189,ENSG00000179611,ENSG00000139656,ENSG00000235285,ENSG00000230731,ENSG00000102804,ENSG00000280357,ENSG00000225727
chr13	44258943	44259425	13:44258943-44259425	ENSG00000287842,ENSG00000179611,ENSG00000235285,ENSG00000230731
chr13	44266854	44267117	13:44266854-44267117	ENSG00000179611
chr13	44274397	44274758	13:44274397-44274758	ENSG00000232540,ENSG00000233821,ENSG00000287029,ENSG00000270522,ENSG00000179611,ENSG00000139656,ENSG00000235285,ENSG00000230731,ENSG00000280357,ENSG00000225727
chr13	44313788	44314022	13:44313788-44314022	-
chr13	44334803	44335091	13:44334803-44335091	ENSG00000179611
chr13	44335493	44335880	13:44335493-44335880	ENSG00000233821,ENSG00000179611
chr13	44359581	44359886	13:44359581-44359886	ENSG00000179611,ENSG00000277831,ENSG00000151778
chr13	44368230	44368515	13:44368230-44368515	ENSG00000277831,ENSG00000151778
chr13	44373719	44374229	13:44373719-44374229	ENSG00000277831,ENSG00000151778
chr13	44382639	44383183	13:44382639-44383183	ENSG00000179611,ENSG00000277831,ENSG00000151778,ENSG00000280357
chr13	44386944	44387352	13:44386944-44387352	ENSG00000151778
chr13	44393385	44393693	13:44393385-44393693	ENSG00000179611,ENSG00000237361
chr13	44394694	44394934	13:44394694-44394934	ENSG00000179611
chr13	44397871	44398277	13:44397871-44398277	ENSG00000179611,ENSG00000237361,ENSG00000280357
chr13	44410361	44410682	13:44410361-44410682	ENSG00000179611,ENSG00000237361,ENSG00000280357
chr13	44422891	44423091	13:44422891-44423091	ENSG00000280357
chr13	44435059	44435588	13:44435059-44435588	ENSG00000233725,ENSG00000179611,ENSG00000102804,ENSG00000280357,ENSG00000225727
chr13	44436744	44437133	13:44436744-44437133	ENSG00000233725,ENSG00000102804,ENSG00000280357,ENSG00000225727
chr13	44483714	44483950	13:44483714-44483950	ENSG00000102804,ENSG00000237585,ENSG00000235097,ENSG00000265802
chr13	44523104	44523348	13:44523104-44523348	ENSG00000179611,ENSG00000237585,ENSG00000276527,ENSG00000235097
chr13	44577030	44578121	13:44577030-44578121	ENSG00000102804,ENSG00000278156,ENSG00000237585,ENSG00000235097
chr13	44591503	44591745	13:44591503-44591745	ENSG00000278156,ENSG00000230793,ENSG00000237585,ENSG00000235097
chr13	44697013	44697384	13:44697013-44697384	ENSG00000120658,ENSG00000232540,ENSG00000238189,ENSG00000233821,ENSG00000287842,ENSG00000179611,ENSG00000237585,ENSG00000276527,ENSG00000235097,ENSG00000265802,ENSG00000165837,ENSG00000200709,ENSG00000232786,ENSG00000228869,ENSG00000235366,ENSG00000174015,ENSG00000274357
chr13	44917543	44918585	13:44917543-44918585	ENSG00000278156,ENSG00000237585,ENSG00000276527,ENSG00000235097,ENSG00000265802
chr13	44973088	44973304	13:44973088-44973304	ENSG00000235097,ENSG00000083635,ENSG00000133114,ENSG00000265802
chr13	44989137	44989892	13:44989137-44989892	ENSG00000235097,ENSG00000083635,ENSG00000133114,ENSG00000265802
chr13	45046959	45047684	13:45046959-45047684	ENSG00000223732,ENSG00000265802,ENSG00000223341,ENSG00000180332,ENSG00000270381,ENSG00000133112,ENSG00000253051,ENSG00000199477
chr13	45120234	45120973	13:45120234-45120973	ENSG00000223732,ENSG00000265802,ENSG00000223341,ENSG00000188342,ENSG00000271818,ENSG00000277358,ENSG00000180332,ENSG00000270381
chr13	45143250	45143556	13:45143250-45143556	ENSG00000223732,ENSG00000223341,ENSG00000188342,ENSG00000271818,ENSG00000277358,ENSG00000180332,ENSG00000270381
chr13	45167241	45167547	13:45167241-45167547	ENSG00000223732,ENSG00000223341,ENSG00000188342,ENSG00000180332,ENSG00000270381
chr13	45168218	45168578	13:45168218-45168578	ENSG00000223732,ENSG00000265802,ENSG00000223341,ENSG00000188342,ENSG00000180332,ENSG00000270381
chr13	45236045	45236430	13:45236045-45236430	ENSG00000223732,ENSG00000265802,ENSG00000223341,ENSG00000188342,ENSG00000180332,ENSG00000270381,ENSG00000165837,ENSG00000200709,ENSG00000232786,ENSG00000228869,ENSG00000235366,ENSG00000237876,ENSG00000174015
chr13	45281022	45281388	13:45281022-45281388	ENSG00000179611,ENSG00000223732,ENSG00000265802,ENSG00000223341,ENSG00000188342,ENSG00000271818,ENSG00000277358,ENSG00000180332,ENSG00000270381,ENSG00000253051,ENSG00000199477,ENSG00000165837,ENSG00000228869,ENSG00000237876
chr13	45299157	45299566	13:45299157-45299566	ENSG00000223732,ENSG00000223341,ENSG00000270381
chr13	45301344	45301689	13:45301344-45301689	ENSG00000223732,ENSG00000265802,ENSG00000223341,ENSG00000180332,ENSG00000270381,ENSG00000253051,ENSG00000199477,ENSG00000228886,ENSG00000200709,ENSG00000232786
chr13	45309377	45309769	13:45309377-45309769	ENSG00000223732,ENSG00000265802,ENSG00000223341,ENSG00000270381,ENSG00000133112,ENSG00000253051,ENSG00000199477,ENSG00000273149
chr13	45311095	45311396	13:45311095-45311396	ENSG00000223732,ENSG00000223341,ENSG00000133112,ENSG00000253051,ENSG00000199477,ENSG00000273149
chr13	45340450	45340774	13:45340450-45340774	ENSG00000133112,ENSG00000253051,ENSG00000199477,ENSG00000273149,ENSG00000170919,ENSG00000228886
chr13	45341014	45341765	13:45341014-45341765	ENSG00000133112,ENSG00000253051,ENSG00000199477,ENSG00000273149,ENSG00000170919,ENSG00000228886
chr13	45362967	45363335	13:45362967-45363335	ENSG00000133112,ENSG00000253051,ENSG00000199477,ENSG00000273149,ENSG00000170919,ENSG00000228886,ENSG00000229303
chr13	45370957	45371272	13:45370957-45371272	ENSG00000133112,ENSG00000273149,ENSG00000170919,ENSG00000228886,ENSG00000214455,ENSG00000229303
chr13	45385965	45386242	13:45385965-45386242	ENSG00000170919,ENSG00000228886,ENSG00000214455,ENSG00000229303,ENSG00000200709,ENSG00000232786
chr13	45394037	45394342	13:45394037-45394342	ENSG00000133112,ENSG00000273149,ENSG00000170919,ENSG00000228886,ENSG00000214455,ENSG00000174032,ENSG00000229303,ENSG00000200709,ENSG00000232786
chr13	45418133	45419015	13:45418133-45419015	ENSG00000133112,ENSG00000273149,ENSG00000174032,ENSG00000251015,ENSG00000229303,ENSG00000136152
chr13	45464584	45465467	13:45464584-45465467	ENSG00000273149,ENSG00000228886,ENSG00000174032,ENSG00000251015,ENSG00000229303,ENSG00000136152,ENSG00000165837,ENSG00000200709,ENSG00000232786,ENSG00000228869,ENSG00000235366,ENSG00000174015
chr13	45490238	45490445	13:45490238-45490445	ENSG00000229303,ENSG00000136152,ENSG00000165837,ENSG00000200709,ENSG00000232786
chr13	45511623	45511918	13:45511623-45511918	ENSG00000229303,ENSG00000136152,ENSG00000165837,ENSG00000200709,ENSG00000232786,ENSG00000228869,ENSG00000235366,ENSG00000237876,ENSG00000174015,ENSG00000274357,ENSG00000241353
chr13	45823634	45823918	13:45823634-45823918	ENSG00000165837,ENSG00000200709,ENSG00000232786,ENSG00000228869,ENSG00000235366,ENSG00000237876,ENSG00000174015,ENSG00000274357,ENSG00000215475,ENSG00000102445,ENSG00000223336,ENSG00000252385
chr13	45950616	45950925	13:45950616-45950925	ENSG00000165837,ENSG00000200709,ENSG00000232786,ENSG00000228869,ENSG00000235366,ENSG00000237876,ENSG00000174015,ENSG00000274357,ENSG00000215475,ENSG00000252854,ENSG00000251106,ENSG00000287863,ENSG00000102445,ENSG00000223336,ENSG00000252385,ENSG00000241353
chr13	46052296	46053134	13:46052296-46053134	ENSG00000165837,ENSG00000200709,ENSG00000232786,ENSG00000228869,ENSG00000235366,ENSG00000237876,ENSG00000174015,ENSG00000274357,ENSG00000123200,ENSG00000235903,ENSG00000080618,ENSG00000261097
chr13	46120220	46120468	13:46120220-46120468	ENSG00000165837,ENSG00000200709,ENSG00000232786,ENSG00000228869,ENSG00000235366,ENSG00000237876,ENSG00000174015,ENSG00000274357,ENSG00000215475,ENSG00000080618,ENSG00000251106,ENSG00000287863,ENSG00000261097,ENSG00000102445,ENSG00000223336,ENSG00000252385,ENSG00000241353
chr13	46126564	46127071	13:46126564-46127071	ENSG00000165837,ENSG00000200709,ENSG00000232786,ENSG00000228869,ENSG00000235366,ENSG00000237876,ENSG00000174015,ENSG00000274357,ENSG00000215475,ENSG00000123200,ENSG00000235903,ENSG00000080618,ENSG00000136167,ENSG00000252854,ENSG00000251106,ENSG00000287863,ENSG00000261097,ENSG00000102445,ENSG00000223336,ENSG00000252385,ENSG00000241353,ENSG00000231817,ENSG00000285576,ENSG00000227019,ENSG00000234590
chr13	46147016	46147216	13:46147016-46147216	ENSG00000136167,ENSG00000287863,ENSG00000261097
chr13	46160508	46160822	13:46160508-46160822	ENSG00000165837,ENSG00000228869,ENSG00000235366,ENSG00000237876,ENSG00000174015,ENSG00000274357,ENSG00000215475,ENSG00000080618,ENSG00000136167,ENSG00000240767,ENSG00000252854,ENSG00000251106,ENSG00000287863,ENSG00000261097,ENSG00000102445,ENSG00000223336,ENSG00000252385,ENSG00000241353,ENSG00000231817,ENSG00000285576
chr13	46170835	46171043	13:46170835-46171043	ENSG00000136167,ENSG00000240767,ENSG00000252854,ENSG00000251106,ENSG00000287863,ENSG00000261097,ENSG00000102445,ENSG00000223336,ENSG00000252385
chr13	46183491	46183961	13:46183491-46183961	ENSG00000165837,ENSG00000200709,ENSG00000232786,ENSG00000235366,ENSG00000174015,ENSG00000136167,ENSG00000240767,ENSG00000252854,ENSG00000251106,ENSG00000287863,ENSG00000261097,ENSG00000102445,ENSG00000223336,ENSG00000252385,ENSG00000241353,ENSG00000227019
chr13	46184282	46184745	13:46184282-46184745	ENSG00000200709,ENSG00000232786,ENSG00000235366,ENSG00000174015,ENSG00000136167,ENSG00000240767,ENSG00000252854,ENSG00000251106,ENSG00000287863,ENSG00000261097,ENSG00000102445,ENSG00000223336,ENSG00000252385,ENSG00000241353
chr13	46211151	46211535	13:46211151-46211535	ENSG00000136167,ENSG00000173988,ENSG00000252854,ENSG00000251106,ENSG00000287863,ENSG00000261097,ENSG00000102445,ENSG00000223336,ENSG00000252385
chr13	46211686	46212090	13:46211686-46212090	ENSG00000136167,ENSG00000173988,ENSG00000252854,ENSG00000251106,ENSG00000287863,ENSG00000261097,ENSG00000102445,ENSG00000223336,ENSG00000252385,ENSG00000241353,ENSG00000285576
chr13	46532007	46532295	13:46532007-46532295	ENSG00000102445,ENSG00000223336,ENSG00000252385,ENSG00000241353,ENSG00000231817,ENSG00000285576,ENSG00000227019,ENSG00000277228,ENSG00000205105,ENSG00000230243,ENSG00000278462,ENSG00000244521
chr13	46551526	46551793	13:46551526-46551793	ENSG00000223336,ENSG00000231817,ENSG00000285576,ENSG00000227019,ENSG00000277228,ENSG00000205105,ENSG00000230243,ENSG00000136141,ENSG00000278462
chr13	46552937	46553359	13:46552937-46553359	ENSG00000102445,ENSG00000223336,ENSG00000252385,ENSG00000241353,ENSG00000231817,ENSG00000285576,ENSG00000227019,ENSG00000277228,ENSG00000205105,ENSG00000230243,ENSG00000136141,ENSG00000278462
chr13	46553950	46554199	13:46553950-46554199	ENSG00000231817,ENSG00000285576,ENSG00000277228,ENSG00000205105,ENSG00000230243,ENSG00000136141,ENSG00000278462
chr13	46687791	46688127	13:46687791-46688127	ENSG00000102445,ENSG00000223336,ENSG00000252385,ENSG00000241353,ENSG00000231817,ENSG00000285576,ENSG00000227019,ENSG00000277228,ENSG00000205105,ENSG00000230243,ENSG00000136141,ENSG00000278462,ENSG00000234590
chr13	46698848	46699276	13:46698848-46699276	ENSG00000102445,ENSG00000252385,ENSG00000241353,ENSG00000231817,ENSG00000285576,ENSG00000227019,ENSG00000277228,ENSG00000205105,ENSG00000230243,ENSG00000278462
chr13	46728901	46729131	13:46728901-46729131	ENSG00000102445,ENSG00000223336,ENSG00000252385,ENSG00000241353,ENSG00000231817,ENSG00000285576,ENSG00000227019,ENSG00000277228,ENSG00000205105,ENSG00000230243,ENSG00000278462
chr13	46796570	46797500	13:46796570-46797500	ENSG00000102445,ENSG00000223336,ENSG00000252385,ENSG00000241353,ENSG00000231817,ENSG00000285576,ENSG00000227019,ENSG00000277228,ENSG00000205105,ENSG00000139684,ENSG00000224517,ENSG00000234590,ENSG00000244521,ENSG00000228573
chr13	46894064	46894424	13:46894064-46894424	ENSG00000102445,ENSG00000223336,ENSG00000252385,ENSG00000241353,ENSG00000231817,ENSG00000285576,ENSG00000227019,ENSG00000277228,ENSG00000102468,ENSG00000224517,ENSG00000234590,ENSG00000244521,ENSG00000234145,ENSG00000228573,ENSG00000260388
chr13	47774228	47774463	13:47774228-47774463	ENSG00000224517,ENSG00000234590,ENSG00000244521,ENSG00000234145,ENSG00000229423,ENSG00000228573,ENSG00000260388
chr13	47971183	47971502	13:47971183-47971502	ENSG00000234590,ENSG00000228573,ENSG00000260388,ENSG00000287456
chr13	48000841	48001577	13:48000841-48001577	ENSG00000234590,ENSG00000244521,ENSG00000136143,ENSG00000228573,ENSG00000260388,ENSG00000287456,ENSG00000227848,ENSG00000136159
chr13	48037477	48038257	13:48037477-48038257	ENSG00000136143,ENSG00000228573,ENSG00000260388,ENSG00000287456,ENSG00000227848,ENSG00000136159,ENSG00000276968,ENSG00000277233
chr13	48066594	48066971	13:48066594-48066971	ENSG00000224517,ENSG00000234590,ENSG00000244521,ENSG00000228573,ENSG00000260388,ENSG00000287456,ENSG00000136159,ENSG00000276968,ENSG00000136146,ENSG00000229111,ENSG00000238086,ENSG00000139679
chr13	48078290	48078505	13:48078290-48078505	ENSG00000228573,ENSG00000287456,ENSG00000136146,ENSG00000229111
chr13	48094821	48095384	13:48094821-48095384	ENSG00000228573,ENSG00000260388,ENSG00000287456,ENSG00000136159,ENSG00000136146,ENSG00000229111,ENSG00000238086,ENSG00000277684,ENSG00000139679,ENSG00000277233,ENSG00000233456
chr13	48126899	48127555	13:48126899-48127555	ENSG00000224510,ENSG00000136156,ENSG00000231473,ENSG00000139687,ENSG00000238086,ENSG00000277684,ENSG00000139679,ENSG00000233456,ENSG00000233610
chr13	48138242	48138662	13:48138242-48138662	ENSG00000224510,ENSG00000277233
chr13	48156465	48156839	13:48156465-48156839	ENSG00000234590,ENSG00000244521,ENSG00000287456,ENSG00000224510,ENSG00000136156,ENSG00000238086,ENSG00000277684,ENSG00000139679,ENSG00000277233,ENSG00000233456
chr13	48227639	48227884	13:48227639-48227884	ENSG00000136156
chr13	48232606	48234022	13:48232606-48234022	ENSG00000136156
chr13	48235379	48235592	13:48235379-48235592	ENSG00000136156
chr13	48255992	48256347	13:48255992-48256347	ENSG00000136156,ENSG00000238086,ENSG00000277684,ENSG00000139679
chr13	48268142	48268353	13:48268142-48268353	ENSG00000136156,ENSG00000238086
chr13	48291955	48292184	13:48291955-48292184	ENSG00000231473,ENSG00000139687,ENSG00000238086
chr13	48303202	48304199	13:48303202-48304199	ENSG00000231473,ENSG00000139687,ENSG00000238086,ENSG00000277684,ENSG00000139679,ENSG00000277233,ENSG00000233456
chr13	48334415	48334796	13:48334415-48334796	ENSG00000238086,ENSG00000177197,ENSG00000277684,ENSG00000139679,ENSG00000277233,ENSG00000233456,ENSG00000233610
chr13	48492260	48492935	13:48492260-48492935	ENSG00000139687,ENSG00000277684,ENSG00000139679,ENSG00000277233,ENSG00000136161,ENSG00000233456,ENSG00000233610
chr13	48532444	48533238	13:48532444-48533238	ENSG00000277684,ENSG00000139679,ENSG00000277233,ENSG00000136161,ENSG00000287599,ENSG00000274929,ENSG00000233456,ENSG00000233610
chr13	48580335	48580535	13:48580335-48580535	ENSG00000238086,ENSG00000277684,ENSG00000139679,ENSG00000277233,ENSG00000233456,ENSG00000233610
chr13	48595523	48595967	13:48595523-48595967	ENSG00000228573,ENSG00000238086,ENSG00000277684,ENSG00000139679,ENSG00000277233,ENSG00000233456,ENSG00000233610,ENSG00000152207,ENSG00000225131
chr13	48626047	48626426	13:48626047-48626426	ENSG00000277233,ENSG00000152207
chr13	48645912	48646186	13:48645912-48646186	ENSG00000152207
chr13	48729825	48730244	13:48729825-48730244	ENSG00000228573,ENSG00000260388,ENSG00000238086,ENSG00000277684,ENSG00000139679,ENSG00000277233,ENSG00000233456,ENSG00000152207
chr13	48732037	48732245	13:48732037-48732245	-
chr13	48769120	48769492	13:48769120-48769492	ENSG00000234590,ENSG00000244521,ENSG00000228573,ENSG00000260388,ENSG00000238086,ENSG00000277684,ENSG00000139679,ENSG00000277233,ENSG00000233456,ENSG00000233610,ENSG00000152207,ENSG00000225131
chr13	48874213	48874437	13:48874213-48874437	-
chr13	48975444	48976858	13:48975444-48976858	ENSG00000275202,ENSG00000102531,ENSG00000201662,ENSG00000223724,ENSG00000235957
chr13	49064551	49064865	13:49064551-49064865	ENSG00000201662,ENSG00000223724,ENSG00000235957
chr13	49099321	49099556	13:49099321-49099556	ENSG00000201662,ENSG00000223724,ENSG00000199788,ENSG00000235957,ENSG00000231665
chr13	49110116	49110489	13:49110116-49110489	ENSG00000275202,ENSG00000102531,ENSG00000201662,ENSG00000223724,ENSG00000199788,ENSG00000235957,ENSG00000231665
chr13	49220031	49220246	13:49220031-49220246	ENSG00000235957,ENSG00000231665,ENSG00000102539,ENSG00000274351
chr13	49240055	49240367	13:49240055-49240367	ENSG00000235957,ENSG00000231665,ENSG00000102539,ENSG00000274351,ENSG00000102543
chr13	49247475	49248843	13:49247475-49248843	ENSG00000235957,ENSG00000231665,ENSG00000274351,ENSG00000102543
chr13	49281127	49281594	13:49281127-49281594	ENSG00000235957,ENSG00000231665,ENSG00000274351,ENSG00000236577
chr13	49292900	49293100	13:49292900-49293100	-
chr13	49301176	49301531	13:49301176-49301531	ENSG00000235957,ENSG00000102547,ENSG00000136169,ENSG00000236577,ENSG00000176882,ENSG00000152213
chr13	49421458	49421781	13:49421458-49421781	ENSG00000102547,ENSG00000136169,ENSG00000236577
chr13	49443679	49444601	13:49443679-49444601	ENSG00000102547,ENSG00000136169,ENSG00000236577
chr13	49495462	49496422	13:49495462-49496422	ENSG00000236577,ENSG00000136147
chr13	49497679	49497903	13:49497679-49497903	ENSG00000236577,ENSG00000136147
chr13	49517517	49517744	13:49517517-49517744	ENSG00000236577,ENSG00000136147
chr13	49527225	49527438	13:49527225-49527438	ENSG00000236577,ENSG00000136147
chr13	49572607	49572813	13:49572607-49572813	ENSG00000236577,ENSG00000136144
chr13	49585212	49586080	13:49585212-49586080	ENSG00000236577,ENSG00000136144,ENSG00000176882,ENSG00000152213
chr13	49607019	49607412	13:49607019-49607412	ENSG00000235957,ENSG00000136169,ENSG00000236577,ENSG00000136144,ENSG00000176882,ENSG00000152213
chr13	49642020	49642248	13:49642020-49642248	ENSG00000176882,ENSG00000152213
chr13	49652771	49653013	13:49652771-49653013	ENSG00000176882,ENSG00000152213
chr13	49669771	49670054	13:49669771-49670054	ENSG00000176882,ENSG00000152213,ENSG00000222148
chr13	49691102	49691826	13:49691102-49691826	ENSG00000176882,ENSG00000152213,ENSG00000123179,ENSG00000102753,ENSG00000276436
chr13	49786510	49786734	13:49786510-49786734	ENSG00000102753,ENSG00000276436
chr13	49791834	49793282	13:49791834-49793282	ENSG00000102753,ENSG00000276436
chr13	49821465	49821725	13:49821465-49821725	ENSG00000222148
chr13	49847980	49848322	13:49847980-49848322	ENSG00000176882,ENSG00000152213,ENSG00000102753,ENSG00000276436,ENSG00000222148,ENSG00000181358,ENSG00000223676
chr13	49905100	49905389	13:49905100-49905389	ENSG00000222148,ENSG00000181358,ENSG00000200064,ENSG00000277913
chr13	49907642	49907868	13:49907642-49907868	ENSG00000222148,ENSG00000181358,ENSG00000200064
chr13	49908759	49908987	13:49908759-49908987	ENSG00000222148,ENSG00000181358,ENSG00000200064
chr13	49915002	49915203	13:49915002-49915203	ENSG00000222148,ENSG00000181358,ENSG00000200064
chr13	49935795	49937026	13:49935795-49937026	ENSG00000222148,ENSG00000181358,ENSG00000123178,ENSG00000204977,ENSG00000264864,ENSG00000277913,ENSG00000277066,ENSG00000208006,ENSG00000283785,ENSG00000274878,ENSG00000286191
chr13	49976679	49976995	13:49976679-49976995	ENSG00000231607,ENSG00000204977,ENSG00000264864,ENSG00000277913,ENSG00000277066,ENSG00000208006,ENSG00000283785,ENSG00000274878,ENSG00000223676,ENSG00000286191,ENSG00000200711,ENSG00000233672,ENSG00000136104
chr13	49996610	49997657	13:49996610-49997657	ENSG00000231607,ENSG00000204977,ENSG00000264864,ENSG00000198553,ENSG00000277913,ENSG00000277066,ENSG00000208006,ENSG00000283785,ENSG00000274878,ENSG00000275559,ENSG00000176124,ENSG00000276089,ENSG00000223676,ENSG00000286191
chr13	50014474	50014708	13:50014474-50014708	ENSG00000204977,ENSG00000264864,ENSG00000198553,ENSG00000277913,ENSG00000277066,ENSG00000208006,ENSG00000283785,ENSG00000274878
chr13	50071488	50071763	13:50071488-50071763	ENSG00000231607,ENSG00000277913,ENSG00000277066,ENSG00000208006,ENSG00000283785,ENSG00000274878,ENSG00000273612,ENSG00000277752,ENSG00000275559,ENSG00000176124,ENSG00000276089,ENSG00000223676
chr13	50081660	50082370	13:50081660-50082370	ENSG00000231607,ENSG00000204977,ENSG00000264864,ENSG00000277913,ENSG00000277066,ENSG00000208006,ENSG00000283785,ENSG00000274878,ENSG00000277752,ENSG00000275559,ENSG00000176124,ENSG00000276089,ENSG00000274270,ENSG00000286191
chr13	50082603	50082975	13:50082603-50082975	ENSG00000231607,ENSG00000277752,ENSG00000275559,ENSG00000176124,ENSG00000276089,ENSG00000274270
chr13	50090309	50090732	13:50090309-50090732	ENSG00000231607,ENSG00000277913,ENSG00000277066,ENSG00000208006,ENSG00000283785,ENSG00000274878,ENSG00000275559,ENSG00000176124,ENSG00000276089,ENSG00000214359,ENSG00000273541,ENSG00000274270,ENSG00000223676,ENSG00000286191
chr13	50109463	50109797	13:50109463-50109797	ENSG00000277913,ENSG00000277066,ENSG00000208006,ENSG00000283785,ENSG00000274878,ENSG00000275559,ENSG00000276089,ENSG00000214359,ENSG00000273541,ENSG00000274270,ENSG00000232150,ENSG00000223676,ENSG00000286191
chr13	50119633	50119966	13:50119633-50119966	ENSG00000277913,ENSG00000277066,ENSG00000208006,ENSG00000283785,ENSG00000274878,ENSG00000214359,ENSG00000273541,ENSG00000274270,ENSG00000223676,ENSG00000286191
chr13	50123765	50124797	13:50123765-50124797	ENSG00000231607,ENSG00000277066,ENSG00000208006,ENSG00000283785,ENSG00000274878,ENSG00000275559,ENSG00000176124,ENSG00000276089,ENSG00000274270,ENSG00000223676,ENSG00000286191
chr13	50125574	50126080	13:50125574-50126080	ENSG00000231607,ENSG00000274270
chr13	50189441	50189794	13:50189441-50189794	ENSG00000277913,ENSG00000176124,ENSG00000232150,ENSG00000223676,ENSG00000286191,ENSG00000200711
chr13	50528182	50528438	13:50528182-50528438	ENSG00000232150,ENSG00000223676,ENSG00000286191,ENSG00000186047,ENSG00000200711
chr13	50529378	50529578	13:50529378-50529578	ENSG00000223676,ENSG00000286191,ENSG00000186047
chr13	50595302	50595569	13:50595302-50595569	ENSG00000223676,ENSG00000286191,ENSG00000200711
chr13	50613312	50613746	13:50613312-50613746	ENSG00000232150,ENSG00000223676,ENSG00000286191,ENSG00000200711
chr13	50801405	50801665	13:50801405-50801665	ENSG00000232150,ENSG00000223676,ENSG00000286191,ENSG00000200711
chr13	50909597	50910697	13:50909597-50910697	ENSG00000200711,ENSG00000233672,ENSG00000136104
chr13	50912054	50912354	13:50912054-50912354	ENSG00000233672,ENSG00000136104
chr13	50928800	50929026	13:50928800-50929026	ENSG00000136104
chr13	50969794	50969994	13:50969794-50969994	ENSG00000222920
chr13	50979242	50979547	13:50979242-50979547	ENSG00000123201,ENSG00000222920
chr13	50989563	50989986	13:50989563-50989986	ENSG00000123201,ENSG00000222920
chr13	50990103	50990410	13:50990103-50990410	ENSG00000123201,ENSG00000222920
chr13	50991842	50992044	13:50991842-50992044	ENSG00000123201,ENSG00000222920
chr13	51070090	51070374	13:51070090-51070374	ENSG00000200711,ENSG00000123201,ENSG00000222920,ENSG00000226792,ENSG00000214878
chr13	51222195	51222492	13:51222195-51222492	ENSG00000226792,ENSG00000214878,ENSG00000274652,ENSG00000271242,ENSG00000150510,ENSG00000253309,ENSG00000266072
chr13	51286396	51286715	13:51286396-51286715	ENSG00000226792,ENSG00000214878,ENSG00000274652,ENSG00000271242,ENSG00000150510,ENSG00000253309,ENSG00000266072
chr13	51396395	51396701	13:51396395-51396701	ENSG00000253309,ENSG00000266072,ENSG00000102786
chr13	51397361	51397761	13:51397361-51397761	ENSG00000226792,ENSG00000253309,ENSG00000266072,ENSG00000102786
chr13	51404129	51404533	13:51404129-51404533	ENSG00000253309,ENSG00000266072,ENSG00000102786
chr13	51435014	51435331	13:51435014-51435331	ENSG00000102786,ENSG00000236778,ENSG00000224892,ENSG00000252141
chr13	51440419	51440837	13:51440419-51440837	ENSG00000253309,ENSG00000266072,ENSG00000102786,ENSG00000236778,ENSG00000224892,ENSG00000266611,ENSG00000252141
chr13	51451485	51452199	13:51451485-51452199	ENSG00000102786,ENSG00000236778,ENSG00000224892
chr13	51452850	51453856	13:51452850-51453856	ENSG00000102786,ENSG00000236778,ENSG00000224892
chr13	51471842	51472042	13:51471842-51472042	ENSG00000236778,ENSG00000224892,ENSG00000243900,ENSG00000229906,ENSG00000266611,ENSG00000252141
chr13	51487844	51488085	13:51487844-51488085	ENSG00000224892,ENSG00000243900,ENSG00000229906,ENSG00000266611,ENSG00000252141
chr13	51539513	51539725	13:51539513-51539725	ENSG00000236778,ENSG00000229906,ENSG00000266611,ENSG00000252141
chr13	51583691	51585009	13:51583691-51585009	ENSG00000102786,ENSG00000236778,ENSG00000224892,ENSG00000229906,ENSG00000266611,ENSG00000252141,ENSG00000139668,ENSG00000206920
chr13	51590938	51591426	13:51590938-51591426	ENSG00000253309,ENSG00000266072,ENSG00000102786,ENSG00000236778,ENSG00000224892,ENSG00000229906,ENSG00000266611,ENSG00000252141,ENSG00000139668,ENSG00000206920,ENSG00000242893,ENSG00000224451
chr13	51771913	51772186	13:51771913-51772186	ENSG00000102796
chr13	51781351	51781570	13:51781351-51781570	ENSG00000102796
chr13	51786082	51786485	13:51786082-51786485	ENSG00000253309,ENSG00000266072,ENSG00000266611,ENSG00000102796,ENSG00000231856
chr13	51793530	51793922	13:51793530-51793922	ENSG00000226792,ENSG00000253309,ENSG00000266072,ENSG00000102786,ENSG00000236778,ENSG00000224892,ENSG00000266611,ENSG00000252141,ENSG00000102796,ENSG00000231856
chr13	51797758	51798038	13:51797758-51798038	ENSG00000102796,ENSG00000231856
chr13	51803418	51804410	13:51803418-51804410	ENSG00000102786,ENSG00000236778,ENSG00000224892,ENSG00000102796,ENSG00000231856
chr13	51814947	51815462	13:51814947-51815462	ENSG00000253309,ENSG00000266072,ENSG00000252141,ENSG00000285444,ENSG00000102796,ENSG00000231856,ENSG00000281106,ENSG00000123171,ENSG00000197168,ENSG00000273523,ENSG00000234787,ENSG00000283126
chr13	51832560	51832760	13:51832560-51832760	ENSG00000123171
chr13	51845110	51845422	13:51845110-51845422	ENSG00000285444,ENSG00000281106,ENSG00000123171
chr13	51849783	51850007	13:51849783-51850007	ENSG00000285444,ENSG00000281106,ENSG00000123171
chr13	51896326	51896626	13:51896326-51896626	ENSG00000123171,ENSG00000232872,ENSG00000197168,ENSG00000273523,ENSG00000283126
chr13	51924045	51924261	13:51924045-51924261	ENSG00000232872,ENSG00000279677,ENSG00000217576
chr13	51929185	51929385	13:51929185-51929385	ENSG00000232872,ENSG00000279677
chr13	51935801	51936107	13:51935801-51936107	ENSG00000232872,ENSG00000123191
chr13	51955252	51955658	13:51955252-51955658	ENSG00000123171,ENSG00000232872,ENSG00000123191,ENSG00000236044,ENSG00000217576,ENSG00000283126,ENSG00000136149
chr13	51956283	51956549	13:51956283-51956549	ENSG00000123191,ENSG00000236044
chr13	51974458	51974766	13:51974458-51974766	ENSG00000123191,ENSG00000236044
chr13	51978881	51979353	13:51978881-51979353	ENSG00000123191,ENSG00000236044
chr13	51995659	51995991	13:51995659-51995991	ENSG00000253710
chr13	51996601	51996875	13:51996601-51996875	-
chr13	52001178	52001476	13:52001178-52001476	ENSG00000123191,ENSG00000253710,ENSG00000197168,ENSG00000273523
chr13	52011386	52012563	13:52011386-52012563	ENSG00000123191,ENSG00000253710,ENSG00000253797
chr13	52022376	52022786	13:52022376-52022786	ENSG00000123191,ENSG00000253710,ENSG00000253797,ENSG00000217576,ENSG00000136149
chr13	52127779	52128086	13:52127779-52128086	ENSG00000197168,ENSG00000273523,ENSG00000136098
chr13	52128688	52129265	13:52128688-52129265	ENSG00000197168,ENSG00000273523,ENSG00000136098,ENSG00000272281
chr13	52159203	52159744	13:52159203-52159744	ENSG00000136098,ENSG00000285160,ENSG00000285323
chr13	52179947	52180414	13:52179947-52180414	ENSG00000136098,ENSG00000243406,ENSG00000217576,ENSG00000285160,ENSG00000285323,ENSG00000273919
chr13	52187374	52187856	13:52187374-52187856	ENSG00000243406,ENSG00000217576,ENSG00000285160,ENSG00000285323
chr13	52194137	52194869	13:52194137-52194869	ENSG00000136098,ENSG00000243406,ENSG00000285160,ENSG00000285323,ENSG00000272281
chr13	52195451	52195775	13:52195451-52195775	ENSG00000243406,ENSG00000285160,ENSG00000285323,ENSG00000272281
chr13	52201410	52201687	13:52201410-52201687	ENSG00000285160
chr13	52236265	52236589	13:52236265-52236589	ENSG00000214878,ENSG00000271242,ENSG00000253309,ENSG00000252141,ENSG00000232872,ENSG00000197168,ENSG00000273523,ENSG00000136098,ENSG00000285160,ENSG00000285323,ENSG00000272281,ENSG00000136100,ENSG00000287247,ENSG00000287460
chr13	52348968	52349376	13:52348968-52349376	ENSG00000217576,ENSG00000272281,ENSG00000271564,ENSG00000136114,ENSG00000136100,ENSG00000235660,ENSG00000102837,ENSG00000241613,ENSG00000287247,ENSG00000273919,ENSG00000274316,ENSG00000261517,ENSG00000234787,ENSG00000271652,ENSG00000283126,ENSG00000136149,ENSG00000287460,ENSG00000286537
chr13	52399778	52400081	13:52399778-52400081	ENSG00000217576,ENSG00000272281,ENSG00000271564,ENSG00000136114,ENSG00000199605,ENSG00000136100,ENSG00000235660,ENSG00000241613,ENSG00000287247,ENSG00000273919,ENSG00000274316,ENSG00000261517,ENSG00000234787,ENSG00000271652,ENSG00000283126,ENSG00000136149,ENSG00000287460,ENSG00000286537
chr13	52406073	52406386	13:52406073-52406386	ENSG00000217576,ENSG00000136114,ENSG00000199605,ENSG00000136100
chr13	52449870	52450924	13:52449870-52450924	ENSG00000136100,ENSG00000278238,ENSG00000136108
chr13	52454440	52454689	13:52454440-52454689	ENSG00000136100,ENSG00000278238,ENSG00000136108
chr13	52454962	52456041	13:52454962-52456041	ENSG00000217576,ENSG00000136100,ENSG00000278238,ENSG00000136108,ENSG00000235660,ENSG00000286537
chr13	52513944	52514376	13:52513944-52514376	ENSG00000274652,ENSG00000217576,ENSG00000235660,ENSG00000244471,ENSG00000280296,ENSG00000136110,ENSG00000102837,ENSG00000237092,ENSG00000241613,ENSG00000287247,ENSG00000273919,ENSG00000274316,ENSG00000261517,ENSG00000234787,ENSG00000271652,ENSG00000283126,ENSG00000136149,ENSG00000287460,ENSG00000286537,ENSG00000277047
chr13	52609384	52609669	13:52609384-52609669	ENSG00000244471,ENSG00000273784,ENSG00000250299,ENSG00000139675,ENSG00000136110,ENSG00000237092,ENSG00000273919,ENSG00000261517,ENSG00000234787,ENSG00000271652,ENSG00000136149,ENSG00000287460,ENSG00000286537,ENSG00000277047,ENSG00000278630
chr13	52617020	52617620	13:52617020-52617620	ENSG00000244471,ENSG00000273784,ENSG00000250299,ENSG00000139675,ENSG00000273723,ENSG00000165416,ENSG00000136110,ENSG00000102837,ENSG00000237092,ENSG00000241613,ENSG00000287247,ENSG00000273919,ENSG00000274316,ENSG00000261517,ENSG00000234787,ENSG00000271652,ENSG00000283126,ENSG00000136149,ENSG00000287460,ENSG00000286537,ENSG00000277047,ENSG00000278630
chr13	52652136	52653262	13:52652136-52653262	ENSG00000244471,ENSG00000273784,ENSG00000250299,ENSG00000139675,ENSG00000273723,ENSG00000165416,ENSG00000136110,ENSG00000102837,ENSG00000237092,ENSG00000241613,ENSG00000287247,ENSG00000273919,ENSG00000274316,ENSG00000261517,ENSG00000234787,ENSG00000271652,ENSG00000283126,ENSG00000136149,ENSG00000287460,ENSG00000286537,ENSG00000277047,ENSG00000278630,ENSG00000275071
chr13	52665396	52665655	13:52665396-52665655	ENSG00000139675,ENSG00000273723,ENSG00000165416,ENSG00000136110,ENSG00000102837,ENSG00000237092,ENSG00000241613,ENSG00000287247,ENSG00000273919,ENSG00000274316,ENSG00000261517,ENSG00000234787,ENSG00000271652,ENSG00000283126,ENSG00000136149,ENSG00000287460,ENSG00000286537,ENSG00000277047,ENSG00000278630,ENSG00000275071
chr13	52678622	52678889	13:52678622-52678889	ENSG00000139675,ENSG00000165416,ENSG00000136110,ENSG00000102837,ENSG00000237092,ENSG00000241613,ENSG00000287247,ENSG00000273919,ENSG00000261517,ENSG00000234787,ENSG00000271652,ENSG00000283126,ENSG00000136149,ENSG00000287460,ENSG00000286537,ENSG00000277047,ENSG00000278630,ENSG00000275071,ENSG00000264387
chr13	52809347	52809638	13:52809347-52809638	ENSG00000244471,ENSG00000136110,ENSG00000211579,ENSG00000150276,ENSG00000102837,ENSG00000237092,ENSG00000241613,ENSG00000287247,ENSG00000273919,ENSG00000274316,ENSG00000261517,ENSG00000234787,ENSG00000271652,ENSG00000283126,ENSG00000136149,ENSG00000287460,ENSG00000286537,ENSG00000277047,ENSG00000278630,ENSG00000275071,ENSG00000264387
chr13	52846235	52846448	13:52846235-52846448	ENSG00000136110,ENSG00000150276,ENSG00000136099,ENSG00000102837,ENSG00000237092,ENSG00000241613,ENSG00000287247,ENSG00000273919,ENSG00000274316,ENSG00000261517,ENSG00000234787,ENSG00000271652,ENSG00000283126,ENSG00000136149,ENSG00000287460,ENSG00000286537,ENSG00000277047,ENSG00000278630,ENSG00000275071,ENSG00000264387
chr13	52968143	52968452	13:52968143-52968452	ENSG00000136110,ENSG00000150276,ENSG00000102837,ENSG00000237092,ENSG00000279325,ENSG00000241613,ENSG00000287247,ENSG00000273919,ENSG00000274316,ENSG00000261517,ENSG00000234787,ENSG00000271652,ENSG00000283126,ENSG00000136149,ENSG00000287460,ENSG00000286537,ENSG00000277047,ENSG00000278630,ENSG00000275071,ENSG00000264387
chr13	53201161	53201362	13:53201161-53201362	ENSG00000102837,ENSG00000237092,ENSG00000279325,ENSG00000225510,ENSG00000287722,ENSG00000241613,ENSG00000287247,ENSG00000273919,ENSG00000274316,ENSG00000261517,ENSG00000234787,ENSG00000271652,ENSG00000283126,ENSG00000136149,ENSG00000287460,ENSG00000286537,ENSG00000277047,ENSG00000278630,ENSG00000275071,ENSG00000264387,ENSG00000274090
chr13	57624920	57625172	13:57624920-57625172	ENSG00000275071,ENSG00000264387,ENSG00000274090,ENSG00000228611,ENSG00000286709,ENSG00000228319,ENSG00000201665,ENSG00000227151,ENSG00000234278,ENSG00000271140,ENSG00000230009,ENSG00000234421,ENSG00000225352,ENSG00000118946,ENSG00000278722,ENSG00000202422,ENSG00000277448,ENSG00000232954,ENSG00000276208,ENSG00000222733,ENSG00000214335,ENSG00000223717,ENSG00000271190
chr13	57633480	57633759	13:57633480-57633759	ENSG00000264387,ENSG00000274090,ENSG00000228611,ENSG00000286709,ENSG00000228319,ENSG00000201665,ENSG00000204918,ENSG00000227151,ENSG00000234278,ENSG00000271140,ENSG00000230009,ENSG00000234421,ENSG00000225352,ENSG00000118946,ENSG00000278722,ENSG00000202422,ENSG00000277448,ENSG00000232954,ENSG00000276208,ENSG00000222733,ENSG00000214335
chr13	59300317	59300714	13:59300317-59300714	ENSG00000201665,ENSG00000204919,ENSG00000229665,ENSG00000227151,ENSG00000234278,ENSG00000271140,ENSG00000230009,ENSG00000234421,ENSG00000225352,ENSG00000202422,ENSG00000277448,ENSG00000232954,ENSG00000276208,ENSG00000222733,ENSG00000214335,ENSG00000223717,ENSG00000214281,ENSG00000232647,ENSG00000288015,ENSG00000271190,ENSG00000236608,ENSG00000279657,ENSG00000206854,ENSG00000227510,ENSG00000266663
chr13	59468426	59468763	13:59468426-59468763	ENSG00000204919,ENSG00000229665,ENSG00000227151,ENSG00000234278,ENSG00000271140,ENSG00000230009,ENSG00000234421,ENSG00000225352,ENSG00000202422,ENSG00000277448,ENSG00000232954,ENSG00000276208,ENSG00000222733,ENSG00000214335,ENSG00000223717,ENSG00000214281,ENSG00000232647,ENSG00000288015,ENSG00000271190,ENSG00000239003,ENSG00000223076,ENSG00000236608,ENSG00000279657,ENSG00000206854,ENSG00000227510,ENSG00000266663,ENSG00000280165,ENSG00000197991,ENSG00000279797,ENSG00000234033,ENSG00000270856
chr13	59494780	59495032	13:59494780-59495032	ENSG00000227151,ENSG00000234278,ENSG00000271140,ENSG00000230009,ENSG00000234421,ENSG00000225352,ENSG00000202422,ENSG00000277448,ENSG00000232954,ENSG00000276208,ENSG00000222733,ENSG00000214335,ENSG00000223717,ENSG00000214281,ENSG00000232647,ENSG00000288015,ENSG00000271190,ENSG00000239003,ENSG00000236608,ENSG00000206854
chr13	59678255	59678521	13:59678255-59678521	ENSG00000230009,ENSG00000234421,ENSG00000225352,ENSG00000202422,ENSG00000277448,ENSG00000232954,ENSG00000276208,ENSG00000222733,ENSG00000214335,ENSG00000223717,ENSG00000214281,ENSG00000232647,ENSG00000288015,ENSG00000271190,ENSG00000227510,ENSG00000280165,ENSG00000270856
chr13	59944075	59944275	13:59944075-59944275	ENSG00000202422,ENSG00000277448,ENSG00000232954,ENSG00000276208,ENSG00000223717,ENSG00000214281,ENSG00000232647,ENSG00000265745,ENSG00000236608,ENSG00000279657,ENSG00000206854,ENSG00000266663,ENSG00000197991,ENSG00000279797,ENSG00000234033,ENSG00000270856
chr13	60009460	60009868	13:60009460-60009868	ENSG00000202422,ENSG00000277448,ENSG00000276208,ENSG00000223717,ENSG00000214281,ENSG00000139734,ENSG00000227528,ENSG00000265745,ENSG00000279657,ENSG00000206854
chr13	60095312	60095585	13:60095312-60095585	ENSG00000276208,ENSG00000223717,ENSG00000232647,ENSG00000265745,ENSG00000223815,ENSG00000279657,ENSG00000206854,ENSG00000266663,ENSG00000280165,ENSG00000234033,ENSG00000270856
chr13	60108445	60109056	13:60108445-60109056	ENSG00000202422,ENSG00000277448,ENSG00000232954,ENSG00000276208,ENSG00000222733,ENSG00000214335,ENSG00000223717,ENSG00000214281,ENSG00000232647,ENSG00000288015,ENSG00000265745,ENSG00000223815,ENSG00000202151,ENSG00000223076,ENSG00000225249,ENSG00000236608,ENSG00000279657,ENSG00000206854,ENSG00000227510,ENSG00000266663,ENSG00000280165,ENSG00000197991,ENSG00000279797,ENSG00000234033,ENSG00000270856,ENSG00000229578,ENSG00000227611,ENSG00000229307
chr13	60118715	60119014	13:60118715-60119014	ENSG00000202422,ENSG00000232954,ENSG00000276208,ENSG00000222733,ENSG00000214335,ENSG00000223717,ENSG00000214281,ENSG00000232647,ENSG00000265745,ENSG00000223815,ENSG00000202151,ENSG00000223076,ENSG00000236608,ENSG00000279657,ENSG00000206854,ENSG00000227510,ENSG00000266663,ENSG00000280165,ENSG00000197991,ENSG00000279797,ENSG00000234033,ENSG00000270856,ENSG00000227611,ENSG00000229307,ENSG00000232105
chr13	60163306	60164383	13:60163306-60164383	ENSG00000277448,ENSG00000139734,ENSG00000265745,ENSG00000223815,ENSG00000202151,ENSG00000279657,ENSG00000266663,ENSG00000280165,ENSG00000197991,ENSG00000279797
chr13	60170410	60170764	13:60170410-60170764	ENSG00000139734,ENSG00000223815,ENSG00000202151
chr13	60220146	60220432	13:60220146-60220432	ENSG00000202422,ENSG00000232954,ENSG00000276208,ENSG00000222733,ENSG00000214335,ENSG00000223717,ENSG00000214281,ENSG00000232647,ENSG00000265745,ENSG00000223815,ENSG00000202151,ENSG00000227336,ENSG00000223076,ENSG00000225249,ENSG00000236608,ENSG00000279657,ENSG00000206854,ENSG00000227510,ENSG00000266663,ENSG00000280165,ENSG00000197991,ENSG00000279797,ENSG00000234033,ENSG00000270856,ENSG00000229578,ENSG00000230142,ENSG00000232105
chr13	60226585	60226862	13:60226585-60226862	ENSG00000277448,ENSG00000232954,ENSG00000276208,ENSG00000222733,ENSG00000214335,ENSG00000223717,ENSG00000232647,ENSG00000288015,ENSG00000265745,ENSG00000223815,ENSG00000202151,ENSG00000227336,ENSG00000236608,ENSG00000279657,ENSG00000206854,ENSG00000227510,ENSG00000266663,ENSG00000197991,ENSG00000279797,ENSG00000234033,ENSG00000270856,ENSG00000229578,ENSG00000230142
chr13	60227175	60227539	13:60227175-60227539	ENSG00000277448,ENSG00000232954,ENSG00000276208,ENSG00000222733,ENSG00000214335,ENSG00000223717,ENSG00000232647,ENSG00000288015,ENSG00000265745,ENSG00000223815,ENSG00000202151,ENSG00000227336,ENSG00000236608,ENSG00000279657,ENSG00000206854,ENSG00000227510,ENSG00000266663,ENSG00000197991,ENSG00000279797,ENSG00000234033,ENSG00000270856,ENSG00000229578,ENSG00000230142
chr13	60229889	60230249	13:60229889-60230249	ENSG00000277448,ENSG00000232954,ENSG00000276208,ENSG00000214281,ENSG00000232647,ENSG00000265745,ENSG00000223815,ENSG00000202151,ENSG00000227336,ENSG00000223076,ENSG00000236608,ENSG00000279657,ENSG00000206854,ENSG00000227510,ENSG00000266663,ENSG00000280165,ENSG00000197991,ENSG00000279797,ENSG00000234033,ENSG00000270856,ENSG00000229578,ENSG00000230142,ENSG00000227611,ENSG00000229307
chr13	60243839	60244039	13:60243839-60244039	ENSG00000202422,ENSG00000222733,ENSG00000214335,ENSG00000223717,ENSG00000202151,ENSG00000227336,ENSG00000236608,ENSG00000279657,ENSG00000206854,ENSG00000227510,ENSG00000266663,ENSG00000234033
chr13	60260353	60260778	13:60260353-60260778	ENSG00000202422,ENSG00000277448,ENSG00000232954,ENSG00000276208,ENSG00000222733,ENSG00000214335,ENSG00000223717,ENSG00000214281,ENSG00000232647,ENSG00000288015,ENSG00000265745,ENSG00000223815,ENSG00000202151,ENSG00000227336,ENSG00000238213,ENSG00000236608,ENSG00000279657,ENSG00000206854,ENSG00000227510,ENSG00000266663,ENSG00000280165,ENSG00000197991,ENSG00000279797,ENSG00000234033,ENSG00000270856,ENSG00000229578,ENSG00000230142,ENSG00000227611,ENSG00000229307
chr13	60267488	60267748	13:60267488-60267748	ENSG00000202422,ENSG00000277448,ENSG00000265745,ENSG00000202151,ENSG00000238213,ENSG00000236608,ENSG00000279657,ENSG00000206854,ENSG00000227510,ENSG00000266663,ENSG00000230142
chr13	60267913	60268113	13:60267913-60268113	ENSG00000238213,ENSG00000266663
chr13	60302247	60302563	13:60302247-60302563	ENSG00000202422,ENSG00000277448,ENSG00000232954,ENSG00000276208,ENSG00000222733,ENSG00000214335,ENSG00000223717,ENSG00000214281,ENSG00000232647,ENSG00000265745,ENSG00000202151,ENSG00000277549,ENSG00000223076,ENSG00000225249,ENSG00000236608,ENSG00000279657,ENSG00000206854,ENSG00000227510,ENSG00000266663,ENSG00000280165,ENSG00000197991,ENSG00000279797,ENSG00000234033,ENSG00000230142,ENSG00000232105
chr13	60329626	60329960	13:60329626-60329960	ENSG00000202422,ENSG00000277448,ENSG00000222733,ENSG00000214335,ENSG00000223717,ENSG00000214281,ENSG00000232647,ENSG00000265745,ENSG00000202151,ENSG00000277549,ENSG00000223076,ENSG00000225249,ENSG00000236608,ENSG00000279657,ENSG00000206854,ENSG00000227510,ENSG00000266663,ENSG00000280165,ENSG00000197991,ENSG00000279797,ENSG00000234033,ENSG00000270856,ENSG00000229578,ENSG00000230142
chr13	60396121	60396634	13:60396121-60396634	ENSG00000083544,ENSG00000266663,ENSG00000280165,ENSG00000234033
chr13	60396734	60397955	13:60396734-60397955	ENSG00000083544
chr13	60431144	60431454	13:60431144-60431454	ENSG00000083544,ENSG00000223076,ENSG00000236608,ENSG00000279657,ENSG00000206854,ENSG00000266663,ENSG00000280165,ENSG00000197991,ENSG00000279797,ENSG00000234033,ENSG00000270856
chr13	60473624	60474063	13:60473624-60474063	ENSG00000202422,ENSG00000277448,ENSG00000232954,ENSG00000276208,ENSG00000222733,ENSG00000214335,ENSG00000223717,ENSG00000214281,ENSG00000232647,ENSG00000288015,ENSG00000223076,ENSG00000225249,ENSG00000236608,ENSG00000279657,ENSG00000206854,ENSG00000227510,ENSG00000266663,ENSG00000280165,ENSG00000197991,ENSG00000279797,ENSG00000234033,ENSG00000270856,ENSG00000229578,ENSG00000230142,ENSG00000227611,ENSG00000229307,ENSG00000232105,ENSG00000276586,ENSG00000271465,ENSG00000228669
chr13	60491566	60491941	13:60491566-60491941	ENSG00000277448,ENSG00000232954,ENSG00000222733,ENSG00000214335,ENSG00000223717,ENSG00000232647,ENSG00000288015,ENSG00000223076,ENSG00000225249,ENSG00000236608,ENSG00000279657,ENSG00000206854,ENSG00000227510,ENSG00000266663,ENSG00000280165,ENSG00000197991,ENSG00000279797,ENSG00000234033,ENSG00000270856,ENSG00000229578,ENSG00000230142,ENSG00000227611,ENSG00000229307,ENSG00000232105,ENSG00000276586,ENSG00000271465,ENSG00000228669
chr13	62512279	62512510	13:62512279-62512510	ENSG00000197991,ENSG00000279797,ENSG00000234033,ENSG00000270856,ENSG00000229578,ENSG00000230142,ENSG00000227611,ENSG00000229307,ENSG00000232105,ENSG00000276586,ENSG00000271465,ENSG00000286469,ENSG00000228669,ENSG00000273550,ENSG00000227564,ENSG00000231061,ENSG00000274052,ENSG00000285764,ENSG00000237378,ENSG00000202478,ENSG00000213232,ENSG00000287128,ENSG00000219926,ENSG00000285566,ENSG00000227674,ENSG00000237849,ENSG00000214269
chr13	63058187	63058387	13:63058187-63058387	ENSG00000234033,ENSG00000270856,ENSG00000229578,ENSG00000230142,ENSG00000227611,ENSG00000229307,ENSG00000232105,ENSG00000276586,ENSG00000271465,ENSG00000286469,ENSG00000228669,ENSG00000273550,ENSG00000227564,ENSG00000231061,ENSG00000274052,ENSG00000285764,ENSG00000237378,ENSG00000202478,ENSG00000213232,ENSG00000287128,ENSG00000219926,ENSG00000285566,ENSG00000227674,ENSG00000237849,ENSG00000214269,ENSG00000214266
chr13	63403804	63404058	13:63403804-63404058	ENSG00000230142,ENSG00000227611,ENSG00000229307,ENSG00000232105,ENSG00000228669,ENSG00000227564,ENSG00000287996,ENSG00000231061,ENSG00000274052,ENSG00000285764,ENSG00000237378,ENSG00000202478,ENSG00000213232,ENSG00000287128,ENSG00000219926,ENSG00000285566,ENSG00000227674,ENSG00000237849,ENSG00000214269
chr13	64446972	64447172	13:64446972-64447172	ENSG00000228842,ENSG00000234527,ENSG00000235737,ENSG00000229578,ENSG00000230142,ENSG00000227611,ENSG00000229307,ENSG00000232105,ENSG00000276586,ENSG00000271465,ENSG00000286469,ENSG00000228669,ENSG00000227564,ENSG00000231061,ENSG00000274052,ENSG00000285764,ENSG00000237378,ENSG00000202478,ENSG00000213232,ENSG00000287128,ENSG00000219926,ENSG00000285566,ENSG00000227674,ENSG00000237849,ENSG00000214269,ENSG00000214266,ENSG00000236565,ENSG00000234767,ENSG00000286395,ENSG00000263581,ENSG00000263561
chr13	65638631	65638831	13:65638631-65638831	ENSG00000286820,ENSG00000226537,ENSG00000231667,ENSG00000227969,ENSG00000271287,ENSG00000287876,ENSG00000230040,ENSG00000214263,ENSG00000285588,ENSG00000233840,ENSG00000225263,ENSG00000228842,ENSG00000238500,ENSG00000234527,ENSG00000235737,ENSG00000227564,ENSG00000231061,ENSG00000274052,ENSG00000285764,ENSG00000237378,ENSG00000202478,ENSG00000213232,ENSG00000287128,ENSG00000219926,ENSG00000285566,ENSG00000227674,ENSG00000237849,ENSG00000214269,ENSG00000214266,ENSG00000236565,ENSG00000234767,ENSG00000286395,ENSG00000263581,ENSG00000263561
chr13	67224276	67224582	13:67224276-67224582	ENSG00000232380,ENSG00000280580,ENSG00000281778,ENSG00000243671,ENSG00000229824,ENSG00000230405,ENSG00000236433,ENSG00000229910,ENSG00000234765,ENSG00000286820,ENSG00000226537,ENSG00000231667,ENSG00000227969,ENSG00000271287,ENSG00000287876,ENSG00000230040,ENSG00000214263,ENSG00000285588,ENSG00000233840,ENSG00000225263,ENSG00000228842,ENSG00000238500,ENSG00000234527,ENSG00000184226,ENSG00000235737,ENSG00000214269,ENSG00000214266,ENSG00000236565,ENSG00000234767,ENSG00000286395,ENSG00000263581,ENSG00000263561
chr13	67230157	67230732	13:67230157-67230732	ENSG00000225501,ENSG00000232380,ENSG00000280580,ENSG00000281778,ENSG00000243671,ENSG00000229824,ENSG00000230405,ENSG00000236433,ENSG00000229910,ENSG00000234765,ENSG00000286820,ENSG00000226537,ENSG00000231667,ENSG00000227969,ENSG00000271287,ENSG00000287876,ENSG00000230040,ENSG00000214263,ENSG00000285588,ENSG00000233840,ENSG00000225263,ENSG00000228842,ENSG00000238500,ENSG00000234527,ENSG00000184226,ENSG00000235737,ENSG00000214269,ENSG00000214266,ENSG00000236565,ENSG00000234767,ENSG00000286395,ENSG00000263581,ENSG00000263561
chr13	67230849	67231099	13:67230849-67231099	ENSG00000236433,ENSG00000234765,ENSG00000286820,ENSG00000226537,ENSG00000231667,ENSG00000227969,ENSG00000271287,ENSG00000230040,ENSG00000214263,ENSG00000285588,ENSG00000233840,ENSG00000225263,ENSG00000228842,ENSG00000238500,ENSG00000234527,ENSG00000184226,ENSG00000235737,ENSG00000214269,ENSG00000236565,ENSG00000234767,ENSG00000286395,ENSG00000263581,ENSG00000263561
chr13	67238328	67238639	13:67238328-67238639	ENSG00000243671,ENSG00000229824,ENSG00000230405,ENSG00000236433,ENSG00000229910,ENSG00000234765,ENSG00000286820,ENSG00000226537,ENSG00000231667,ENSG00000227969,ENSG00000271287,ENSG00000287876,ENSG00000230040,ENSG00000214263,ENSG00000285588,ENSG00000233840,ENSG00000225263,ENSG00000228842,ENSG00000238500,ENSG00000234527,ENSG00000184226,ENSG00000235737,ENSG00000214269,ENSG00000214266,ENSG00000236565,ENSG00000234767,ENSG00000286395,ENSG00000263581,ENSG00000263561
chr13	69361861	69362061	13:69361861-69362061	ENSG00000226554,ENSG00000276841,ENSG00000202433,ENSG00000288330,ENSG00000230223,ENSG00000207495,ENSG00000150361,ENSG00000224640,ENSG00000235221,ENSG00000225501,ENSG00000232380,ENSG00000280580,ENSG00000281778,ENSG00000243671,ENSG00000229824,ENSG00000230405,ENSG00000236433,ENSG00000229910,ENSG00000234765,ENSG00000286820,ENSG00000226537,ENSG00000231667,ENSG00000227969,ENSG00000271287,ENSG00000287876
chr13	69683942	69684187	13:69683942-69684187	ENSG00000226846,ENSG00000226554,ENSG00000276841,ENSG00000202433,ENSG00000288330,ENSG00000230223,ENSG00000232314,ENSG00000207495,ENSG00000150361,ENSG00000224640,ENSG00000235221,ENSG00000225501,ENSG00000232380,ENSG00000280580,ENSG00000281778,ENSG00000243671,ENSG00000229824,ENSG00000230405,ENSG00000236433,ENSG00000229910,ENSG00000234765,ENSG00000286820,ENSG00000226537,ENSG00000231667,ENSG00000227969,ENSG00000271287,ENSG00000287876
chr13	69857295	69857538	13:69857295-69857538	ENSG00000226846,ENSG00000226554,ENSG00000276841,ENSG00000202433,ENSG00000288330,ENSG00000230223,ENSG00000232314,ENSG00000207495,ENSG00000150361,ENSG00000224640,ENSG00000235221,ENSG00000225501,ENSG00000232380,ENSG00000280580,ENSG00000281778,ENSG00000243671,ENSG00000229824,ENSG00000230405,ENSG00000236433,ENSG00000229910,ENSG00000234765,ENSG00000286820,ENSG00000226537,ENSG00000231667,ENSG00000227969,ENSG00000271287,ENSG00000287876
chr13	71290110	71290366	13:71290110-71290366	ENSG00000199282,ENSG00000278113,ENSG00000251715,ENSG00000227952,ENSG00000225801,ENSG00000226846,ENSG00000226554,ENSG00000202433
chr13	71290978	71291463	13:71290978-71291463	ENSG00000206922,ENSG00000226617,ENSG00000199282,ENSG00000278113,ENSG00000251715,ENSG00000227952,ENSG00000212377,ENSG00000233460,ENSG00000237816,ENSG00000225801,ENSG00000226846,ENSG00000226554,ENSG00000276841,ENSG00000202433,ENSG00000288330,ENSG00000230223,ENSG00000150361,ENSG00000225501,ENSG00000232380,ENSG00000280580,ENSG00000281778
chr13	71618255	71618459	13:71618255-71618459	ENSG00000226617,ENSG00000199282,ENSG00000278113,ENSG00000251715,ENSG00000227952,ENSG00000212377,ENSG00000233460,ENSG00000237816,ENSG00000226846,ENSG00000226554,ENSG00000276841,ENSG00000202433,ENSG00000230223,ENSG00000150361
chr13	71675020	71675300	13:71675020-71675300	ENSG00000199282,ENSG00000278113,ENSG00000251715,ENSG00000227952,ENSG00000212377,ENSG00000233460,ENSG00000237816,ENSG00000236534,ENSG00000226846,ENSG00000226554,ENSG00000276841,ENSG00000202433,ENSG00000288330
chr13	71864594	71864896	13:71864594-71864896	ENSG00000199282,ENSG00000278113,ENSG00000251715,ENSG00000227952,ENSG00000212377,ENSG00000233460,ENSG00000237816,ENSG00000276644,ENSG00000226846,ENSG00000226554,ENSG00000202433
chr13	71866380	71866694	13:71866380-71866694	ENSG00000278113,ENSG00000233460,ENSG00000276644
chr13	71867082	71867427	13:71867082-71867427	ENSG00000278113,ENSG00000233460,ENSG00000276644,ENSG00000226846
chr13	71879296	71879503	13:71879296-71879503	ENSG00000226617,ENSG00000199282,ENSG00000278113,ENSG00000251715,ENSG00000227952,ENSG00000212377,ENSG00000233460,ENSG00000237816,ENSG00000276644,ENSG00000226846,ENSG00000226554,ENSG00000276841,ENSG00000202433
chr13	71906470	71906694	13:71906470-71906694	ENSG00000199282,ENSG00000278113,ENSG00000251715,ENSG00000227952,ENSG00000212377,ENSG00000232881,ENSG00000233460,ENSG00000226846,ENSG00000226554,ENSG00000276841,ENSG00000202433
chr13	72221404	72221685	13:72221404-72221685	ENSG00000235532,ENSG00000206922,ENSG00000226617,ENSG00000199282,ENSG00000278113,ENSG00000251715,ENSG00000227952,ENSG00000212377,ENSG00000226846,ENSG00000226554,ENSG00000276841,ENSG00000202433,ENSG00000230223,ENSG00000150361
chr13	72727073	72728078	13:72727073-72728078	ENSG00000083520,ENSG00000136122,ENSG00000204899,ENSG00000206922,ENSG00000226617,ENSG00000199282,ENSG00000278113,ENSG00000251715,ENSG00000227952,ENSG00000212377
chr13	72781554	72782421	13:72781554-72782421	ENSG00000206617,ENSG00000286330,ENSG00000280348,ENSG00000118922,ENSG00000083535,ENSG00000083520,ENSG00000136122,ENSG00000204899,ENSG00000206922,ENSG00000226617,ENSG00000212377
chr13	72792093	72792353	13:72792093-72792353	ENSG00000206617,ENSG00000286330,ENSG00000279463,ENSG00000280348,ENSG00000118922,ENSG00000083535,ENSG00000083520,ENSG00000206922,ENSG00000226617
chr13	72808959	72809274	13:72808959-72809274	ENSG00000223880,ENSG00000232701,ENSG00000206617,ENSG00000286330,ENSG00000235532,ENSG00000279463,ENSG00000280348,ENSG00000118922,ENSG00000228295,ENSG00000224853,ENSG00000279754,ENSG00000206697,ENSG00000201253,ENSG00000200267,ENSG00000236972,ENSG00000232041,ENSG00000083535,ENSG00000083520,ENSG00000206922,ENSG00000226617,ENSG00000199282,ENSG00000212377
chr13	72839743	72840118	13:72839743-72840118	ENSG00000223880,ENSG00000214249,ENSG00000206812,ENSG00000225944,ENSG00000226240,ENSG00000177596,ENSG00000232701,ENSG00000206617,ENSG00000286330,ENSG00000235532,ENSG00000279463,ENSG00000280348,ENSG00000118922,ENSG00000228295,ENSG00000224853,ENSG00000229708,ENSG00000279754,ENSG00000206697,ENSG00000201253,ENSG00000200267,ENSG00000236972,ENSG00000232041,ENSG00000206922,ENSG00000226617,ENSG00000199282,ENSG00000278113,ENSG00000251715,ENSG00000227952,ENSG00000212377,ENSG00000226846
chr13	72884246	72884544	13:72884246-72884544	ENSG00000235532,ENSG00000280348,ENSG00000228295,ENSG00000224853,ENSG00000206697,ENSG00000201253,ENSG00000200267,ENSG00000236972,ENSG00000199381,ENSG00000083535,ENSG00000206922
chr13	72889534	72889812	13:72889534-72889812	ENSG00000279463,ENSG00000280348,ENSG00000206697,ENSG00000201253,ENSG00000200267,ENSG00000236972,ENSG00000232041,ENSG00000199381,ENSG00000083535
chr13	73058616	73059198	13:73058616-73059198	ENSG00000232701,ENSG00000206617,ENSG00000286330,ENSG00000235532,ENSG00000279463,ENSG00000280348,ENSG00000118922,ENSG00000228295,ENSG00000224853,ENSG00000229708,ENSG00000279754,ENSG00000206697,ENSG00000201253,ENSG00000200267,ENSG00000236972,ENSG00000102554,ENSG00000232041,ENSG00000212377
chr13	73059485	73059815	13:73059485-73059815	ENSG00000279463,ENSG00000118922,ENSG00000224853,ENSG00000229708,ENSG00000279754,ENSG00000206697,ENSG00000201253,ENSG00000200267,ENSG00000236972,ENSG00000102554,ENSG00000232041
chr13	73060906	73061119	13:73060906-73061119	ENSG00000279754,ENSG00000206697,ENSG00000201253,ENSG00000200267,ENSG00000236972,ENSG00000102554,ENSG00000232041
chr13	73464856	73465372	13:73464856-73465372	ENSG00000223880,ENSG00000226665,ENSG00000206812,ENSG00000225944,ENSG00000281167,ENSG00000226240,ENSG00000177596,ENSG00000232701,ENSG00000206617,ENSG00000286330,ENSG00000235532,ENSG00000279463,ENSG00000280348,ENSG00000118922,ENSG00000228295,ENSG00000224853,ENSG00000229708,ENSG00000279754,ENSG00000206697,ENSG00000201253,ENSG00000200267,ENSG00000236972,ENSG00000232041,ENSG00000206922,ENSG00000226617,ENSG00000199282,ENSG00000278113,ENSG00000251715,ENSG00000227952,ENSG00000212377
chr13	73465544	73465977	13:73465544-73465977	ENSG00000223880,ENSG00000226665,ENSG00000206812,ENSG00000225944,ENSG00000281167,ENSG00000226240,ENSG00000177596,ENSG00000232701,ENSG00000206617,ENSG00000286330,ENSG00000235532,ENSG00000279463,ENSG00000280348,ENSG00000118922,ENSG00000228295,ENSG00000224853,ENSG00000229708,ENSG00000279754,ENSG00000206697,ENSG00000201253,ENSG00000200267,ENSG00000236972,ENSG00000232041,ENSG00000206922,ENSG00000226617,ENSG00000199282,ENSG00000278113,ENSG00000251715,ENSG00000227952,ENSG00000212377
chr13	74575778	74576098	13:74575778-74576098	ENSG00000223880,ENSG00000214249,ENSG00000226665,ENSG00000206812,ENSG00000225944,ENSG00000236678,ENSG00000281167,ENSG00000226240,ENSG00000177596,ENSG00000232701,ENSG00000206617,ENSG00000286330,ENSG00000235532,ENSG00000279463,ENSG00000280348,ENSG00000118922
chr13	75219797	75219997	13:75219797-75219997	ENSG00000223880,ENSG00000214249,ENSG00000226665,ENSG00000206812,ENSG00000225944,ENSG00000281167,ENSG00000226240,ENSG00000177596,ENSG00000232701,ENSG00000206617,ENSG00000286330,ENSG00000235532,ENSG00000279463,ENSG00000280348,ENSG00000118922
chr13	75326414	75326970	13:75326414-75326970	ENSG00000136111,ENSG00000223880,ENSG00000214249,ENSG00000226665,ENSG00000206812,ENSG00000225944,ENSG00000226240,ENSG00000177596,ENSG00000232701,ENSG00000206617,ENSG00000286330,ENSG00000235532,ENSG00000279463,ENSG00000280348,ENSG00000118922
chr13	75357959	75358322	13:75357959-75358322	ENSG00000243274,ENSG00000261206,ENSG00000261553,ENSG00000118939,ENSG00000225203,ENSG00000136111,ENSG00000223880,ENSG00000214249,ENSG00000226665,ENSG00000206812,ENSG00000225944,ENSG00000281167,ENSG00000226240,ENSG00000177596,ENSG00000232701,ENSG00000206617,ENSG00000286330,ENSG00000235532,ENSG00000279463,ENSG00000280348,ENSG00000118922
chr13	75372460	75372705	13:75372460-75372705	ENSG00000261553,ENSG00000118939,ENSG00000225203,ENSG00000136111,ENSG00000223880,ENSG00000214249,ENSG00000226665,ENSG00000206812,ENSG00000281167,ENSG00000235532,ENSG00000118922
chr13	75440280	75440485	13:75440280-75440485	ENSG00000223880,ENSG00000214249,ENSG00000226665,ENSG00000206812,ENSG00000225944,ENSG00000235532
chr13	75482069	75482803	13:75482069-75482803	ENSG00000261553,ENSG00000118939,ENSG00000188243,ENSG00000136111,ENSG00000223880,ENSG00000214249,ENSG00000226665,ENSG00000206812,ENSG00000206617,ENSG00000286330,ENSG00000279463,ENSG00000118922
chr13	75492454	75492654	13:75492454-75492654	ENSG00000214249
chr13	75537488	75538286	13:75537488-75538286	ENSG00000261553,ENSG00000118939,ENSG00000188243
chr13	75549226	75550123	13:75549226-75550123	ENSG00000261553,ENSG00000118939,ENSG00000188243,ENSG00000223880,ENSG00000214249
chr13	75636080	75636409	13:75636080-75636409	ENSG00000230902,ENSG00000228444,ENSG00000136153,ENSG00000261105
chr13	75695860	75696142	13:75695860-75696142	ENSG00000243274,ENSG00000261206,ENSG00000230902,ENSG00000136153
chr13	75876414	75876719	13:75876414-75876719	ENSG00000102794,ENSG00000118903,ENSG00000284809,ENSG00000285572,ENSG00000243274,ENSG00000224933,ENSG00000261206,ENSG00000223458,ENSG00000178734,ENSG00000230902,ENSG00000136153
chr13	75985224	75985424	13:75985224-75985424	ENSG00000118903,ENSG00000285572,ENSG00000243274,ENSG00000224933,ENSG00000261206
chr13	76029022	76029246	13:76029022-76029246	ENSG00000285572,ENSG00000243274,ENSG00000224933,ENSG00000261206
chr13	76473574	76473892	13:76473574-76473892	ENSG00000102794,ENSG00000118903,ENSG00000284809,ENSG00000285572,ENSG00000243274,ENSG00000224933,ENSG00000261206,ENSG00000223458,ENSG00000178734,ENSG00000230902,ENSG00000136153,ENSG00000226665,ENSG00000225944
chr13	76659225	76659436	13:76659225-76659436	ENSG00000118903,ENSG00000284809,ENSG00000287018,ENSG00000285572
chr13	76885613	76885828	13:76885613-76885828	ENSG00000102794,ENSG00000118903,ENSG00000278727,ENSG00000178695,ENSG00000284809,ENSG00000285572
chr13	76886335	76886535	13:76886335-76886535	ENSG00000102794,ENSG00000118903,ENSG00000278727,ENSG00000178695,ENSG00000284809,ENSG00000285572
chr13	76903621	76903891	13:76903621-76903891	ENSG00000102794,ENSG00000118903,ENSG00000278727,ENSG00000178695,ENSG00000284809,ENSG00000285572,ENSG00000243274,ENSG00000261206
chr13	76972028	76972484	13:76972028-76972484	ENSG00000229521,ENSG00000228002,ENSG00000233873,ENSG00000102794,ENSG00000118903,ENSG00000284809,ENSG00000285572,ENSG00000243274
chr13	76980096	76980458	13:76980096-76980458	ENSG00000233379,ENSG00000136155,ENSG00000229521,ENSG00000236051,ENSG00000005812,ENSG00000283208,ENSG00000102805,ENSG00000228002,ENSG00000233873,ENSG00000102794,ENSG00000118903,ENSG00000284809,ENSG00000285572
chr13	76991647	76992555	13:76991647-76992555	ENSG00000229521,ENSG00000274898,ENSG00000236051,ENSG00000005812,ENSG00000283208,ENSG00000102805,ENSG00000228002,ENSG00000233873,ENSG00000102794,ENSG00000118903
chr13	77002629	77002908	13:77002629-77002908	ENSG00000229521,ENSG00000274898,ENSG00000236051,ENSG00000005812,ENSG00000283208,ENSG00000102805
chr13	77026220	77027438	13:77026220-77027438	ENSG00000229521,ENSG00000274898,ENSG00000236051,ENSG00000005812,ENSG00000102805
chr13	77035895	77036112	13:77035895-77036112	ENSG00000229521,ENSG00000274898,ENSG00000236051,ENSG00000005812
chr13	77317128	77317490	13:77317128-77317490	ENSG00000229249,ENSG00000236133,ENSG00000243035,ENSG00000233379,ENSG00000136160,ENSG00000227922,ENSG00000206800,ENSG00000224347,ENSG00000287270,ENSG00000136155,ENSG00000285714,ENSG00000288716,ENSG00000229521,ENSG00000005810
chr13	77326571	77327426	13:77326571-77327426	ENSG00000136155,ENSG00000285714,ENSG00000288716,ENSG00000229521,ENSG00000005810
chr13	77329103	77329421	13:77329103-77329421	ENSG00000285714,ENSG00000288716,ENSG00000229521,ENSG00000005810
chr13	77478120	77478668	13:77478120-77478668	ENSG00000235625,ENSG00000229249,ENSG00000236133,ENSG00000243035,ENSG00000233379,ENSG00000234377,ENSG00000136160,ENSG00000225579,ENSG00000285746,ENSG00000227922,ENSG00000206800,ENSG00000224347,ENSG00000287270,ENSG00000136155,ENSG00000285714,ENSG00000288716,ENSG00000229521,ENSG00000005810,ENSG00000236051
chr13	77697246	77697856	13:77697246-77697856	ENSG00000229249,ENSG00000236133,ENSG00000233379,ENSG00000136160,ENSG00000225579,ENSG00000266325,ENSG00000139737,ENSG00000285746,ENSG00000227922,ENSG00000206800,ENSG00000224347,ENSG00000287270,ENSG00000136155
chr13	77698462	77699062	13:77698462-77699062	ENSG00000225579,ENSG00000266325,ENSG00000139737,ENSG00000285746,ENSG00000227922,ENSG00000206800,ENSG00000224347,ENSG00000287270,ENSG00000136155
chr13	77751888	77752235	13:77751888-77752235	ENSG00000229249,ENSG00000236133,ENSG00000243035,ENSG00000233379,ENSG00000234377,ENSG00000136160,ENSG00000225579,ENSG00000139737,ENSG00000285746,ENSG00000227922,ENSG00000206800,ENSG00000224347,ENSG00000287270,ENSG00000136155,ENSG00000285714
chr13	78137686	78137959	13:78137686-78137959	ENSG00000226670,ENSG00000236277,ENSG00000230584,ENSG00000215357,ENSG00000225427,ENSG00000237109,ENSG00000224686,ENSG00000229865,ENSG00000200686,ENSG00000271386,ENSG00000235625,ENSG00000229249,ENSG00000236133,ENSG00000243035,ENSG00000233379,ENSG00000234377,ENSG00000136160,ENSG00000225579,ENSG00000285746,ENSG00000227922,ENSG00000206800,ENSG00000224347,ENSG00000287270
chr13	78586779	78587013	13:78586779-78587013	ENSG00000230584,ENSG00000215357,ENSG00000225427,ENSG00000237109,ENSG00000271776,ENSG00000224686,ENSG00000229865,ENSG00000200686,ENSG00000271386,ENSG00000235625,ENSG00000233379,ENSG00000234377,ENSG00000136160
chr13	78601614	78601858	13:78601614-78601858	ENSG00000230584,ENSG00000215357,ENSG00000225427,ENSG00000237109,ENSG00000152192,ENSG00000271776,ENSG00000224686,ENSG00000229865,ENSG00000200686,ENSG00000271386,ENSG00000235625,ENSG00000234377
chr13	78603457	78603802	13:78603457-78603802	ENSG00000226670,ENSG00000236277,ENSG00000230584,ENSG00000215357,ENSG00000225427,ENSG00000237109,ENSG00000152192,ENSG00000271776,ENSG00000224686,ENSG00000229865,ENSG00000200686,ENSG00000271386,ENSG00000235625,ENSG00000229249,ENSG00000236133,ENSG00000243035,ENSG00000233379,ENSG00000234377,ENSG00000136160,ENSG00000225579,ENSG00000206800,ENSG00000224347
chr13	78619808	78620136	13:78619808-78620136	ENSG00000229175,ENSG00000226670,ENSG00000236277,ENSG00000230584,ENSG00000215357,ENSG00000225427,ENSG00000237109,ENSG00000152192,ENSG00000224686,ENSG00000229865,ENSG00000200686,ENSG00000271386,ENSG00000235625,ENSG00000229249,ENSG00000236133,ENSG00000243035,ENSG00000233379,ENSG00000234377,ENSG00000136160,ENSG00000225579,ENSG00000285746,ENSG00000224347
chr13	78625456	78625774	13:78625456-78625774	ENSG00000229175,ENSG00000226670,ENSG00000236277,ENSG00000230584,ENSG00000215357,ENSG00000225427,ENSG00000237109,ENSG00000224686,ENSG00000229865,ENSG00000200686,ENSG00000271386,ENSG00000235625,ENSG00000229249,ENSG00000236133,ENSG00000243035,ENSG00000233379,ENSG00000234377,ENSG00000136160,ENSG00000225579,ENSG00000206800
chr13	78636534	78636811	13:78636534-78636811	ENSG00000270415,ENSG00000229175,ENSG00000229011,ENSG00000226670,ENSG00000236277,ENSG00000230584,ENSG00000215357,ENSG00000225427,ENSG00000237109,ENSG00000152193,ENSG00000224686,ENSG00000229865,ENSG00000200686,ENSG00000271386,ENSG00000235625,ENSG00000229249,ENSG00000236133,ENSG00000243035,ENSG00000233379,ENSG00000234377,ENSG00000136160,ENSG00000225579,ENSG00000285746,ENSG00000206800
chr13	78646904	78647413	13:78646904-78647413	ENSG00000229011,ENSG00000226670,ENSG00000236277,ENSG00000230584,ENSG00000215357,ENSG00000225427,ENSG00000237109,ENSG00000152193,ENSG00000224686,ENSG00000229865,ENSG00000200686,ENSG00000271386,ENSG00000235625,ENSG00000229249,ENSG00000236133,ENSG00000243035,ENSG00000233379,ENSG00000234377,ENSG00000136160,ENSG00000225579,ENSG00000206800,ENSG00000287270
chr13	78658540	78659345	13:78658540-78659345	ENSG00000236277,ENSG00000230584,ENSG00000215357,ENSG00000225427,ENSG00000237109,ENSG00000152193,ENSG00000224686,ENSG00000229865,ENSG00000200686,ENSG00000271386,ENSG00000235625,ENSG00000229249,ENSG00000236133,ENSG00000243035,ENSG00000233379,ENSG00000234377,ENSG00000136160,ENSG00000225579
chr13	78978403	78978745	13:78978403-78978745	ENSG00000237148,ENSG00000222486,ENSG00000260094,ENSG00000270415,ENSG00000229175,ENSG00000226670,ENSG00000236277,ENSG00000230584,ENSG00000215357,ENSG00000225427,ENSG00000237109,ENSG00000224686,ENSG00000229865,ENSG00000200686,ENSG00000271386,ENSG00000235625,ENSG00000229249,ENSG00000236133,ENSG00000243035,ENSG00000233379,ENSG00000234377,ENSG00000136160,ENSG00000225579,ENSG00000285746
chr13	79290780	79290980	13:79290780-79290980	ENSG00000214182,ENSG00000237148,ENSG00000222486,ENSG00000260094,ENSG00000226683,ENSG00000229175,ENSG00000229011,ENSG00000285902,ENSG00000226670,ENSG00000236277
chr13	79307540	79308095	13:79307540-79308095	ENSG00000214182,ENSG00000237148,ENSG00000222486,ENSG00000229309,ENSG00000260094,ENSG00000270415,ENSG00000226683,ENSG00000229175,ENSG00000229011,ENSG00000226670,ENSG00000236277,ENSG00000230584,ENSG00000215357,ENSG00000225427,ENSG00000200686,ENSG00000271386,ENSG00000235625,ENSG00000229249,ENSG00000236133,ENSG00000243035,ENSG00000233379,ENSG00000136160
chr13	79331392	79331808	13:79331392-79331808	ENSG00000214182,ENSG00000237148,ENSG00000222486,ENSG00000229309,ENSG00000260094,ENSG00000270415,ENSG00000231222,ENSG00000226683,ENSG00000227862,ENSG00000285684,ENSG00000281721,ENSG00000284196,ENSG00000229175,ENSG00000229011,ENSG00000285902,ENSG00000139746,ENSG00000226670,ENSG00000236277,ENSG00000230584,ENSG00000215357,ENSG00000225427,ENSG00000237109,ENSG00000224686,ENSG00000200686,ENSG00000271386,ENSG00000235625,ENSG00000229249,ENSG00000236133,ENSG00000243035,ENSG00000233379,ENSG00000136160,ENSG00000225579,ENSG00000136155,ENSG00000229521
chr13	79384279	79384479	13:79384279-79384479	ENSG00000252496,ENSG00000139746
chr13	79391346	79391666	13:79391346-79391666	ENSG00000237148,ENSG00000229309,ENSG00000260094,ENSG00000270415,ENSG00000226683,ENSG00000281721,ENSG00000284196,ENSG00000229175,ENSG00000229011,ENSG00000285902,ENSG00000227354,ENSG00000252496,ENSG00000139746,ENSG00000226670,ENSG00000236277,ENSG00000215357,ENSG00000136160
chr13	79398223	79398467	13:79398223-79398467	ENSG00000227354,ENSG00000252496,ENSG00000139746
chr13	79398980	79399277	13:79398980-79399277	ENSG00000222486,ENSG00000229175,ENSG00000229011,ENSG00000285902,ENSG00000227354,ENSG00000252496,ENSG00000139746,ENSG00000226670,ENSG00000236277
chr13	79405540	79406725	13:79405540-79406725	ENSG00000285902,ENSG00000227354,ENSG00000139746
chr13	79424074	79424381	13:79424074-79424381	ENSG00000214182,ENSG00000222486,ENSG00000229309,ENSG00000260094,ENSG00000270415,ENSG00000231222,ENSG00000226683,ENSG00000281721,ENSG00000284196,ENSG00000229175,ENSG00000229011,ENSG00000285902,ENSG00000227354,ENSG00000139746,ENSG00000236277
chr13	79480913	79481880	13:79480913-79481880	ENSG00000270415,ENSG00000281721,ENSG00000284196,ENSG00000229175,ENSG00000229011,ENSG00000285902,ENSG00000102471,ENSG00000232132
chr13	79541478	79541797	13:79541478-79541797	ENSG00000214182,ENSG00000237148,ENSG00000222486,ENSG00000229309,ENSG00000260094,ENSG00000270415,ENSG00000231222,ENSG00000226683,ENSG00000227862,ENSG00000281721,ENSG00000284196,ENSG00000229175,ENSG00000229011,ENSG00000285902,ENSG00000102471,ENSG00000232132,ENSG00000227354,ENSG00000139746,ENSG00000226670,ENSG00000236277,ENSG00000229865,ENSG00000243035
chr13	79560931	79561231	13:79560931-79561231	ENSG00000237148,ENSG00000222486,ENSG00000227862,ENSG00000281721,ENSG00000284196,ENSG00000229175,ENSG00000229011,ENSG00000285902,ENSG00000227676,ENSG00000226670
chr13	80341241	80341559	13:80341241-80341559	ENSG00000237148,ENSG00000222486,ENSG00000229309,ENSG00000260094,ENSG00000270415,ENSG00000229246,ENSG00000231222,ENSG00000286746,ENSG00000226683,ENSG00000227862,ENSG00000202398,ENSG00000136158,ENSG00000285684,ENSG00000281721,ENSG00000284196,ENSG00000229175,ENSG00000229011,ENSG00000285902
chr13	80342840	80343199	13:80342840-80343199	ENSG00000214182,ENSG00000237148,ENSG00000222486,ENSG00000229309,ENSG00000260094,ENSG00000270415,ENSG00000229246,ENSG00000231222,ENSG00000286746,ENSG00000226683,ENSG00000227862,ENSG00000202398,ENSG00000136158,ENSG00000285684,ENSG00000281721,ENSG00000284196,ENSG00000229175,ENSG00000229011,ENSG00000285902
chr13	80979116	80979342	13:80979116-80979342	ENSG00000214182,ENSG00000237148,ENSG00000222486,ENSG00000229309,ENSG00000260094,ENSG00000270415,ENSG00000229246,ENSG00000231222,ENSG00000286746,ENSG00000226683,ENSG00000227862,ENSG00000202398,ENSG00000281721,ENSG00000284196,ENSG00000229175,ENSG00000229011,ENSG00000285902
chr13	82688694	82688894	13:82688694-82688894	ENSG00000286906,ENSG00000226370,ENSG00000287438,ENSG00000233349,ENSG00000232447,ENSG00000228597,ENSG00000285742,ENSG00000224188,ENSG00000286284,ENSG00000215037,ENSG00000285680,ENSG00000178235,ENSG00000286446,ENSG00000222791,ENSG00000270400,ENSG00000237099,ENSG00000286385,ENSG00000214182,ENSG00000237148,ENSG00000222486,ENSG00000229309,ENSG00000260094,ENSG00000270415,ENSG00000231222,ENSG00000226683,ENSG00000227862
chr13	83749602	83749802	13:83749602-83749802	ENSG00000232252,ENSG00000226317,ENSG00000286906,ENSG00000226370,ENSG00000287438,ENSG00000288038,ENSG00000233349,ENSG00000232447,ENSG00000228597,ENSG00000285742,ENSG00000224188,ENSG00000286284,ENSG00000215037,ENSG00000285680,ENSG00000178235,ENSG00000286446,ENSG00000222791,ENSG00000270400,ENSG00000237099,ENSG00000286385,ENSG00000214182,ENSG00000237148,ENSG00000222486,ENSG00000229309
chr13	84085924	84086331	13:84085924-84086331	ENSG00000226317,ENSG00000286906,ENSG00000226370,ENSG00000287438,ENSG00000233349,ENSG00000232447,ENSG00000228597,ENSG00000288016,ENSG00000285742,ENSG00000224188,ENSG00000286284,ENSG00000215037,ENSG00000285680,ENSG00000178235,ENSG00000286446,ENSG00000222791,ENSG00000270400,ENSG00000286385,ENSG00000214182
chr13	85806628	85806899	13:85806628-85806899	ENSG00000287880,ENSG00000232252,ENSG00000228241,ENSG00000278580,ENSG00000184564,ENSG00000285834,ENSG00000226317,ENSG00000286906,ENSG00000226370,ENSG00000287438,ENSG00000288038,ENSG00000233349,ENSG00000232447,ENSG00000228597,ENSG00000178235
chr13	86305284	86305484	13:86305284-86305484	ENSG00000285811,ENSG00000231019,ENSG00000223404,ENSG00000277640,ENSG00000285699,ENSG00000233528,ENSG00000231879,ENSG00000287880,ENSG00000277914,ENSG00000283371,ENSG00000232252,ENSG00000228241,ENSG00000278580,ENSG00000285834,ENSG00000226317,ENSG00000286906,ENSG00000226370,ENSG00000287438,ENSG00000233349,ENSG00000232447,ENSG00000228597
chr13	87244424	87244958	13:87244424-87244958	ENSG00000236176,ENSG00000226037,ENSG00000271395,ENSG00000225530,ENSG00000227247,ENSG00000232225,ENSG00000234660,ENSG00000288552,ENSG00000233211,ENSG00000261666,ENSG00000283130,ENSG00000286422,ENSG00000229443,ENSG00000285811,ENSG00000225289,ENSG00000231019,ENSG00000232204,ENSG00000272046,ENSG00000223404,ENSG00000277640,ENSG00000266052,ENSG00000272515,ENSG00000232636,ENSG00000285699,ENSG00000228473,ENSG00000228074,ENSG00000233528,ENSG00000231879,ENSG00000287880,ENSG00000277914,ENSG00000232252,ENSG00000228241,ENSG00000278580,ENSG00000226317,ENSG00000286906,ENSG00000226370,ENSG00000287438,ENSG00000288038
chr13	87259554	87259784	13:87259554-87259784	ENSG00000236176,ENSG00000226037,ENSG00000271395,ENSG00000227247,ENSG00000232225,ENSG00000285811,ENSG00000225289,ENSG00000231019,ENSG00000232204,ENSG00000272046,ENSG00000223404,ENSG00000277640,ENSG00000266052,ENSG00000272515,ENSG00000232636,ENSG00000285699,ENSG00000228473,ENSG00000228074,ENSG00000233528,ENSG00000231879,ENSG00000287880,ENSG00000283371,ENSG00000232252,ENSG00000228241,ENSG00000226317,ENSG00000286906,ENSG00000226370
chr13	87274253	87274577	13:87274253-87274577	ENSG00000236176,ENSG00000226037,ENSG00000271395,ENSG00000225530,ENSG00000227247,ENSG00000232225,ENSG00000234660,ENSG00000288552,ENSG00000233211,ENSG00000283130,ENSG00000286422,ENSG00000229443,ENSG00000285811,ENSG00000225289,ENSG00000231019,ENSG00000232204,ENSG00000272046,ENSG00000223404,ENSG00000277640,ENSG00000266052,ENSG00000272515,ENSG00000232636,ENSG00000285699,ENSG00000228473,ENSG00000228074,ENSG00000233528,ENSG00000231879,ENSG00000287880,ENSG00000277914,ENSG00000283371,ENSG00000232252,ENSG00000228241,ENSG00000278580,ENSG00000226317,ENSG00000286906,ENSG00000226370,ENSG00000287438,ENSG00000288038
chr13	87671055	87671520	13:87671055-87671520	ENSG00000232204,ENSG00000272046,ENSG00000223404,ENSG00000277640,ENSG00000165300,ENSG00000266052,ENSG00000272515,ENSG00000228824,ENSG00000232636
chr13	88361179	88361379	13:88361179-88361379	ENSG00000283783,ENSG00000224419,ENSG00000261446,ENSG00000215418,ENSG00000200733,ENSG00000234227,ENSG00000236176,ENSG00000226037,ENSG00000271395,ENSG00000225530,ENSG00000227247,ENSG00000232225,ENSG00000234660,ENSG00000288552,ENSG00000233211,ENSG00000261666,ENSG00000283130,ENSG00000286422,ENSG00000229443,ENSG00000285811,ENSG00000225289,ENSG00000231019,ENSG00000232204,ENSG00000272046,ENSG00000223404,ENSG00000277640,ENSG00000266052,ENSG00000232252
chr13	88704489	88704995	13:88704489-88704995	ENSG00000231674,ENSG00000251753,ENSG00000234384,ENSG00000283783,ENSG00000224419,ENSG00000235879,ENSG00000252696,ENSG00000261446,ENSG00000215418,ENSG00000200733,ENSG00000234227,ENSG00000236176,ENSG00000226037,ENSG00000271395,ENSG00000225530,ENSG00000227247,ENSG00000232225,ENSG00000234660,ENSG00000288552,ENSG00000233211,ENSG00000261666,ENSG00000283130,ENSG00000286422,ENSG00000229443,ENSG00000285811,ENSG00000225289,ENSG00000231019,ENSG00000232204,ENSG00000272046,ENSG00000223404,ENSG00000277640,ENSG00000266052,ENSG00000272515,ENSG00000232636,ENSG00000285699,ENSG00000228473,ENSG00000233528,ENSG00000231879,ENSG00000287880
chr13	88761185	88761551	13:88761185-88761551	ENSG00000231674,ENSG00000251753,ENSG00000234384,ENSG00000283783,ENSG00000224419,ENSG00000235879,ENSG00000252696,ENSG00000261446,ENSG00000215418,ENSG00000200733,ENSG00000234227,ENSG00000236176,ENSG00000226037,ENSG00000271395,ENSG00000225530,ENSG00000227247,ENSG00000232225,ENSG00000234660,ENSG00000288552,ENSG00000233211,ENSG00000261666,ENSG00000283130,ENSG00000286422,ENSG00000229443,ENSG00000285811,ENSG00000225289,ENSG00000231019,ENSG00000232204,ENSG00000272046,ENSG00000223404,ENSG00000277640,ENSG00000266052,ENSG00000272515,ENSG00000232636,ENSG00000228473,ENSG00000287880
chr13	89066914	89067199	13:89066914-89067199	ENSG00000231674,ENSG00000251753,ENSG00000234384,ENSG00000283783,ENSG00000224419,ENSG00000235879,ENSG00000252696,ENSG00000261446,ENSG00000215418,ENSG00000200733,ENSG00000234227,ENSG00000236176,ENSG00000226037,ENSG00000271395,ENSG00000225530,ENSG00000227247,ENSG00000232225,ENSG00000234660,ENSG00000288552,ENSG00000233211,ENSG00000261666,ENSG00000283130,ENSG00000286422,ENSG00000229443,ENSG00000285811,ENSG00000225289,ENSG00000231019,ENSG00000232204,ENSG00000272046,ENSG00000223404,ENSG00000277640,ENSG00000266052,ENSG00000272515,ENSG00000231879
chr13	90867364	90867609	13:90867364-90867609	ENSG00000252508,ENSG00000282997,ENSG00000231674,ENSG00000251753,ENSG00000234384,ENSG00000283783,ENSG00000224419,ENSG00000235879,ENSG00000252696,ENSG00000261446,ENSG00000215418,ENSG00000200733,ENSG00000234227,ENSG00000236176,ENSG00000226037,ENSG00000271395,ENSG00000225530,ENSG00000227247,ENSG00000232225,ENSG00000234660,ENSG00000288552
chr13	91017418	91017668	13:91017418-91017668	ENSG00000252508,ENSG00000282997,ENSG00000214178,ENSG00000227983,ENSG00000231674,ENSG00000251753,ENSG00000234384,ENSG00000283783,ENSG00000224419,ENSG00000235879,ENSG00000252696,ENSG00000261446,ENSG00000215418,ENSG00000200733,ENSG00000234227,ENSG00000236176,ENSG00000226037,ENSG00000271395,ENSG00000225530,ENSG00000227247,ENSG00000232225,ENSG00000234660,ENSG00000288552
chr13	91085155	91085520	13:91085155-91085520	ENSG00000252508,ENSG00000282997,ENSG00000282864,ENSG00000214178,ENSG00000234625,ENSG00000231674,ENSG00000251753,ENSG00000234384,ENSG00000283783,ENSG00000224419,ENSG00000235879,ENSG00000252696,ENSG00000261446,ENSG00000215418,ENSG00000200733,ENSG00000234227,ENSG00000236176,ENSG00000226037,ENSG00000271395
chr13	91134276	91134476	13:91134276-91134476	ENSG00000282997,ENSG00000282864,ENSG00000214178,ENSG00000229557,ENSG00000235879,ENSG00000252696,ENSG00000215418
chr13	91313172	91313372	13:91313172-91313372	ENSG00000252508,ENSG00000282997,ENSG00000282864,ENSG00000215417,ENSG00000214178,ENSG00000235879
chr13	91347286	91347956	13:91347286-91347956	ENSG00000283705,ENSG00000284375,ENSG00000283762,ENSG00000284204,ENSG00000283815,ENSG00000284536,ENSG00000215417,ENSG00000214178
chr13	91348367	91348575	13:91348367-91348575	ENSG00000283705,ENSG00000284375,ENSG00000283762,ENSG00000284204,ENSG00000283815,ENSG00000284536,ENSG00000215417
chr13	91348666	91349267	13:91348666-91349267	ENSG00000283705,ENSG00000284375,ENSG00000283762,ENSG00000284204,ENSG00000283815,ENSG00000284536,ENSG00000215417,ENSG00000214178
chr13	91359025	91359399	13:91359025-91359399	ENSG00000283705,ENSG00000284375,ENSG00000283762,ENSG00000284204,ENSG00000283815,ENSG00000284536,ENSG00000215417,ENSG00000214178
chr13	91375199	91375460	13:91375199-91375460	ENSG00000236240,ENSG00000252508,ENSG00000282997,ENSG00000282864,ENSG00000214178,ENSG00000234384,ENSG00000235879
chr13	91398381	91398782	13:91398381-91398782	ENSG00000282993,ENSG00000287159,ENSG00000263741,ENSG00000236240,ENSG00000283097,ENSG00000232885,ENSG00000282865,ENSG00000252508,ENSG00000282997,ENSG00000282864,ENSG00000179399,ENSG00000283705,ENSG00000284375,ENSG00000283762,ENSG00000284204,ENSG00000283815,ENSG00000284536,ENSG00000215417,ENSG00000214178,ENSG00000231674,ENSG00000251753,ENSG00000234384,ENSG00000283783,ENSG00000224419,ENSG00000235879,ENSG00000252696,ENSG00000261446,ENSG00000215418,ENSG00000200733,ENSG00000234227,ENSG00000236176,ENSG00000226037,ENSG00000271395,ENSG00000225530,ENSG00000232225
chr13	91406735	91406981	13:91406735-91406981	ENSG00000282993,ENSG00000263741,ENSG00000236240,ENSG00000232885,ENSG00000252508,ENSG00000282997,ENSG00000282864,ENSG00000179399,ENSG00000214178,ENSG00000251753,ENSG00000234384,ENSG00000235879,ENSG00000261446,ENSG00000215418
chr13	92187421	92187651	13:92187421-92187651	ENSG00000286843,ENSG00000278177,ENSG00000288001,ENSG00000232849,ENSG00000235984,ENSG00000282993,ENSG00000287159,ENSG00000263741,ENSG00000236240,ENSG00000283097,ENSG00000232885,ENSG00000282865,ENSG00000229287,ENSG00000252508,ENSG00000282997
chr13	94362443	94362799	13:94362443-94362799	ENSG00000252335,ENSG00000287635,ENSG00000260962,ENSG00000237924,ENSG00000080166,ENSG00000236520,ENSG00000212559,ENSG00000224394,ENSG00000235784,ENSG00000286843,ENSG00000183098,ENSG00000278177,ENSG00000288001,ENSG00000232849,ENSG00000235984,ENSG00000282993,ENSG00000287159,ENSG00000263741,ENSG00000236240,ENSG00000283097,ENSG00000232885,ENSG00000282865,ENSG00000252508,ENSG00000282997
chr13	94381329	94381706	13:94381329-94381706	ENSG00000260962,ENSG00000237924,ENSG00000235768,ENSG00000080166,ENSG00000236520,ENSG00000212559,ENSG00000224394,ENSG00000235784,ENSG00000286843,ENSG00000183098,ENSG00000278177,ENSG00000288001,ENSG00000232849,ENSG00000235984,ENSG00000282993,ENSG00000287159,ENSG00000263741,ENSG00000236240,ENSG00000283097,ENSG00000232885,ENSG00000282865,ENSG00000252508,ENSG00000282997
chr13	94389654	94389854	13:94389654-94389854	ENSG00000236520,ENSG00000212559,ENSG00000224394,ENSG00000235784,ENSG00000286843,ENSG00000183098,ENSG00000278177,ENSG00000288001,ENSG00000232849,ENSG00000235984,ENSG00000282993,ENSG00000287159,ENSG00000263741,ENSG00000236240,ENSG00000283097,ENSG00000232885,ENSG00000252508,ENSG00000282997
chr13	94416450	94416741	13:94416450-94416741	ENSG00000237924,ENSG00000080166,ENSG00000236520,ENSG00000212559,ENSG00000224394,ENSG00000235784,ENSG00000286843,ENSG00000183098,ENSG00000278177,ENSG00000288001,ENSG00000232849,ENSG00000235984,ENSG00000282993,ENSG00000287159,ENSG00000263741,ENSG00000236240,ENSG00000283097,ENSG00000232885,ENSG00000252508,ENSG00000282997
chr13	94433482	94433698	13:94433482-94433698	ENSG00000080166,ENSG00000235784,ENSG00000288001,ENSG00000287159
chr13	94435730	94435956	13:94435730-94435956	ENSG00000080166,ENSG00000224394,ENSG00000235784,ENSG00000286843,ENSG00000278177,ENSG00000232849,ENSG00000282993,ENSG00000287159,ENSG00000263741,ENSG00000236240,ENSG00000232885,ENSG00000252508,ENSG00000282997
chr13	94548964	94550036	13:94548964-94550036	ENSG00000088451,ENSG00000080166,ENSG00000212559,ENSG00000235784,ENSG00000286843,ENSG00000183098,ENSG00000278177,ENSG00000288001,ENSG00000232849,ENSG00000282993,ENSG00000287159,ENSG00000263741,ENSG00000236240,ENSG00000283097,ENSG00000252508
chr13	94558784	94559129	13:94558784-94559129	ENSG00000080166,ENSG00000224394,ENSG00000232849,ENSG00000282993,ENSG00000236240
chr13	94595669	94596474	13:94595669-94596474	ENSG00000152749,ENSG00000088451,ENSG00000080166,ENSG00000278177
chr13	94601468	94602283	13:94601468-94602283	ENSG00000152749,ENSG00000088451,ENSG00000080166,ENSG00000224394,ENSG00000287159,ENSG00000263741
chr13	94617409	94617743	13:94617409-94617743	ENSG00000080166,ENSG00000224394,ENSG00000286843,ENSG00000288001,ENSG00000232849,ENSG00000287159,ENSG00000263741,ENSG00000283097
chr13	94620360	94620630	13:94620360-94620630	ENSG00000287635,ENSG00000237924,ENSG00000235768,ENSG00000080166,ENSG00000212559,ENSG00000224394,ENSG00000278177,ENSG00000288001,ENSG00000235984,ENSG00000282993,ENSG00000236240,ENSG00000232885
chr13	94655793	94656041	13:94655793-94656041	ENSG00000237924,ENSG00000235768,ENSG00000274168,ENSG00000222129
chr13	94656877	94657181	13:94656877-94657181	ENSG00000260962,ENSG00000237924,ENSG00000235768,ENSG00000274168,ENSG00000222129
chr13	94660821	94661255	13:94660821-94661255	ENSG00000237924,ENSG00000235768,ENSG00000274168,ENSG00000222129
chr13	94662260	94662720	13:94662260-94662720	ENSG00000252335,ENSG00000287635,ENSG00000260962,ENSG00000237924,ENSG00000235768,ENSG00000274168,ENSG00000222129,ENSG00000080166,ENSG00000224394,ENSG00000286843,ENSG00000282993,ENSG00000287159,ENSG00000263741,ENSG00000232885
chr13	94664968	94665172	13:94664968-94665172	ENSG00000260962,ENSG00000237924,ENSG00000235768,ENSG00000274168
chr13	94674921	94675269	13:94674921-94675269	ENSG00000252335,ENSG00000287635,ENSG00000260962,ENSG00000237924,ENSG00000235768,ENSG00000227640,ENSG00000274168,ENSG00000238230,ENSG00000080166,ENSG00000212559,ENSG00000224394,ENSG00000235784,ENSG00000286843,ENSG00000288001,ENSG00000232849,ENSG00000235984,ENSG00000282993,ENSG00000287159,ENSG00000263741,ENSG00000236240,ENSG00000283097,ENSG00000232885
chr13	94707460	94707704	13:94707460-94707704	ENSG00000237924,ENSG00000235768,ENSG00000125285,ENSG00000227640,ENSG00000274168,ENSG00000238230
chr13	94710966	94711644	13:94710966-94711644	ENSG00000260962,ENSG00000237924,ENSG00000235768,ENSG00000125285,ENSG00000227640,ENSG00000274168,ENSG00000238230
chr13	95189463	95189715	13:95189463-95189715	-
chr13	95191777	95192276	13:95191777-95192276	ENSG00000271492,ENSG00000125257,ENSG00000252335,ENSG00000287635,ENSG00000260962
chr13	95202132	95202628	13:95202132-95202628	ENSG00000252335,ENSG00000287635,ENSG00000260962
chr13	95207824	95208209	13:95207824-95208209	ENSG00000252335,ENSG00000287635,ENSG00000260962
chr13	95209170	95209585	13:95209170-95209585	-
chr13	95213077	95213388	13:95213077-95213388	-
chr13	95222088	95222308	13:95222088-95222308	-
chr13	95226565	95226830	13:95226565-95226830	-
chr13	95227413	95227701	13:95227413-95227701	-
chr13	95228132	95228460	13:95228132-95228460	ENSG00000287635
chr13	95243049	95243533	13:95243049-95243533	ENSG00000252335,ENSG00000287635
chr13	95267691	95267904	13:95267691-95267904	-
chr13	95268074	95268427	13:95268074-95268427	-
chr13	95271114	95271474	13:95271114-95271474	-
chr13	95273531	95274791	13:95273531-95274791	-
chr13	95280205	95280612	13:95280205-95280612	ENSG00000125257
chr13	95285656	95286345	13:95285656-95286345	ENSG00000125257,ENSG00000252335,ENSG00000287635
chr13	95296387	95296817	13:95296387-95296817	ENSG00000125257
chr13	95297656	95298088	13:95297656-95298088	ENSG00000125257
chr13	95300727	95301159	13:95300727-95301159	ENSG00000125257
chr13	95301382	95302229	13:95301382-95302229	ENSG00000125257
chr13	95314529	95314735	13:95314529-95314735	ENSG00000223298,ENSG00000125257
chr13	95317279	95317787	13:95317279-95317787	ENSG00000200211,ENSG00000223298,ENSG00000125257
chr13	95319042	95319356	13:95319042-95319356	ENSG00000223298,ENSG00000125257
chr13	95328361	95328752	13:95328361-95328752	ENSG00000200211,ENSG00000223298,ENSG00000125257,ENSG00000252335,ENSG00000287635,ENSG00000233273
chr13	95344057	95344257	13:95344057-95344257	ENSG00000200211
chr13	95349351	95349624	13:95349351-95349624	ENSG00000200211,ENSG00000260962
chr13	95361782	95361990	13:95361782-95361990	-
chr13	95380610	95381088	13:95380610-95381088	ENSG00000271492,ENSG00000125257,ENSG00000252335,ENSG00000287635,ENSG00000260962,ENSG00000233273
chr13	95385889	95386161	13:95385889-95386161	ENSG00000271492
chr13	95404146	95404620	13:95404146-95404620	ENSG00000271492,ENSG00000252335,ENSG00000287635,ENSG00000260962,ENSG00000235768
chr13	95455856	95456085	13:95455856-95456085	-
chr13	95477223	95477534	13:95477223-95477534	-
chr13	95478505	95479022	13:95478505-95479022	ENSG00000134874,ENSG00000260962,ENSG00000276809,ENSG00000242614
chr13	95484997	95485500	13:95484997-95485500	ENSG00000134874,ENSG00000252335,ENSG00000287635,ENSG00000260962,ENSG00000235768,ENSG00000276809,ENSG00000226977,ENSG00000242614,ENSG00000283487,ENSG00000233273
chr13	95494125	95494427	13:95494125-95494427	ENSG00000134874
chr13	95535254	95535647	13:95535254-95535647	ENSG00000134874,ENSG00000223392,ENSG00000134873,ENSG00000276809,ENSG00000226977,ENSG00000242614,ENSG00000235137
chr13	95552482	95552895	13:95552482-95552895	ENSG00000134874,ENSG00000134873,ENSG00000226977
chr13	95624054	95624293	13:95624054-95624293	ENSG00000134874,ENSG00000276809,ENSG00000226977
chr13	95661103	95661370	13:95661103-95661370	ENSG00000102580,ENSG00000247400,ENSG00000134874,ENSG00000276809,ENSG00000226977
chr13	95676136	95677631	13:95676136-95677631	ENSG00000227714,ENSG00000229622,ENSG00000102580,ENSG00000247400,ENSG00000134874,ENSG00000232373,ENSG00000276809,ENSG00000226977
chr13	95698145	95698351	13:95698145-95698351	ENSG00000227714,ENSG00000229622,ENSG00000232373,ENSG00000276809
chr13	95704562	95704833	13:95704562-95704833	ENSG00000227714,ENSG00000229622,ENSG00000102580,ENSG00000247400,ENSG00000134874,ENSG00000232373,ENSG00000276809,ENSG00000226977
chr13	95773115	95773353	13:95773115-95773353	ENSG00000276809,ENSG00000226977
chr13	95834200	95834516	13:95834200-95834516	ENSG00000134874,ENSG00000276809,ENSG00000226977,ENSG00000242614,ENSG00000233273
chr13	95873305	95873649	13:95873305-95873649	ENSG00000102595,ENSG00000226977
chr13	95956612	95956925	13:95956612-95956925	ENSG00000226977,ENSG00000185352,ENSG00000242614,ENSG00000283487,ENSG00000233273,ENSG00000235137,ENSG00000234267,ENSG00000272329,ENSG00000222472
chr13	95957431	95957714	13:95957431-95957714	ENSG00000185352,ENSG00000242614,ENSG00000283487,ENSG00000233273,ENSG00000235137
chr13	95980537	95980845	13:95980537-95980845	ENSG00000185352,ENSG00000242614,ENSG00000283487,ENSG00000233273,ENSG00000235137,ENSG00000234267,ENSG00000272329,ENSG00000222472
chr13	96052707	96052947	13:96052707-96052947	ENSG00000102595,ENSG00000185352
chr13	96053256	96053834	13:96053256-96053834	ENSG00000102595,ENSG00000185352,ENSG00000242614,ENSG00000283487,ENSG00000233273,ENSG00000235137,ENSG00000234267,ENSG00000272329,ENSG00000222472
chr13	97018140	97018347	13:97018140-97018347	ENSG00000235137,ENSG00000234267,ENSG00000272329,ENSG00000222472,ENSG00000165621,ENSG00000226134,ENSG00000286544
chr13	97028804	97029016	13:97028804-97029016	ENSG00000235137,ENSG00000234267,ENSG00000272329,ENSG00000222472,ENSG00000165621,ENSG00000226134
chr13	97108494	97108826	13:97108494-97108826	ENSG00000202290,ENSG00000286544
chr13	97109870	97110404	13:97109870-97110404	ENSG00000234267,ENSG00000272329,ENSG00000222472,ENSG00000165621,ENSG00000139793,ENSG00000202290,ENSG00000226134,ENSG00000286544,ENSG00000270725
chr13	97191184	97191442	13:97191184-97191442	ENSG00000233124,ENSG00000286544
chr13	97212809	97213158	13:97212809-97213158	ENSG00000233124,ENSG00000139793,ENSG00000286544
chr13	97222035	97222556	13:97222035-97222556	ENSG00000139793
chr13	97223746	97224008	13:97223746-97224008	ENSG00000139793
chr13	97225476	97225807	13:97225476-97225807	ENSG00000139793
chr13	97226797	97227062	13:97226797-97227062	ENSG00000139793
chr13	97227150	97227504	13:97227150-97227504	ENSG00000139793
chr13	97248297	97248586	13:97248297-97248586	-
chr13	97256399	97256739	13:97256399-97256739	-
chr13	97257861	97258444	13:97257861-97258444	-
chr13	97259774	97260455	13:97259774-97260455	-
chr13	97269657	97269902	13:97269657-97269902	-
chr13	97277063	97277279	13:97277063-97277279	ENSG00000286334
chr13	97301310	97301726	13:97301310-97301726	ENSG00000286334
chr13	97319096	97319611	13:97319096-97319611	ENSG00000234267,ENSG00000272329,ENSG00000222472,ENSG00000286334,ENSG00000226134,ENSG00000286544,ENSG00000233291
chr13	97327091	97327365	13:97327091-97327365	-
chr13	97327583	97328110	13:97327583-97328110	ENSG00000286334,ENSG00000226134,ENSG00000286544
chr13	97330252	97330464	13:97330252-97330464	-
chr13	97339277	97339508	13:97339277-97339508	-
chr13	97340455	97340763	13:97340455-97340763	ENSG00000139793,ENSG00000202290,ENSG00000286544
chr13	97359408	97359805	13:97359408-97359805	ENSG00000234267,ENSG00000165621,ENSG00000139793,ENSG00000202290,ENSG00000226134
chr13	97385856	97386152	13:97385856-97386152	ENSG00000226134,ENSG00000286544
chr13	97395487	97395920	13:97395487-97395920	ENSG00000235137,ENSG00000234267,ENSG00000272329,ENSG00000222472,ENSG00000165621,ENSG00000286416,ENSG00000125249,ENSG00000276573,ENSG00000276704,ENSG00000271625,ENSG00000226134,ENSG00000286544,ENSG00000233291,ENSG00000270725
chr13	97422744	97423010	13:97422744-97423010	ENSG00000286416,ENSG00000125249,ENSG00000276573,ENSG00000276704,ENSG00000271625,ENSG00000226134,ENSG00000286544
chr13	97432836	97434519	13:97432836-97434519	ENSG00000286416,ENSG00000125249,ENSG00000276573,ENSG00000276704,ENSG00000271625,ENSG00000226134
chr13	97445602	97445836	13:97445602-97445836	ENSG00000286416,ENSG00000125249,ENSG00000276573,ENSG00000276704,ENSG00000271625,ENSG00000226134,ENSG00000286544
chr13	97450953	97451270	13:97450953-97451270	ENSG00000235137,ENSG00000234267,ENSG00000272329,ENSG00000222472,ENSG00000165621,ENSG00000286416,ENSG00000125249,ENSG00000276573,ENSG00000276704,ENSG00000271625,ENSG00000226134,ENSG00000286544,ENSG00000270725
chr13	97855560	97855825	13:97855560-97855825	ENSG00000233291,ENSG00000270725,ENSG00000232217
chr13	97975966	97977159	13:97975966-97977159	ENSG00000233291,ENSG00000270725,ENSG00000065150,ENSG00000232217
chr13	98142804	98143130	13:98142804-98143130	ENSG00000152767,ENSG00000139797,ENSG00000222969,ENSG00000263399,ENSG00000269599
chr13	98222738	98223343	13:98222738-98223343	ENSG00000286544,ENSG00000233291,ENSG00000270725,ENSG00000152767,ENSG00000139797,ENSG00000222969,ENSG00000263399,ENSG00000269189,ENSG00000269599,ENSG00000088386
chr13	98445366	98445669	13:98445366-98445669	ENSG00000152767,ENSG00000139797,ENSG00000269599,ENSG00000231194,ENSG00000088386,ENSG00000243366,ENSG00000233662,ENSG00000233549,ENSG00000217686
chr13	98454705	98454912	13:98454705-98454912	ENSG00000152767,ENSG00000231194,ENSG00000243366
chr13	98466661	98466991	13:98466661-98466991	ENSG00000269599,ENSG00000231194,ENSG00000102572,ENSG00000088386,ENSG00000243366,ENSG00000233662,ENSG00000233549,ENSG00000217686
chr13	98480878	98481416	13:98480878-98481416	ENSG00000269599,ENSG00000231194,ENSG00000102572,ENSG00000243366,ENSG00000233662,ENSG00000233549,ENSG00000217686,ENSG00000224418
chr13	98484888	98485266	13:98484888-98485266	ENSG00000269599,ENSG00000243366,ENSG00000233549,ENSG00000217686
chr13	98486514	98486717	13:98486514-98486717	-
chr13	98490108	98490308	13:98490108-98490308	-
chr13	98509277	98509978	13:98509277-98509978	ENSG00000139797,ENSG00000269599,ENSG00000231194,ENSG00000102572,ENSG00000088386,ENSG00000243366,ENSG00000233662,ENSG00000233549,ENSG00000217686,ENSG00000224418
chr13	98526179	98526439	13:98526179-98526439	ENSG00000102572
chr13	98541743	98541943	13:98541743-98541943	ENSG00000271437
chr13	98545448	98545787	13:98545448-98545787	ENSG00000271437
chr13	98556899	98557533	13:98556899-98557533	ENSG00000231194,ENSG00000102572,ENSG00000088386,ENSG00000243366,ENSG00000233662,ENSG00000233549,ENSG00000217686,ENSG00000224418,ENSG00000271437
chr13	98565662	98565896	13:98565662-98565896	ENSG00000102572,ENSG00000224418
chr13	98576090	98576579	13:98576090-98576579	ENSG00000102572,ENSG00000224418
chr13	98576896	98577821	13:98576896-98577821	ENSG00000102572,ENSG00000224418
chr13	98603293	98603640	13:98603293-98603640	ENSG00000233291,ENSG00000269599,ENSG00000231194,ENSG00000088386,ENSG00000243366,ENSG00000233662,ENSG00000233549,ENSG00000217686,ENSG00000224418
chr13	98653372	98653750	13:98653372-98653750	ENSG00000233291,ENSG00000270725,ENSG00000152767,ENSG00000269599,ENSG00000231194,ENSG00000088386,ENSG00000243366,ENSG00000233662,ENSG00000233549,ENSG00000217686
chr13	98796784	98797155	13:98796784-98797155	ENSG00000269599,ENSG00000275919,ENSG00000229918,ENSG00000088386
chr13	98840117	98840453	13:98840117-98840453	ENSG00000275919,ENSG00000229918,ENSG00000088387,ENSG00000088386,ENSG00000243366
chr13	98842932	98843207	13:98842932-98843207	ENSG00000275919,ENSG00000229918,ENSG00000088387,ENSG00000088386
chr13	98928546	98928760	13:98928546-98928760	ENSG00000231981,ENSG00000275919
chr13	98930237	98930687	13:98930237-98930687	ENSG00000231981,ENSG00000275919,ENSG00000088386
chr13	98961546	98961838	13:98961546-98961838	ENSG00000231981,ENSG00000275919,ENSG00000088387
chr13	98975890	98976323	13:98975890-98976323	ENSG00000231981,ENSG00000275919,ENSG00000088387
chr13	99014664	99014949	13:99014664-99014949	ENSG00000207298,ENSG00000231981,ENSG00000275919,ENSG00000088387
chr13	99028883	99029208	13:99028883-99029208	ENSG00000207298,ENSG00000231981,ENSG00000275919,ENSG00000088387,ENSG00000088386
chr13	99033933	99034133	13:99033933-99034133	ENSG00000207298,ENSG00000275919
chr13	99050228	99050594	13:99050228-99050594	ENSG00000275919
chr13	99053577	99054044	13:99053577-99054044	ENSG00000260992,ENSG00000275919,ENSG00000088386
chr13	99086188	99086840	13:99086188-99086840	ENSG00000260992,ENSG00000088387
chr13	99087348	99088097	13:99087348-99088097	ENSG00000260992,ENSG00000275919,ENSG00000088387
chr13	99176456	99176972	13:99176456-99176972	ENSG00000238241,ENSG00000125245,ENSG00000218502,ENSG00000234005,ENSG00000228889,ENSG00000230871
chr13	99200360	99201024	13:99200360-99201024	ENSG00000125245,ENSG00000218502,ENSG00000201793,ENSG00000134882,ENSG00000234005,ENSG00000228889
chr13	99201415	99201753	13:99201415-99201753	ENSG00000218502,ENSG00000201793,ENSG00000134882,ENSG00000234005,ENSG00000228889
chr13	99202593	99202798	13:99202593-99202798	ENSG00000218502,ENSG00000201793,ENSG00000134882,ENSG00000234005,ENSG00000228889
chr13	99226311	99226791	13:99226311-99226791	ENSG00000125245,ENSG00000218502,ENSG00000201793,ENSG00000234005,ENSG00000228889
chr13	99265891	99266194	13:99265891-99266194	ENSG00000238241,ENSG00000125245,ENSG00000218502,ENSG00000234005,ENSG00000228889
chr13	99269691	99269904	13:99269691-99269904	ENSG00000125245,ENSG00000218502,ENSG00000234005
chr13	99282029	99282272	13:99282029-99282272	-
chr13	99307275	99307594	13:99307275-99307594	ENSG00000238241,ENSG00000228808,ENSG00000169508,ENSG00000134882
chr13	99307830	99308397	13:99307830-99308397	ENSG00000169508,ENSG00000134882
chr13	99318553	99318822	13:99318553-99318822	ENSG00000169508,ENSG00000134882
chr13	99321092	99321480	13:99321092-99321480	ENSG00000238241,ENSG00000228808,ENSG00000169508,ENSG00000134882
chr13	99324824	99325254	13:99324824-99325254	ENSG00000238241,ENSG00000228808
chr13	99356057	99356649	13:99356057-99356649	ENSG00000238241,ENSG00000228808,ENSG00000207719
chr13	99357157	99357680	13:99357157-99357680	ENSG00000238241,ENSG00000228808,ENSG00000207719
chr13	99382368	99382684	13:99382368-99382684	ENSG00000238241,ENSG00000228808
chr13	99387450	99387760	13:99387450-99387760	ENSG00000285448,ENSG00000238241,ENSG00000228808
chr13	99436842	99437253	13:99436842-99437253	ENSG00000125304,ENSG00000285448,ENSG00000238241,ENSG00000228808,ENSG00000125245,ENSG00000218502,ENSG00000234005
chr13	99442304	99442584	13:99442304-99442584	ENSG00000203441,ENSG00000125304,ENSG00000238241
chr13	99452831	99453137	13:99452831-99453137	ENSG00000125304
chr13	99496664	99497044	13:99496664-99497044	ENSG00000203441,ENSG00000280710,ENSG00000280734,ENSG00000125304
chr13	99498426	99498919	13:99498426-99498919	ENSG00000203441,ENSG00000280710,ENSG00000280734,ENSG00000125304
chr13	99501153	99501823	13:99501153-99501823	ENSG00000203441,ENSG00000280710,ENSG00000280734,ENSG00000125304
chr13	99582523	99582723	13:99582523-99582723	ENSG00000287746,ENSG00000234239,ENSG00000234168
chr13	99600162	99600595	13:99600162-99600595	ENSG00000125246,ENSG00000287746,ENSG00000234239
chr13	99606043	99607003	13:99606043-99607003	ENSG00000234650,ENSG00000287330,ENSG00000228501,ENSG00000225999,ENSG00000288581,ENSG00000201245,ENSG00000263615,ENSG00000125246,ENSG00000287746,ENSG00000234239,ENSG00000234168
chr13	99614554	99614849	13:99614554-99614849	ENSG00000234650,ENSG00000287330,ENSG00000270632,ENSG00000263615,ENSG00000125246,ENSG00000287746
chr13	99617436	99617657	13:99617436-99617657	ENSG00000228501,ENSG00000263615,ENSG00000287746
chr13	99655013	99655225	13:99655013-99655225	ENSG00000234354,ENSG00000280169,ENSG00000234650,ENSG00000287330,ENSG00000270632,ENSG00000228501,ENSG00000225999,ENSG00000286757,ENSG00000288581,ENSG00000201245,ENSG00000234303,ENSG00000263615
chr13	99655378	99655624	13:99655378-99655624	ENSG00000234354,ENSG00000280169,ENSG00000234650,ENSG00000287330,ENSG00000270632,ENSG00000225999,ENSG00000286757,ENSG00000288581,ENSG00000201245,ENSG00000234303,ENSG00000263615
chr13	99656166	99656454	13:99656166-99656454	ENSG00000234354,ENSG00000280169,ENSG00000234650,ENSG00000287330,ENSG00000270632,ENSG00000228501,ENSG00000236554,ENSG00000225999,ENSG00000260738,ENSG00000286757,ENSG00000288581,ENSG00000201245,ENSG00000234303,ENSG00000263615
chr13	99658674	99658951	13:99658674-99658951	ENSG00000234354,ENSG00000280169,ENSG00000234650,ENSG00000287330,ENSG00000270632,ENSG00000228501,ENSG00000225999,ENSG00000286757,ENSG00000288581,ENSG00000201245,ENSG00000234303,ENSG00000263615
chr13	99666171	99666546	13:99666171-99666546	ENSG00000229599,ENSG00000214051,ENSG00000233009,ENSG00000234354,ENSG00000280169,ENSG00000234650,ENSG00000287330,ENSG00000270632,ENSG00000228501,ENSG00000236554,ENSG00000225999,ENSG00000286757,ENSG00000288581,ENSG00000201245,ENSG00000234303,ENSG00000263615
chr13	99686165	99686582	13:99686165-99686582	ENSG00000229599,ENSG00000214051,ENSG00000233009,ENSG00000237082,ENSG00000234354,ENSG00000280169,ENSG00000234650,ENSG00000287330,ENSG00000270632,ENSG00000228501,ENSG00000236554,ENSG00000225999,ENSG00000260738,ENSG00000286757,ENSG00000288581,ENSG00000201245,ENSG00000234303,ENSG00000227659,ENSG00000263615
chr13	99686933	99687455	13:99686933-99687455	ENSG00000288581,ENSG00000201245,ENSG00000234303,ENSG00000227659
chr13	99692217	99692523	13:99692217-99692523	ENSG00000214051,ENSG00000234650,ENSG00000287330,ENSG00000270632,ENSG00000236554,ENSG00000286757,ENSG00000288581,ENSG00000201245,ENSG00000234303,ENSG00000227659,ENSG00000263615
chr13	99693363	99693762	13:99693363-99693762	ENSG00000288581,ENSG00000201245,ENSG00000234303,ENSG00000227659
chr13	99900370	99900729	13:99900370-99900729	ENSG00000229599,ENSG00000214051,ENSG00000233009,ENSG00000237082,ENSG00000234354,ENSG00000280169,ENSG00000234650,ENSG00000287330,ENSG00000270632,ENSG00000228501,ENSG00000236554,ENSG00000225999,ENSG00000260738,ENSG00000139800,ENSG00000286757,ENSG00000288581,ENSG00000201245,ENSG00000234303
chr13	99980352	99980860	13:99980352-99980860	ENSG00000234650,ENSG00000270632,ENSG00000228501,ENSG00000236554,ENSG00000225999,ENSG00000260738,ENSG00000043355,ENSG00000288060,ENSG00000139800,ENSG00000286757
chr13	100088715	100089523	13:100088715-100089523	ENSG00000234354,ENSG00000280169,ENSG00000234650,ENSG00000287330,ENSG00000270632,ENSG00000228501,ENSG00000175198,ENSG00000236554,ENSG00000274605,ENSG00000225999,ENSG00000260738,ENSG00000286757
chr13	100514876	100515169	13:100514876-100515169	ENSG00000229599,ENSG00000214051,ENSG00000237082,ENSG00000234354,ENSG00000280169,ENSG00000234650,ENSG00000287330,ENSG00000270632,ENSG00000228501,ENSG00000175198,ENSG00000236554,ENSG00000225999,ENSG00000286757
chr13	100573091	100573364	13:100573091-100573364	ENSG00000229599,ENSG00000214051,ENSG00000233009,ENSG00000237082,ENSG00000234354,ENSG00000280169,ENSG00000224356,ENSG00000134864,ENSG00000234650
chr13	100588442	100589002	13:100588442-100589002	ENSG00000229599,ENSG00000214051,ENSG00000233009,ENSG00000237082,ENSG00000234354,ENSG00000280169,ENSG00000224356,ENSG00000134864,ENSG00000234650,ENSG00000287330
chr13	100674541	100675300	13:100674541-100675300	ENSG00000229599,ENSG00000214051,ENSG00000233009,ENSG00000237082,ENSG00000125247,ENSG00000234354,ENSG00000280169,ENSG00000287330
chr13	101514754	101515049	13:101514754-101515049	ENSG00000234551,ENSG00000285789,ENSG00000279702,ENSG00000236860,ENSG00000264482,ENSG00000201690,ENSG00000229975,ENSG00000265164,ENSG00000215399,ENSG00000201155,ENSG00000276012,ENSG00000198542,ENSG00000102452,ENSG00000229599,ENSG00000214051
chr13	101529582	101529799	13:101529582-101529799	ENSG00000285789,ENSG00000279702,ENSG00000236860,ENSG00000264482,ENSG00000201690,ENSG00000229975,ENSG00000265164,ENSG00000215399,ENSG00000201155,ENSG00000276012,ENSG00000198542,ENSG00000102452,ENSG00000229599,ENSG00000214051
chr13	101555636	101556060	13:101555636-101556060	ENSG00000230474,ENSG00000234551,ENSG00000285789,ENSG00000279702,ENSG00000236860,ENSG00000264482,ENSG00000201690,ENSG00000229975,ENSG00000265164,ENSG00000215399,ENSG00000201155,ENSG00000276012,ENSG00000198542,ENSG00000102452,ENSG00000229599,ENSG00000214051
chr13	101575607	101576083	13:101575607-101576083	ENSG00000230474,ENSG00000285789,ENSG00000234445,ENSG00000279702,ENSG00000236860,ENSG00000264482,ENSG00000201690,ENSG00000229975,ENSG00000265164,ENSG00000215399,ENSG00000201155,ENSG00000276012,ENSG00000198542,ENSG00000102452,ENSG00000229599,ENSG00000214051,ENSG00000233009
chr13	101584437	101584637	13:101584437-101584637	ENSG00000230474,ENSG00000236860,ENSG00000264482,ENSG00000201690,ENSG00000229975,ENSG00000265164,ENSG00000215399,ENSG00000276012,ENSG00000198542,ENSG00000102452,ENSG00000229599
chr13	101612620	101613133	13:101612620-101613133	ENSG00000230474,ENSG00000234551,ENSG00000285789,ENSG00000125255,ENSG00000139780,ENSG00000234445,ENSG00000279702,ENSG00000236860,ENSG00000264482,ENSG00000201690,ENSG00000229975,ENSG00000265164,ENSG00000215399,ENSG00000201155,ENSG00000276012,ENSG00000198542,ENSG00000102452,ENSG00000229599,ENSG00000214051,ENSG00000233009,ENSG00000237082,ENSG00000287330
chr13	101626900	101627852	13:101626900-101627852	ENSG00000287734,ENSG00000230474,ENSG00000234551,ENSG00000279702,ENSG00000236860,ENSG00000264482,ENSG00000201690,ENSG00000229975,ENSG00000265164,ENSG00000215399,ENSG00000201155,ENSG00000276012,ENSG00000198542,ENSG00000102452,ENSG00000229599
chr13	101751506	101751859	13:101751506-101751859	ENSG00000287734,ENSG00000230474,ENSG00000234551,ENSG00000285789,ENSG00000279702,ENSG00000236860,ENSG00000264482,ENSG00000201690,ENSG00000229975,ENSG00000265164,ENSG00000215399,ENSG00000201155,ENSG00000276012,ENSG00000198542,ENSG00000102452,ENSG00000229599,ENSG00000214051,ENSG00000233009
chr13	101757522	101757761	13:101757522-101757761	ENSG00000230474,ENSG00000285789,ENSG00000236860,ENSG00000264482,ENSG00000201690,ENSG00000229975,ENSG00000265164,ENSG00000215399,ENSG00000201155,ENSG00000276012,ENSG00000102452,ENSG00000229599
chr13	102394174	102394877	13:102394174-102394877	ENSG00000287734,ENSG00000230474,ENSG00000234551,ENSG00000285789,ENSG00000272143,ENSG00000234445,ENSG00000279702,ENSG00000243319,ENSG00000236860,ENSG00000264482,ENSG00000201690,ENSG00000229975,ENSG00000265164,ENSG00000102466
chr13	102580566	102580901	13:102580566-102580901	ENSG00000230474,ENSG00000234551,ENSG00000285789,ENSG00000272542,ENSG00000134899,ENSG00000286312,ENSG00000175820,ENSG00000139780,ENSG00000134900,ENSG00000276957,ENSG00000261057,ENSG00000201690
chr13	102591932	102592613	13:102591932-102592613	ENSG00000139780,ENSG00000134900,ENSG00000276957,ENSG00000261057
chr13	102596252	102597144	13:102596252-102597144	ENSG00000134899,ENSG00000175820,ENSG00000139780,ENSG00000134900,ENSG00000276957,ENSG00000261057
chr13	102606611	102607065	13:102606611-102607065	ENSG00000234551,ENSG00000175820,ENSG00000139780,ENSG00000134900,ENSG00000276957
chr13	102609175	102609453	13:102609175-102609453	ENSG00000234551,ENSG00000175820,ENSG00000139780,ENSG00000134900
chr13	102611112	102611456	13:102611112-102611456	ENSG00000287734,ENSG00000234551,ENSG00000285789,ENSG00000286312,ENSG00000175820,ENSG00000139780,ENSG00000134900,ENSG00000276957
chr13	102724913	102725113	13:102724913-102725113	ENSG00000234551,ENSG00000286312,ENSG00000175820,ENSG00000139780
chr13	102772904	102773154	13:102772904-102773154	ENSG00000151287,ENSG00000286312,ENSG00000175820
chr13	102773284	102774133	13:102773284-102774133	ENSG00000287734,ENSG00000230474,ENSG00000234551,ENSG00000285789,ENSG00000134899,ENSG00000134897,ENSG00000270181,ENSG00000134901,ENSG00000151287,ENSG00000286312,ENSG00000175820,ENSG00000139780
chr13	102798817	102799552	13:102798817-102799552	ENSG00000134897,ENSG00000270181,ENSG00000134901,ENSG00000286312,ENSG00000175820,ENSG00000139780
chr13	102799947	102800751	13:102799947-102800751	ENSG00000134897,ENSG00000270181,ENSG00000134901,ENSG00000175820,ENSG00000139780
chr13	102845390	102846193	13:102845390-102846193	ENSG00000272542,ENSG00000134899,ENSG00000134897,ENSG00000270181,ENSG00000139780,ENSG00000134900,ENSG00000276957
chr13	102870618	102870914	13:102870618-102870914	ENSG00000287734,ENSG00000230474,ENSG00000234551,ENSG00000285789,ENSG00000125255,ENSG00000278445,ENSG00000272542,ENSG00000250878,ENSG00000134899,ENSG00000139780
chr13	102916018	102916329	13:102916018-102916329	ENSG00000225823,ENSG00000287734,ENSG00000230474,ENSG00000234551,ENSG00000285789,ENSG00000125255,ENSG00000278445,ENSG00000272542,ENSG00000250878,ENSG00000139780,ENSG00000279702,ENSG00000236860,ENSG00000264482,ENSG00000201690
chr13	105139259	105139716	13:105139259-105139716	ENSG00000287923,ENSG00000252550,ENSG00000226620,ENSG00000280455,ENSG00000182346,ENSG00000275502,ENSG00000275968,ENSG00000232307,ENSG00000286929,ENSG00000225823,ENSG00000287734,ENSG00000230474,ENSG00000234551
chr13	105139810	105140332	13:105139810-105140332	ENSG00000278698,ENSG00000287546,ENSG00000227590,ENSG00000174418,ENSG00000233532,ENSG00000286780,ENSG00000222682,ENSG00000287923,ENSG00000252550,ENSG00000226620,ENSG00000280455,ENSG00000182346,ENSG00000275502,ENSG00000275968,ENSG00000232307,ENSG00000286929,ENSG00000225823,ENSG00000287734,ENSG00000230474,ENSG00000234551,ENSG00000285789
chr13	106508005	106508333	13:106508005-106508333	ENSG00000227248,ENSG00000221650,ENSG00000276740,ENSG00000201847,ENSG00000285643,ENSG00000279157,ENSG00000174408,ENSG00000278698,ENSG00000287546,ENSG00000227590,ENSG00000230156,ENSG00000274204,ENSG00000284966,ENSG00000125266,ENSG00000174418,ENSG00000233532,ENSG00000286780,ENSG00000222682,ENSG00000287923,ENSG00000252550,ENSG00000226620,ENSG00000280455,ENSG00000182346,ENSG00000275502,ENSG00000275968,ENSG00000232307,ENSG00000286929,ENSG00000225823,ENSG00000287734
chr13	106535388	106536073	13:106535388-106536073	ENSG00000221650,ENSG00000201847,ENSG00000285643,ENSG00000279157,ENSG00000174408,ENSG00000278698,ENSG00000287546,ENSG00000227590,ENSG00000230156,ENSG00000272274,ENSG00000134884,ENSG00000284966,ENSG00000125266,ENSG00000174418,ENSG00000233532,ENSG00000286780,ENSG00000222682,ENSG00000287923,ENSG00000252550,ENSG00000226620,ENSG00000280455,ENSG00000182346,ENSG00000275502,ENSG00000275968,ENSG00000232307,ENSG00000286929,ENSG00000225823,ENSG00000287734
chr13	106536478	106536757	13:106536478-106536757	ENSG00000174408,ENSG00000278698,ENSG00000287546,ENSG00000227590,ENSG00000230156,ENSG00000284966,ENSG00000125266,ENSG00000174418,ENSG00000233532,ENSG00000286780,ENSG00000222682,ENSG00000287923,ENSG00000252550,ENSG00000226620,ENSG00000280455,ENSG00000182346,ENSG00000275502,ENSG00000275968,ENSG00000232307,ENSG00000286929,ENSG00000225823,ENSG00000287734
chr13	106567142	106567713	13:106567142-106567713	ENSG00000272274,ENSG00000134884
chr13	106567790	106568405	13:106567790-106568405	ENSG00000174408,ENSG00000278698,ENSG00000287546,ENSG00000227590,ENSG00000230156,ENSG00000272274,ENSG00000134884,ENSG00000174418,ENSG00000233532,ENSG00000286780,ENSG00000222682,ENSG00000287923,ENSG00000252550,ENSG00000226620,ENSG00000280455,ENSG00000182346,ENSG00000275502,ENSG00000275968,ENSG00000232307,ENSG00000286929,ENSG00000225823
chr13	106570347	106570782	13:106570347-106570782	ENSG00000278698,ENSG00000227590,ENSG00000230156,ENSG00000272274,ENSG00000134884,ENSG00000222682,ENSG00000287923,ENSG00000252550,ENSG00000226620,ENSG00000275502,ENSG00000275968,ENSG00000232307,ENSG00000286929
chr13	106619997	106620239	13:106619997-106620239	ENSG00000285643,ENSG00000174408,ENSG00000278698,ENSG00000287546,ENSG00000227590,ENSG00000230156,ENSG00000272274,ENSG00000174418,ENSG00000233532,ENSG00000286780,ENSG00000222682,ENSG00000287923,ENSG00000252550,ENSG00000226620,ENSG00000280455,ENSG00000182346,ENSG00000275502,ENSG00000275968,ENSG00000232307,ENSG00000286929,ENSG00000225823,ENSG00000287734
chr13	106917797	106918356	13:106917797-106918356	ENSG00000274718,ENSG00000286343,ENSG00000227248,ENSG00000221650,ENSG00000276740,ENSG00000201847,ENSG00000204442,ENSG00000285643,ENSG00000279157,ENSG00000277863,ENSG00000174408,ENSG00000278698,ENSG00000287546,ENSG00000227590,ENSG00000230156,ENSG00000174418,ENSG00000233532,ENSG00000286780,ENSG00000222682,ENSG00000287923,ENSG00000252550,ENSG00000226620,ENSG00000280455,ENSG00000182346,ENSG00000275502,ENSG00000275968,ENSG00000232307,ENSG00000286929,ENSG00000225823
chr13	107205359	107205649	13:107205359-107205649	ENSG00000232087,ENSG00000274718,ENSG00000286343,ENSG00000227248,ENSG00000221650,ENSG00000276740,ENSG00000201847,ENSG00000204442,ENSG00000285643,ENSG00000279157,ENSG00000174408,ENSG00000278698,ENSG00000287546,ENSG00000227590,ENSG00000230156,ENSG00000174418,ENSG00000233532,ENSG00000286780,ENSG00000222682,ENSG00000287923,ENSG00000252550,ENSG00000226620,ENSG00000280455,ENSG00000182346,ENSG00000275502,ENSG00000275968,ENSG00000232307,ENSG00000225823
chr13	108155598	108155827	13:108155598-108155827	ENSG00000223177,ENSG00000232087,ENSG00000041515,ENSG00000274718,ENSG00000286343,ENSG00000227248,ENSG00000221650,ENSG00000276740,ENSG00000201847,ENSG00000204442
chr13	108215366	108215753	13:108215366-108215753	ENSG00000223177,ENSG00000232087,ENSG00000139826,ENSG00000174405,ENSG00000227248,ENSG00000221650,ENSG00000276740
chr13	108218015	108218884	13:108218015-108218884	ENSG00000223177,ENSG00000232087,ENSG00000139826,ENSG00000174405,ENSG00000227248,ENSG00000221650,ENSG00000276740
chr13	108220065	108220315	13:108220065-108220315	ENSG00000139826,ENSG00000174405,ENSG00000274718
chr13	108227701	108227996	13:108227701-108227996	ENSG00000102524,ENSG00000223177,ENSG00000283384,ENSG00000232087,ENSG00000041515,ENSG00000139826,ENSG00000174405,ENSG00000274718,ENSG00000227248,ENSG00000221650,ENSG00000276740,ENSG00000201847
chr13	108269738	108270238	13:108269738-108270238	ENSG00000102524,ENSG00000277246,ENSG00000223177,ENSG00000232087
chr13	108322276	108322546	13:108322276-108322546	ENSG00000102524,ENSG00000223177,ENSG00000283384,ENSG00000232087,ENSG00000041515,ENSG00000274718,ENSG00000286343,ENSG00000227248,ENSG00000221650,ENSG00000276740,ENSG00000201847,ENSG00000204442
chr13	108915649	108916469	13:108915649-108916469	ENSG00000223177,ENSG00000283384,ENSG00000232087,ENSG00000041515,ENSG00000229938,ENSG00000236242,ENSG00000275216,ENSG00000223617,ENSG00000236053,ENSG00000229792,ENSG00000274331,ENSG00000275830,ENSG00000276269,ENSG00000231428,ENSG00000265885,ENSG00000274718,ENSG00000286343,ENSG00000227248,ENSG00000221650,ENSG00000276740,ENSG00000201847,ENSG00000204442
chr13	108961549	108961878	13:108961549-108961878	ENSG00000232087,ENSG00000041515,ENSG00000229938,ENSG00000236242,ENSG00000275216,ENSG00000223617,ENSG00000236053,ENSG00000229792,ENSG00000201161,ENSG00000274331,ENSG00000275830,ENSG00000276269,ENSG00000231428,ENSG00000265885,ENSG00000187498,ENSG00000279237,ENSG00000274718,ENSG00000286343,ENSG00000227248,ENSG00000276740,ENSG00000204442
chr13	109610557	109610861	13:109610557-109610861	ENSG00000232087,ENSG00000041515,ENSG00000229938,ENSG00000236242,ENSG00000275216,ENSG00000223617,ENSG00000236053,ENSG00000229792,ENSG00000274331,ENSG00000275830,ENSG00000276269,ENSG00000231428,ENSG00000265885,ENSG00000274718,ENSG00000221650,ENSG00000201847
chr13	109694940	109695486	13:109694940-109695486	ENSG00000041515,ENSG00000229938,ENSG00000236242,ENSG00000275216,ENSG00000223617,ENSG00000236053,ENSG00000229792,ENSG00000285534,ENSG00000234854,ENSG00000274331,ENSG00000275830,ENSG00000276269,ENSG00000231428
chr13	109700111	109700457	13:109700111-109700457	ENSG00000232087,ENSG00000041515,ENSG00000229938,ENSG00000236242,ENSG00000275216,ENSG00000223617,ENSG00000236053,ENSG00000229792,ENSG00000285534,ENSG00000234854,ENSG00000274331,ENSG00000275830,ENSG00000276269,ENSG00000231428,ENSG00000265885,ENSG00000274718
chr13	109715874	109716255	13:109715874-109716255	ENSG00000232087,ENSG00000041515,ENSG00000229938,ENSG00000236242,ENSG00000275216,ENSG00000223617,ENSG00000236053,ENSG00000229792,ENSG00000285534,ENSG00000234854,ENSG00000274331,ENSG00000275830,ENSG00000276269,ENSG00000231428,ENSG00000265885,ENSG00000274718,ENSG00000221650
chr13	109732111	109732311	13:109732111-109732311	ENSG00000236053,ENSG00000285534,ENSG00000234854
chr13	109764992	109765217	13:109764992-109765217	ENSG00000229938,ENSG00000236242,ENSG00000275216,ENSG00000223617,ENSG00000236053,ENSG00000229792,ENSG00000265885
chr13	109773338	109773610	13:109773338-109773610	ENSG00000229938,ENSG00000236242,ENSG00000275216,ENSG00000223617,ENSG00000236053,ENSG00000229792,ENSG00000201161,ENSG00000274331,ENSG00000275830,ENSG00000276269,ENSG00000231428,ENSG00000265885
chr13	109778143	109778418	13:109778143-109778418	ENSG00000236242,ENSG00000275216,ENSG00000223617,ENSG00000236053,ENSG00000229792,ENSG00000185950,ENSG00000275741,ENSG00000276269,ENSG00000231428,ENSG00000265885
chr13	109784655	109784925	13:109784655-109784925	ENSG00000236242,ENSG00000275216,ENSG00000223617,ENSG00000236053,ENSG00000229792,ENSG00000185950,ENSG00000275741,ENSG00000276269,ENSG00000231428
chr13	109785914	109786302	13:109785914-109786302	ENSG00000185950,ENSG00000275741
chr13	109786436	109787066	13:109786436-109787066	ENSG00000236242,ENSG00000275216,ENSG00000223617,ENSG00000236053,ENSG00000229792,ENSG00000185950,ENSG00000275741,ENSG00000274331,ENSG00000275830,ENSG00000276269,ENSG00000231428,ENSG00000265885
chr13	109790986	109791683	13:109790986-109791683	ENSG00000229938,ENSG00000236242,ENSG00000275216,ENSG00000223617,ENSG00000236053,ENSG00000229792,ENSG00000185950,ENSG00000275741,ENSG00000275248,ENSG00000274331,ENSG00000275830,ENSG00000276269,ENSG00000231428,ENSG00000265885
chr13	109802989	109803210	13:109802989-109803210	ENSG00000236053,ENSG00000275248,ENSG00000274331,ENSG00000276269,ENSG00000231428,ENSG00000265885
chr13	109815244	109815519	13:109815244-109815519	ENSG00000229938,ENSG00000236242,ENSG00000275216,ENSG00000223617,ENSG00000236053,ENSG00000229792,ENSG00000275248,ENSG00000201161,ENSG00000274331,ENSG00000275830,ENSG00000276269,ENSG00000231428,ENSG00000265885
chr13	109869129	109869338	13:109869129-109869338	ENSG00000236242,ENSG00000275216,ENSG00000223617,ENSG00000201161,ENSG00000274331,ENSG00000275830,ENSG00000276269,ENSG00000231428,ENSG00000265885
chr13	109904257	109904500	13:109904257-109904500	ENSG00000041515,ENSG00000229938,ENSG00000236242,ENSG00000275216,ENSG00000223617,ENSG00000236053,ENSG00000201161,ENSG00000274331,ENSG00000275830,ENSG00000276269,ENSG00000231428,ENSG00000265885
chr13	110116068	110116365	13:110116068-110116365	ENSG00000236242,ENSG00000275216,ENSG00000223617,ENSG00000236053,ENSG00000229792,ENSG00000274331,ENSG00000275830,ENSG00000276269,ENSG00000231428,ENSG00000265885,ENSG00000279965,ENSG00000287575,ENSG00000187498,ENSG00000279237
chr13	110138098	110138483	13:110138098-110138483	ENSG00000274331,ENSG00000275830,ENSG00000276269,ENSG00000231428,ENSG00000265885,ENSG00000287575,ENSG00000187498
chr13	110222268	110222557	13:110222268-110222557	ENSG00000187498,ENSG00000279237,ENSG00000134871,ENSG00000276765,ENSG00000232814
chr13	110412193	110412576	13:110412193-110412576	ENSG00000187498,ENSG00000279237,ENSG00000134871,ENSG00000276765,ENSG00000232814,ENSG00000139832
chr13	110455908	110456207	13:110455908-110456207	ENSG00000187498,ENSG00000279237,ENSG00000134871,ENSG00000276765,ENSG00000224821,ENSG00000232814,ENSG00000139832
chr13	110593470	110593823	13:110593470-110593823	ENSG00000134871,ENSG00000232814,ENSG00000139832,ENSG00000275880,ENSG00000213995,ENSG00000225239,ENSG00000229152,ENSG00000225760
chr13	110615282	110616090	13:110615282-110616090	ENSG00000232814,ENSG00000139832,ENSG00000275880,ENSG00000213995,ENSG00000225239
chr13	110616286	110616582	13:110616286-110616582	ENSG00000232814,ENSG00000139832,ENSG00000275880,ENSG00000213995
chr13	110644869	110645129	13:110644869-110645129	ENSG00000134905,ENSG00000225239
chr13	110683248	110683516	13:110683248-110683516	ENSG00000134905,ENSG00000225239
chr13	110705805	110706564	13:110705805-110706564	ENSG00000139832,ENSG00000134905,ENSG00000153487,ENSG00000225239
chr13	110712373	110712644	13:110712373-110712644	ENSG00000134905,ENSG00000153487
chr13	110712832	110713361	13:110712832-110713361	ENSG00000134905,ENSG00000153487
chr13	110715291	110716077	13:110715291-110716077	ENSG00000134905,ENSG00000153487,ENSG00000225239
chr13	110819488	110819792	13:110819488-110819792	ENSG00000232814,ENSG00000139832,ENSG00000225239,ENSG00000259831,ENSG00000229152,ENSG00000275989,ENSG00000225760
chr13	110870013	110870613	13:110870013-110870613	ENSG00000232814,ENSG00000225239,ENSG00000255874,ENSG00000088448,ENSG00000229152,ENSG00000275989,ENSG00000225760,ENSG00000225870
chr13	110874648	110874904	13:110874648-110874904	ENSG00000255874,ENSG00000088448,ENSG00000229152,ENSG00000225760
chr13	110914136	110914336	13:110914136-110914336	ENSG00000088448,ENSG00000229152,ENSG00000277767
chr13	110914714	110915788	13:110914714-110915788	ENSG00000088448,ENSG00000229152,ENSG00000277767,ENSG00000275989,ENSG00000225760,ENSG00000286824
chr13	110925241	110925564	13:110925241-110925564	ENSG00000225239,ENSG00000088448,ENSG00000229152,ENSG00000277767,ENSG00000227105,ENSG00000275989,ENSG00000225760,ENSG00000225870,ENSG00000286824,ENSG00000235875,ENSG00000233644,ENSG00000153495
chr13	110944384	110944595	13:110944384-110944595	ENSG00000229152,ENSG00000227105,ENSG00000275989,ENSG00000225760,ENSG00000225870
chr13	111153209	111154441	13:111153209-111154441	ENSG00000225870,ENSG00000286824,ENSG00000235875,ENSG00000102606,ENSG00000233644,ENSG00000227352,ENSG00000285856,ENSG00000274614,ENSG00000153495
chr13	111175923	111176239	13:111175923-111176239	ENSG00000225870,ENSG00000286824,ENSG00000235875,ENSG00000102606,ENSG00000233644,ENSG00000227352,ENSG00000285856,ENSG00000274614,ENSG00000153495
chr13	111215436	111215694	13:111215436-111215694	ENSG00000225870,ENSG00000286824,ENSG00000235875,ENSG00000102606,ENSG00000233644,ENSG00000227352,ENSG00000285856,ENSG00000153495
chr13	111216261	111216591	13:111216261-111216591	ENSG00000275989,ENSG00000225760,ENSG00000225870,ENSG00000286824,ENSG00000235875,ENSG00000102606,ENSG00000233644,ENSG00000227352,ENSG00000285856,ENSG00000274614,ENSG00000153495
chr13	111223431	111223724	13:111223431-111223724	ENSG00000229152,ENSG00000275989,ENSG00000225760,ENSG00000225870,ENSG00000286824,ENSG00000235875,ENSG00000102606,ENSG00000233644,ENSG00000227352,ENSG00000285856,ENSG00000274614,ENSG00000153495,ENSG00000215881
chr13	111262348	111262642	13:111262348-111262642	ENSG00000225760,ENSG00000225870,ENSG00000286824,ENSG00000235875,ENSG00000102606,ENSG00000233644,ENSG00000153495,ENSG00000204398
chr13	111905287	111905641	13:111905287-111905641	ENSG00000204398,ENSG00000215881,ENSG00000226903,ENSG00000260385,ENSG00000229520,ENSG00000260102,ENSG00000260343,ENSG00000223626,ENSG00000153498
chr13	112057815	112058276	13:112057815-112058276	ENSG00000204398,ENSG00000215881,ENSG00000200072,ENSG00000224243,ENSG00000182968,ENSG00000260385,ENSG00000229520,ENSG00000260102,ENSG00000260343,ENSG00000223626,ENSG00000153498
chr13	112444055	112444309	13:112444055-112444309	ENSG00000204398,ENSG00000215881,ENSG00000260385,ENSG00000229520,ENSG00000260102,ENSG00000260343,ENSG00000223626,ENSG00000153498
chr13	112510050	112510342	13:112510050-112510342	ENSG00000204398,ENSG00000215881,ENSG00000260385,ENSG00000260102,ENSG00000260343,ENSG00000223626,ENSG00000153498
chr13	112575267	112575537	13:112575267-112575537	ENSG00000215881,ENSG00000229520,ENSG00000260102,ENSG00000260343,ENSG00000223626,ENSG00000153498,ENSG00000126216
chr13	112575732	112576021	13:112575732-112576021	ENSG00000215881,ENSG00000229520,ENSG00000260102,ENSG00000260343,ENSG00000223626,ENSG00000153498,ENSG00000126216
chr13	112587329	112587817	13:112587329-112587817	ENSG00000215881,ENSG00000260102,ENSG00000260343,ENSG00000223626,ENSG00000153498,ENSG00000126216,ENSG00000277159
chr13	112587977	112588317	13:112587977-112588317	ENSG00000126216
chr13	112606338	112606748	13:112606338-112606748	ENSG00000153495,ENSG00000204398,ENSG00000215881,ENSG00000260385,ENSG00000229520,ENSG00000260102,ENSG00000260343,ENSG00000223626,ENSG00000153498,ENSG00000126216,ENSG00000277159,ENSG00000277545,ENSG00000232684
chr13	112617037	112617303	13:112617037-112617303	ENSG00000204398,ENSG00000215881,ENSG00000229520,ENSG00000260102,ENSG00000260343,ENSG00000223626,ENSG00000153498,ENSG00000277159,ENSG00000277545
chr13	112619710	112620030	13:112619710-112620030	ENSG00000204398,ENSG00000215881,ENSG00000260385,ENSG00000229520,ENSG00000260102,ENSG00000260343,ENSG00000223626,ENSG00000153498,ENSG00000277159,ENSG00000277545,ENSG00000232684
chr13	112640771	112641093	13:112640771-112641093	ENSG00000260102,ENSG00000260343,ENSG00000223626,ENSG00000153498,ENSG00000277545,ENSG00000232684,ENSG00000274922,ENSG00000197595
chr13	112648190	112648444	13:112648190-112648444	ENSG00000277545,ENSG00000197595
chr13	112655926	112656327	13:112655926-112656327	ENSG00000153495,ENSG00000204398,ENSG00000215881,ENSG00000260385,ENSG00000229520,ENSG00000260102,ENSG00000260343,ENSG00000223626,ENSG00000153498,ENSG00000126217,ENSG00000277545,ENSG00000232684,ENSG00000274922,ENSG00000197595
chr13	112670225	112670573	13:112670225-112670573	ENSG00000204398,ENSG00000215881,ENSG00000260102,ENSG00000260343,ENSG00000223626,ENSG00000153498,ENSG00000277545,ENSG00000232684,ENSG00000274922
chr13	112689478	112690527	13:112689478-112690527	ENSG00000277545,ENSG00000232684,ENSG00000068650,ENSG00000274922
chr13	112704317	112704650	13:112704317-112704650	ENSG00000260343,ENSG00000277545,ENSG00000232684,ENSG00000068650,ENSG00000274922
chr13	112711474	112712379	13:112711474-112712379	ENSG00000215881,ENSG00000260102,ENSG00000277545,ENSG00000232684,ENSG00000068650,ENSG00000274922
chr13	112722822	112723319	13:112722822-112723319	ENSG00000204398,ENSG00000260102,ENSG00000277545,ENSG00000232684,ENSG00000068650,ENSG00000274922
chr13	112874510	112874849	13:112874510-112874849	ENSG00000204398,ENSG00000215881,ENSG00000126217,ENSG00000277545,ENSG00000232684,ENSG00000068650
chr13	112942688	112943035	13:112942688-112943035	ENSG00000057593,ENSG00000269376,ENSG00000269356,ENSG00000235280,ENSG00000267868,ENSG00000126217
chr13	113123809	113124024	13:113123809-113124024	ENSG00000230371,ENSG00000231882,ENSG00000126218,ENSG00000057593,ENSG00000126217
chr13	113129910	113130421	13:113129910-113130421	ENSG00000230371,ENSG00000231882,ENSG00000126218,ENSG00000057593,ENSG00000269376,ENSG00000269356,ENSG00000126217
chr13	113152326	113152577	13:113152326-113152577	ENSG00000126231,ENSG00000283828,ENSG00000057593
chr13	113153625	113154144	13:113153625-113154144	ENSG00000126231,ENSG00000283828,ENSG00000126218,ENSG00000057593,ENSG00000126217
chr13	113154307	113154614	13:113154307-113154614	ENSG00000269125,ENSG00000126231,ENSG00000283828,ENSG00000126218,ENSG00000057593,ENSG00000126217
chr13	113172898	113173367	13:113172898-113173367	ENSG00000126226,ENSG00000269125,ENSG00000126231
chr13	113187253	113187730	13:113187253-113187730	ENSG00000277942,ENSG00000139842,ENSG00000126226,ENSG00000269125,ENSG00000126231,ENSG00000057593,ENSG00000269376,ENSG00000269356,ENSG00000126217
chr13	113192969	113193233	13:113192969-113193233	ENSG00000126226
chr13	113208115	113209250	13:113208115-113209250	ENSG00000139842,ENSG00000126226
chr13	113209363	113209728	13:113209363-113209728	ENSG00000139842,ENSG00000126226
chr13	113209867	113210365	13:113209867-113210365	ENSG00000139842,ENSG00000126226
chr13	113219308	113219938	13:113219308-113219938	ENSG00000277942,ENSG00000139842,ENSG00000126226
chr13	113220169	113220676	13:113220169-113220676	ENSG00000276434,ENSG00000277942,ENSG00000139842,ENSG00000126226,ENSG00000057593,ENSG00000126217
chr13	113220963	113221227	13:113220963-113221227	ENSG00000277942
chr13	113231761	113232077	13:113231761-113232077	ENSG00000277942
chr13	113245902	113246362	13:113245902-113246362	ENSG00000276434,ENSG00000277942,ENSG00000139842
chr13	113272799	113273170	13:113272799-113273170	ENSG00000276434,ENSG00000232662,ENSG00000277942
chr13	113296676	113297488	13:113296676-113297488	ENSG00000225083,ENSG00000276434,ENSG00000185896,ENSG00000232662,ENSG00000277942
chr13	113297643	113297845	13:113297643-113297845	ENSG00000276434,ENSG00000185896
chr13	113363870	113364570	13:113363870-113364570	ENSG00000225083,ENSG00000276434,ENSG00000139835
chr13	113373030	113373314	13:113373030-113373314	ENSG00000225083,ENSG00000276434,ENSG00000139835
chr13	113380135	113380385	13:113380135-113380385	ENSG00000225083,ENSG00000276434,ENSG00000277942
chr13	113393797	113394297	13:113393797-113394297	ENSG00000202347,ENSG00000233613,ENSG00000153531,ENSG00000225083,ENSG00000276434,ENSG00000232662,ENSG00000277942,ENSG00000057593,ENSG00000269376,ENSG00000269356,ENSG00000235280,ENSG00000267868,ENSG00000126217
chr13	113458331	113458591	13:113458331-113458591	ENSG00000202347,ENSG00000233613,ENSG00000150401,ENSG00000153531
chr13	113490545	113491300	13:113490545-113491300	ENSG00000276248,ENSG00000150403,ENSG00000202347,ENSG00000233613,ENSG00000150401
chr13	113491682	113491907	13:113491682-113491907	ENSG00000150403,ENSG00000202347,ENSG00000233613,ENSG00000150401
chr13	113493353	113493638	13:113493353-113493638	ENSG00000276248,ENSG00000150403,ENSG00000202347,ENSG00000233613,ENSG00000150401
chr13	113505962	113506451	13:113505962-113506451	ENSG00000276916,ENSG00000276248,ENSG00000186009,ENSG00000150403,ENSG00000202347,ENSG00000233613,ENSG00000150401
chr13	113562444	113562745	13:113562444-113562745	ENSG00000276248,ENSG00000186009,ENSG00000185974,ENSG00000150403,ENSG00000202347,ENSG00000233613
chr13	113584396	113584851	13:113584396-113584851	ENSG00000276248,ENSG00000198176,ENSG00000186009,ENSG00000185974
chr13	113585373	113585601	13:113585373-113585601	ENSG00000198176,ENSG00000186009
chr13	113585927	113586181	13:113585927-113586181	ENSG00000198176,ENSG00000186009
chr13	113759066	113759353	13:113759066-113759353	ENSG00000186009,ENSG00000185974,ENSG00000279770,ENSG00000184497,ENSG00000272695,ENSG00000237699,ENSG00000226921,ENSG00000274766,ENSG00000229373,ENSG00000260910
chr13	113816997	113817274	13:113816997-113817274	ENSG00000186009,ENSG00000185974,ENSG00000184497,ENSG00000233695,ENSG00000183087,ENSG00000272695,ENSG00000237699,ENSG00000226921,ENSG00000274766,ENSG00000229373,ENSG00000260910
chr13	114004871	114005222	13:114004871-114005222	ENSG00000186009,ENSG00000185974,ENSG00000272695,ENSG00000237699,ENSG00000226921,ENSG00000274766,ENSG00000229373,ENSG00000260910,ENSG00000283199,ENSG00000283361
chr13	114019376	114019628	13:114019376-114019628	ENSG00000186009,ENSG00000237699,ENSG00000226921,ENSG00000274766,ENSG00000229373,ENSG00000260910,ENSG00000283199
chr13	114065119	114065701	13:114065119-114065701	ENSG00000186009,ENSG00000185974,ENSG00000272695,ENSG00000237699,ENSG00000226921,ENSG00000274766,ENSG00000229373,ENSG00000260910,ENSG00000283199,ENSG00000265450,ENSG00000283361,ENSG00000232487,ENSG00000185989
chr13	114115432	114115702	13:114115432-114115702	ENSG00000186009,ENSG00000185974,ENSG00000272695,ENSG00000237699,ENSG00000226921,ENSG00000274766,ENSG00000229373,ENSG00000260910,ENSG00000283199,ENSG00000283361,ENSG00000232487
chr13	114126879	114127117	13:114126879-114127117	ENSG00000237699,ENSG00000226921,ENSG00000274766,ENSG00000260910,ENSG00000283199,ENSG00000283361,ENSG00000232487,ENSG00000185989
chr13	114128986	114129254	13:114128986-114129254	ENSG00000283361,ENSG00000232487,ENSG00000185989
chr13	114131240	114131440	13:114131240-114131440	ENSG00000283361,ENSG00000232487,ENSG00000185989
chr13	114131924	114132292	13:114131924-114132292	ENSG00000283361,ENSG00000232487,ENSG00000185989
chr13	114132442	114132829	13:114132442-114132829	ENSG00000185974,ENSG00000272695,ENSG00000237699,ENSG00000226921,ENSG00000274766,ENSG00000229373,ENSG00000260910,ENSG00000283199,ENSG00000283361,ENSG00000232487,ENSG00000185989
chr13	114140464	114140745	13:114140464-114140745	ENSG00000283199,ENSG00000283361,ENSG00000232487
chr13	114142532	114143189	13:114142532-114143189	ENSG00000186009,ENSG00000185974,ENSG00000272695,ENSG00000237699,ENSG00000226921,ENSG00000274766,ENSG00000229373,ENSG00000260910,ENSG00000283199,ENSG00000283361,ENSG00000232487,ENSG00000185989
chr13	114143794	114144301	13:114143794-114144301	ENSG00000237699,ENSG00000226921,ENSG00000274766,ENSG00000229373,ENSG00000260910,ENSG00000283199,ENSG00000283361,ENSG00000232487,ENSG00000185989
chr13	114222546	114223030	13:114222546-114223030	ENSG00000186009,ENSG00000185974,ENSG00000183087,ENSG00000272695,ENSG00000237699,ENSG00000226921,ENSG00000274766,ENSG00000229373,ENSG00000260910,ENSG00000283199,ENSG00000265450,ENSG00000130177,ENSG00000283347,ENSG00000283361,ENSG00000232487
chr13	114226779	114227095	13:114226779-114227095	ENSG00000186009,ENSG00000185974,ENSG00000272695,ENSG00000237699,ENSG00000226921,ENSG00000274766,ENSG00000229373,ENSG00000260910,ENSG00000283199,ENSG00000130177
chr13	114234694	114235465	13:114234694-114235465	ENSG00000186009,ENSG00000185974,ENSG00000272695,ENSG00000237699,ENSG00000226921,ENSG00000274766,ENSG00000229373,ENSG00000260910,ENSG00000283199,ENSG00000169062,ENSG00000285672,ENSG00000265450,ENSG00000264539,ENSG00000130177
chr13	114242002	114242202	13:114242002-114242202	ENSG00000265450,ENSG00000264539,ENSG00000130177
chr13	114281198	114282307	13:114281198-114282307	ENSG00000169062,ENSG00000285672,ENSG00000265450
chr13	114314136	114314942	13:114314136-114314942	ENSG00000260615,ENSG00000198824,ENSG00000226158,ENSG00000169062,ENSG00000285672,ENSG00000265450
chr13	114319981	114320422	13:114319981-114320422	ENSG00000260615,ENSG00000229723,ENSG00000198824,ENSG00000226158,ENSG00000169062,ENSG00000265450
chr13	114334437	114334670	13:114334437-114334670	ENSG00000260615,ENSG00000229723,ENSG00000265450
chr13	114339849	114340105	13:114339849-114340105	ENSG00000260615,ENSG00000229723,ENSG00000169062,ENSG00000265450
chr14	20116715	20117019	14:20116715-20117019	ENSG00000278184,ENSG00000274649,ENSG00000258027,ENSG00000278301,ENSG00000274827,ENSG00000228294,ENSG00000244306,ENSG00000277156,ENSG00000285990,ENSG00000277252,ENSG00000271632,ENSG00000196143,ENSG00000277128,ENSG00000286614,ENSG00000225210,ENSG00000258314,ENSG00000212612,ENSG00000275563,ENSG00000258233,ENSG00000257672,ENSG00000257115,ENSG00000257959,ENSG00000257356,ENSG00000215398,ENSG00000257558,ENSG00000239200,ENSG00000257635,ENSG00000277529,ENSG00000278143,ENSG00000257891,ENSG00000222036,ENSG00000273558,ENSG00000258324,ENSG00000257751,ENSG00000257846,ENSG00000259069,ENSG00000257884,ENSG00000258080,ENSG00000176294,ENSG00000258438,ENSG00000182652,ENSG00000176312,ENSG00000176299,ENSG00000258564,ENSG00000228304,ENSG00000176290,ENSG00000165762,ENSG00000258541,ENSG00000259016,ENSG00000176281,ENSG00000155249,ENSG00000258822,ENSG00000169488,ENSG00000196383,ENSG00000169484,ENSG00000176253,ENSG00000258899,ENSG00000176246,ENSG00000252999,ENSG00000258641,ENSG00000176230,ENSG00000184394,ENSG00000259074,ENSG00000258625,ENSG00000176219,ENSG00000258806,ENSG00000176198,ENSG00000258768
chr14	20175258	20175599	14:20175258-20175599	ENSG00000278184,ENSG00000274649,ENSG00000258027,ENSG00000274827,ENSG00000277156,ENSG00000257310,ENSG00000285990,ENSG00000277252,ENSG00000271632,ENSG00000196143,ENSG00000277128,ENSG00000286614,ENSG00000225210,ENSG00000274369,ENSG00000212612,ENSG00000275563,ENSG00000257672,ENSG00000257115,ENSG00000257959,ENSG00000257356,ENSG00000215398,ENSG00000257558,ENSG00000239200,ENSG00000257635,ENSG00000277529,ENSG00000278143,ENSG00000257891,ENSG00000258265,ENSG00000222036,ENSG00000258324,ENSG00000257493,ENSG00000257751,ENSG00000257846,ENSG00000259069,ENSG00000257884,ENSG00000257395,ENSG00000176294,ENSG00000258438,ENSG00000182652,ENSG00000176312,ENSG00000176299,ENSG00000258564,ENSG00000228304,ENSG00000176290,ENSG00000165762,ENSG00000258541,ENSG00000259016,ENSG00000176281,ENSG00000155249,ENSG00000258822,ENSG00000169488,ENSG00000196383,ENSG00000169484,ENSG00000176253,ENSG00000258899,ENSG00000176246,ENSG00000252999,ENSG00000258641,ENSG00000184394,ENSG00000259074,ENSG00000259095,ENSG00000258468,ENSG00000284742,ENSG00000196832,ENSG00000258625,ENSG00000176219,ENSG00000258806,ENSG00000176198,ENSG00000258768
chr14	20177439	20177797	14:20177439-20177797	ENSG00000278184,ENSG00000274649,ENSG00000258027,ENSG00000278301,ENSG00000274827,ENSG00000228294,ENSG00000277156,ENSG00000257310,ENSG00000285990,ENSG00000258781,ENSG00000277252,ENSG00000271632,ENSG00000196143,ENSG00000277128,ENSG00000286614,ENSG00000225210,ENSG00000274369,ENSG00000258314,ENSG00000212612,ENSG00000275563,ENSG00000258233,ENSG00000257672,ENSG00000257115,ENSG00000257959,ENSG00000257356,ENSG00000215398,ENSG00000257175,ENSG00000258364,ENSG00000257558,ENSG00000239200,ENSG00000257635,ENSG00000277529,ENSG00000278143,ENSG00000257891,ENSG00000258265,ENSG00000222036,ENSG00000258324,ENSG00000257493,ENSG00000257751,ENSG00000257846,ENSG00000259069,ENSG00000257884,ENSG00000257395,ENSG00000176294,ENSG00000258438,ENSG00000182652,ENSG00000176312,ENSG00000176299,ENSG00000258564,ENSG00000228304,ENSG00000176290,ENSG00000165762,ENSG00000258541,ENSG00000259016,ENSG00000176281,ENSG00000155249,ENSG00000258822,ENSG00000169488,ENSG00000196383,ENSG00000169484,ENSG00000176253,ENSG00000258899,ENSG00000176246,ENSG00000252999,ENSG00000258641,ENSG00000184394,ENSG00000259074,ENSG00000259095,ENSG00000258468,ENSG00000284742,ENSG00000196832,ENSG00000258625,ENSG00000176219,ENSG00000258806,ENSG00000176198,ENSG00000258768
chr14	20302114	20302347	14:20302114-20302347	ENSG00000187537,ENSG00000277128,ENSG00000258367,ENSG00000257721,ENSG00000257731,ENSG00000258076,ENSG00000257558,ENSG00000239200,ENSG00000257635,ENSG00000176198,ENSG00000136319,ENSG00000258768,ENSG00000258459,ENSG00000287735,ENSG00000222489
chr14	20305588	20306179	14:20305588-20306179	ENSG00000278184,ENSG00000274649,ENSG00000258027,ENSG00000257162,ENSG00000278301,ENSG00000274827,ENSG00000287515,ENSG00000277156,ENSG00000257310,ENSG00000285990,ENSG00000277252,ENSG00000271632,ENSG00000196143,ENSG00000277128,ENSG00000286614,ENSG00000212612,ENSG00000275563,ENSG00000257504,ENSG00000257672,ENSG00000257115,ENSG00000257959,ENSG00000257644,ENSG00000257731,ENSG00000258076,ENSG00000257558,ENSG00000239200,ENSG00000277529,ENSG00000278143,ENSG00000257891,ENSG00000222036,ENSG00000258324,ENSG00000257493,ENSG00000257395,ENSG00000176294,ENSG00000258438,ENSG00000176299,ENSG00000258564,ENSG00000228304,ENSG00000176290,ENSG00000165762,ENSG00000258541,ENSG00000259016,ENSG00000176281,ENSG00000155249,ENSG00000258822,ENSG00000169488,ENSG00000176219,ENSG00000258806,ENSG00000176198,ENSG00000136319,ENSG00000258768,ENSG00000258459,ENSG00000100814,ENSG00000287735,ENSG00000222489,ENSG00000238344
chr14	20327153	20327641	14:20327153-20327641	ENSG00000259060,ENSG00000273639,ENSG00000259069,ENSG00000257884,ENSG00000100814,ENSG00000287735,ENSG00000222489,ENSG00000238344,ENSG00000259001,ENSG00000277209,ENSG00000129484,ENSG00000254846
chr14	20332998	20333515	14:20332998-20333515	ENSG00000259060,ENSG00000278184,ENSG00000274649,ENSG00000258027,ENSG00000257162,ENSG00000212516,ENSG00000276888,ENSG00000277252,ENSG00000196143,ENSG00000277128,ENSG00000286614,ENSG00000212612,ENSG00000275563,ENSG00000257672,ENSG00000257115,ENSG00000257959,ENSG00000277529,ENSG00000278143,ENSG00000257891,ENSG00000222036,ENSG00000258324,ENSG00000259069,ENSG00000257884,ENSG00000258453,ENSG00000258768,ENSG00000100814,ENSG00000287735,ENSG00000222489,ENSG00000238344,ENSG00000259001,ENSG00000277209,ENSG00000129484,ENSG00000254846
chr14	20342761	20343773	14:20342761-20343773	ENSG00000257162,ENSG00000228294,ENSG00000277252,ENSG00000271632,ENSG00000286614,ENSG00000212612,ENSG00000275563,ENSG00000257672,ENSG00000257115,ENSG00000257959,ENSG00000257175,ENSG00000258364,ENSG00000239200,ENSG00000277529,ENSG00000278143,ENSG00000257891,ENSG00000222036,ENSG00000273558,ENSG00000100814,ENSG00000287735,ENSG00000222489,ENSG00000238344,ENSG00000259001,ENSG00000277209,ENSG00000129484,ENSG00000254846,ENSG00000185271,ENSG00000259162
chr14	20413181	20413679	14:20413181-20413679	ENSG00000271632,ENSG00000196143,ENSG00000277128,ENSG00000257171,ENSG00000257558,ENSG00000129566,ENSG00000200225,ENSG00000185271,ENSG00000259162,ENSG00000092094,ENSG00000258515
chr14	20415773	20416089	14:20415773-20416089	ENSG00000258027,ENSG00000277252,ENSG00000286614,ENSG00000225210,ENSG00000212612,ENSG00000275563,ENSG00000257672,ENSG00000257115,ENSG00000257959,ENSG00000257635,ENSG00000277529,ENSG00000277367,ENSG00000278143,ENSG00000257891,ENSG00000222036,ENSG00000257751,ENSG00000257846,ENSG00000259069,ENSG00000257884,ENSG00000129566,ENSG00000200225,ENSG00000185271,ENSG00000259162,ENSG00000092094,ENSG00000258515,ENSG00000182545
chr14	20454443	20455636	14:20454443-20455636	ENSG00000185271,ENSG00000259162,ENSG00000092094,ENSG00000258515,ENSG00000100823,ENSG00000165782
chr14	20461027	20462081	14:20461027-20462081	ENSG00000258781,ENSG00000277128,ENSG00000185271,ENSG00000259162,ENSG00000092094,ENSG00000258515,ENSG00000100823,ENSG00000165782,ENSG00000198805
chr14	20469084	20469757	14:20469084-20469757	ENSG00000257356,ENSG00000257731,ENSG00000258076,ENSG00000185271,ENSG00000259162,ENSG00000092094,ENSG00000258515,ENSG00000100823,ENSG00000165782,ENSG00000198805,ENSG00000258908,ENSG00000182545
chr14	20470077	20470293	14:20470077-20470293	ENSG00000198805,ENSG00000258908
chr14	20472872	20473144	14:20472872-20473144	ENSG00000198805,ENSG00000258908
chr14	20477416	20477924	14:20477416-20477924	ENSG00000185271,ENSG00000259162,ENSG00000198805,ENSG00000258908,ENSG00000182545
chr14	20482359	20483195	14:20482359-20483195	ENSG00000258436,ENSG00000278184,ENSG00000274649,ENSG00000258027,ENSG00000277252,ENSG00000271632,ENSG00000277128,ENSG00000286614,ENSG00000212612,ENSG00000275563,ENSG00000257672,ENSG00000257115,ENSG00000257959,ENSG00000257731,ENSG00000258076,ENSG00000257558,ENSG00000239200,ENSG00000277529,ENSG00000278143,ENSG00000257891,ENSG00000222036,ENSG00000258324,ENSG00000185271,ENSG00000259162,ENSG00000258515,ENSG00000198805,ENSG00000258908,ENSG00000182545
chr14	20486763	20487038	14:20486763-20487038	ENSG00000258233,ENSG00000215398,ENSG00000257731,ENSG00000258076,ENSG00000258908,ENSG00000182545
chr14	20491372	20491682	14:20491372-20491682	ENSG00000258436,ENSG00000278184,ENSG00000274649,ENSG00000258027,ENSG00000278301,ENSG00000277252,ENSG00000277128,ENSG00000286614,ENSG00000212612,ENSG00000275563,ENSG00000257672,ENSG00000257115,ENSG00000258367,ENSG00000257721,ENSG00000257959,ENSG00000257558,ENSG00000257635,ENSG00000277529,ENSG00000278143,ENSG00000257891,ENSG00000222036,ENSG00000259069,ENSG00000257884,ENSG00000258080,ENSG00000257142,ENSG00000176290,ENSG00000185271,ENSG00000259162,ENSG00000258908,ENSG00000182545
chr14	20530990	20531284	14:20530990-20531284	ENSG00000258436,ENSG00000259060,ENSG00000278301,ENSG00000274827,ENSG00000228294,ENSG00000225210,ENSG00000258314,ENSG00000257825,ENSG00000182545,ENSG00000258456,ENSG00000258863
chr14	20567222	20567557	14:20567222-20567557	ENSG00000258436,ENSG00000188655,ENSG00000257356,ENSG00000257731,ENSG00000258076,ENSG00000257558,ENSG00000257635,ENSG00000277367,ENSG00000258080,ENSG00000176294,ENSG00000258438,ENSG00000182545
chr14	20568439	20568697	14:20568439-20568697	ENSG00000258436,ENSG00000188655,ENSG00000257731,ENSG00000258076,ENSG00000257558,ENSG00000277367,ENSG00000176294
chr14	20580290	20580566	14:20580290-20580566	ENSG00000258436,ENSG00000258573,ENSG00000173464,ENSG00000259060,ENSG00000274827,ENSG00000258781,ENSG00000258367,ENSG00000257721,ENSG00000239200,ENSG00000182545
chr14	20609293	20609583	14:20609293-20609583	ENSG00000258436,ENSG00000173464,ENSG00000259060
chr14	20610055	20610371	14:20610055-20610371	ENSG00000259171,ENSG00000258818,ENSG00000214274,ENSG00000239327,ENSG00000259060,ENSG00000228294,ENSG00000257356,ENSG00000257635,ENSG00000257493,ENSG00000257395
chr14	20613176	20613946	14:20613176-20613946	ENSG00000259171,ENSG00000258818,ENSG00000214274,ENSG00000181803,ENSG00000239327,ENSG00000258436,ENSG00000173464,ENSG00000259060,ENSG00000228294,ENSG00000271632,ENSG00000257356,ENSG00000257731,ENSG00000258076,ENSG00000257635,ENSG00000257493,ENSG00000257395
chr14	20625264	20625701	14:20625264-20625701	ENSG00000259171,ENSG00000258818,ENSG00000214274,ENSG00000199461,ENSG00000181803,ENSG00000239327,ENSG00000258436,ENSG00000259060,ENSG00000278184,ENSG00000274649,ENSG00000258027,ENSG00000228294,ENSG00000257310,ENSG00000277252,ENSG00000196143,ENSG00000286614,ENSG00000212612,ENSG00000275563,ENSG00000258233,ENSG00000257672,ENSG00000257115,ENSG00000257959,ENSG00000257731,ENSG00000258076,ENSG00000257558,ENSG00000277529,ENSG00000278143,ENSG00000257891,ENSG00000222036,ENSG00000258324,ENSG00000257751,ENSG00000257846,ENSG00000259069,ENSG00000257884,ENSG00000258438,ENSG00000182652,ENSG00000176312,ENSG00000176299,ENSG00000258564,ENSG00000165762,ENSG00000176281,ENSG00000169488,ENSG00000258768
chr14	20632895	20633395	14:20632895-20633395	ENSG00000259144,ENSG00000259171,ENSG00000258818,ENSG00000214274,ENSG00000199461,ENSG00000181803,ENSG00000239327,ENSG00000258436,ENSG00000259060,ENSG00000278184,ENSG00000274649,ENSG00000258027,ENSG00000277252,ENSG00000196143,ENSG00000278594,ENSG00000277710,ENSG00000286614,ENSG00000212612,ENSG00000275563,ENSG00000257672,ENSG00000257115,ENSG00000257959,ENSG00000257731,ENSG00000258076,ENSG00000257558,ENSG00000239200,ENSG00000257635,ENSG00000277529,ENSG00000278143,ENSG00000257891,ENSG00000222036,ENSG00000258324,ENSG00000257493,ENSG00000257395,ENSG00000258438,ENSG00000182652,ENSG00000176312,ENSG00000176299,ENSG00000155249,ENSG00000258822,ENSG00000169488
chr14	20663011	20663367	14:20663011-20663367	ENSG00000259144,ENSG00000258451,ENSG00000259171,ENSG00000258818,ENSG00000214274,ENSG00000199461,ENSG00000181803,ENSG00000278184,ENSG00000274649,ENSG00000258027,ENSG00000228294,ENSG00000277252,ENSG00000278594,ENSG00000277710,ENSG00000286614,ENSG00000274369,ENSG00000212612,ENSG00000275563,ENSG00000257504,ENSG00000257672,ENSG00000257115,ENSG00000258367,ENSG00000257721,ENSG00000257959,ENSG00000206906,ENSG00000257644,ENSG00000239200,ENSG00000277529,ENSG00000278143,ENSG00000257891,ENSG00000222036,ENSG00000258324,ENSG00000182652,ENSG00000176299,ENSG00000169488
chr14	20681590	20681867	14:20681590-20681867	ENSG00000259171,ENSG00000258818,ENSG00000214274,ENSG00000199461
chr14	20683200	20683420	14:20683200-20683420	ENSG00000259171,ENSG00000258818,ENSG00000214274,ENSG00000199461
chr14	20683924	20684629	14:20683924-20684629	ENSG00000259171,ENSG00000258818,ENSG00000214274,ENSG00000199461
chr14	20691043	20691383	14:20691043-20691383	ENSG00000258963,ENSG00000259144,ENSG00000258451,ENSG00000259171,ENSG00000258818,ENSG00000214274,ENSG00000199461,ENSG00000181803,ENSG00000259060,ENSG00000278184,ENSG00000274649,ENSG00000258027,ENSG00000278301,ENSG00000277252,ENSG00000271632,ENSG00000286614,ENSG00000212612,ENSG00000275563,ENSG00000257672,ENSG00000257115,ENSG00000257959,ENSG00000239200,ENSG00000277529,ENSG00000278143,ENSG00000257891,ENSG00000222036,ENSG00000258324,ENSG00000257751,ENSG00000257846,ENSG00000258438,ENSG00000182652,ENSG00000176312,ENSG00000176299,ENSG00000228304,ENSG00000165762,ENSG00000176281
chr14	20697761	20698069	14:20697761-20698069	ENSG00000136315,ENSG00000169397,ENSG00000259130,ENSG00000258810,ENSG00000169413,ENSG00000181552,ENSG00000181562,ENSG00000258963,ENSG00000259144,ENSG00000258451,ENSG00000259171,ENSG00000258818,ENSG00000214274,ENSG00000181803,ENSG00000278184,ENSG00000274649,ENSG00000258027,ENSG00000187537,ENSG00000274827,ENSG00000277252,ENSG00000278594,ENSG00000277710,ENSG00000277128,ENSG00000286614,ENSG00000274369,ENSG00000212612,ENSG00000275563,ENSG00000257672,ENSG00000257115,ENSG00000257959,ENSG00000257356,ENSG00000257558,ENSG00000239200,ENSG00000277529,ENSG00000278143,ENSG00000257891,ENSG00000222036,ENSG00000258324,ENSG00000259069,ENSG00000257884,ENSG00000258080,ENSG00000176312,ENSG00000176299,ENSG00000176290
chr14	20758008	20758298	14:20758008-20758298	ENSG00000136315,ENSG00000169397,ENSG00000258810,ENSG00000169413,ENSG00000181552,ENSG00000181562,ENSG00000258963,ENSG00000259144,ENSG00000258451,ENSG00000257432,ENSG00000278184,ENSG00000274649,ENSG00000258027,ENSG00000274827,ENSG00000257310,ENSG00000277252,ENSG00000278594,ENSG00000277710,ENSG00000277128,ENSG00000286614,ENSG00000212612,ENSG00000275563,ENSG00000258233,ENSG00000257672,ENSG00000257115,ENSG00000257959,ENSG00000257731,ENSG00000258076,ENSG00000239200,ENSG00000257224,ENSG00000277529,ENSG00000278143,ENSG00000257891,ENSG00000222036,ENSG00000258324,ENSG00000257142,ENSG00000258438,ENSG00000182652,ENSG00000176312,ENSG00000176299,ENSG00000258564,ENSG00000228304,ENSG00000176290,ENSG00000258541,ENSG00000259016
chr14	20796661	20796912	14:20796661-20796912	ENSG00000129538,ENSG00000258810,ENSG00000169413,ENSG00000181552,ENSG00000258963,ENSG00000259144,ENSG00000278301,ENSG00000257731,ENSG00000258076,ENSG00000257224
chr14	20799393	20799784	14:20799393-20799784	ENSG00000129538,ENSG00000258810,ENSG00000169413,ENSG00000181552,ENSG00000181562,ENSG00000258963,ENSG00000259144,ENSG00000278301,ENSG00000274827,ENSG00000257959,ENSG00000257731,ENSG00000258076,ENSG00000239200,ENSG00000257224,ENSG00000258564,ENSG00000176281
chr14	20799867	20800543	14:20799867-20800543	ENSG00000169397,ENSG00000129538,ENSG00000258810,ENSG00000169413,ENSG00000181552,ENSG00000181562,ENSG00000258963,ENSG00000259144,ENSG00000258451,ENSG00000277156,ENSG00000285990,ENSG00000196143,ENSG00000277128,ENSG00000225210,ENSG00000257504,ENSG00000257672,ENSG00000257115,ENSG00000257959,ENSG00000257356,ENSG00000257644,ENSG00000257558,ENSG00000257635,ENSG00000277529,ENSG00000277367,ENSG00000257493,ENSG00000257395,ENSG00000258438,ENSG00000182652,ENSG00000176312
chr14	20820522	20820750	14:20820522-20820750	ENSG00000258810,ENSG00000169413,ENSG00000181552,ENSG00000258963,ENSG00000259144,ENSG00000228294,ENSG00000257825,ENSG00000257493,ENSG00000257751,ENSG00000257846,ENSG00000257395
chr14	20821869	20822069	14:20821869-20822069	ENSG00000258810,ENSG00000169413,ENSG00000258963,ENSG00000259144,ENSG00000228294,ENSG00000257825,ENSG00000257493,ENSG00000257395
chr14	20855606	20856035	14:20855606-20856035	ENSG00000200102,ENSG00000258722,ENSG00000173431,ENSG00000165799,ENSG00000206150,ENSG00000255472,ENSG00000258604,ENSG00000179636,ENSG00000284122,ENSG00000165795,ENSG00000243817,ENSG00000136315,ENSG00000169397,ENSG00000258642,ENSG00000259130,ENSG00000258810,ENSG00000169413,ENSG00000181552,ENSG00000181562,ENSG00000258963,ENSG00000259144,ENSG00000258451,ENSG00000278184,ENSG00000274649,ENSG00000258027,ENSG00000277252,ENSG00000286614,ENSG00000212612,ENSG00000275563,ENSG00000257672,ENSG00000257115,ENSG00000257959,ENSG00000239200,ENSG00000257635,ENSG00000277529,ENSG00000278143,ENSG00000257891,ENSG00000222036,ENSG00000258324,ENSG00000257142,ENSG00000182652,ENSG00000176312,ENSG00000258564,ENSG00000228304,ENSG00000176290,ENSG00000176281,ENSG00000155249,ENSG00000258822
chr14	20857684	20857889	14:20857684-20857889	ENSG00000136315,ENSG00000169397,ENSG00000259130,ENSG00000258963,ENSG00000258451
chr14	20873650	20873975	14:20873650-20873975	ENSG00000136315,ENSG00000169397,ENSG00000258642,ENSG00000259130,ENSG00000258963,ENSG00000259144,ENSG00000258451,ENSG00000271632,ENSG00000257504,ENSG00000257644,ENSG00000257731,ENSG00000258076
chr14	20934271	20934471	14:20934271-20934471	ENSG00000136315,ENSG00000258772,ENSG00000258918,ENSG00000169397,ENSG00000239200,ENSG00000257853,ENSG00000257751,ENSG00000257846
chr14	20961281	20961559	14:20961281-20961559	ENSG00000206150,ENSG00000255472,ENSG00000179636,ENSG00000258599,ENSG00000243817,ENSG00000169385,ENSG00000136315,ENSG00000169397,ENSG00000277128,ENSG00000258314,ENSG00000257635,ENSG00000257493,ENSG00000257395,ENSG00000258080
chr14	20970949	20971756	14:20970949-20971756	ENSG00000259102,ENSG00000169327,ENSG00000200102,ENSG00000258722,ENSG00000173431,ENSG00000165799,ENSG00000206150,ENSG00000255472,ENSG00000258604,ENSG00000179636,ENSG00000284122,ENSG00000165795,ENSG00000165792,ENSG00000258599,ENSG00000243817,ENSG00000169385,ENSG00000136315,ENSG00000169397,ENSG00000196143,ENSG00000225210,ENSG00000274369
chr14	20989637	20990566	14:20989637-20990566	ENSG00000200102,ENSG00000258722,ENSG00000173431,ENSG00000165799,ENSG00000206150,ENSG00000255472,ENSG00000258604,ENSG00000179636,ENSG00000284122,ENSG00000165795,ENSG00000165794,ENSG00000258471,ENSG00000165792,ENSG00000258599,ENSG00000257731,ENSG00000258076
chr14	21014700	21015210	14:21014700-21015210	ENSG00000200102,ENSG00000258722,ENSG00000178107,ENSG00000173431,ENSG00000165799,ENSG00000206150,ENSG00000255472,ENSG00000258604,ENSG00000179636,ENSG00000284122,ENSG00000165795,ENSG00000165794,ENSG00000258471,ENSG00000165792
chr14	21068475	21068754	14:21068475-21068754	ENSG00000259102,ENSG00000200102,ENSG00000258722,ENSG00000178107,ENSG00000232070,ENSG00000165804,ENSG00000165801,ENSG00000173431,ENSG00000165799,ENSG00000206150,ENSG00000255472,ENSG00000258604,ENSG00000179636,ENSG00000284122,ENSG00000165795,ENSG00000274369,ENSG00000257731,ENSG00000258076
chr14	21092480	21092853	14:21092480-21092853	ENSG00000259102,ENSG00000169327,ENSG00000200102,ENSG00000258722,ENSG00000178107,ENSG00000232070,ENSG00000165804,ENSG00000165801,ENSG00000173431,ENSG00000165799,ENSG00000206150,ENSG00000255472,ENSG00000258604,ENSG00000179636,ENSG00000284122,ENSG00000165795,ENSG00000258471,ENSG00000187537
chr14	21098490	21098894	14:21098490-21098894	ENSG00000200102,ENSG00000258722,ENSG00000178107,ENSG00000232070,ENSG00000165804,ENSG00000165801,ENSG00000173431,ENSG00000206150,ENSG00000255472,ENSG00000258604,ENSG00000179636,ENSG00000284122,ENSG00000165795,ENSG00000228294
chr14	21103500	21104361	14:21103500-21104361	ENSG00000259102,ENSG00000200102,ENSG00000258722,ENSG00000178107,ENSG00000232070,ENSG00000165804,ENSG00000165801,ENSG00000173431,ENSG00000165799,ENSG00000206150,ENSG00000255472,ENSG00000258604,ENSG00000179636,ENSG00000284122,ENSG00000165795
chr14	21104521	21104792	14:21104521-21104792	ENSG00000200102,ENSG00000258722,ENSG00000178107,ENSG00000232070,ENSG00000165804,ENSG00000165801,ENSG00000173431,ENSG00000258604,ENSG00000284122,ENSG00000165795
chr14	21191985	21192276	14:21191985-21192276	ENSG00000241035,ENSG00000200785,ENSG00000258441,ENSG00000258906,ENSG00000259102,ENSG00000169327,ENSG00000200102,ENSG00000258722,ENSG00000228294,ENSG00000257310,ENSG00000196143,ENSG00000278594,ENSG00000277710,ENSG00000277128,ENSG00000259069,ENSG00000257884
chr14	21249044	21249404	14:21249044-21249404	ENSG00000258870,ENSG00000241035,ENSG00000200785,ENSG00000199436,ENSG00000092199,ENSG00000258441,ENSG00000258906,ENSG00000259102,ENSG00000169327,ENSG00000257310,ENSG00000277367
chr14	21264169	21264414	14:21264169-21264414	ENSG00000092199,ENSG00000258441
chr14	21269274	21269995	14:21269274-21269995	ENSG00000241035,ENSG00000200785,ENSG00000092199,ENSG00000258441,ENSG00000169327
chr14	21308584	21309079	14:21308584-21309079	ENSG00000256385,ENSG00000273586,ENSG00000256081,ENSG00000169208,ENSG00000258870,ENSG00000241035,ENSG00000200785,ENSG00000199436,ENSG00000092200,ENSG00000092199,ENSG00000258441,ENSG00000258906,ENSG00000259102,ENSG00000169327,ENSG00000274827,ENSG00000271632,ENSG00000196143,ENSG00000277128,ENSG00000286614,ENSG00000212612,ENSG00000275563,ENSG00000278143,ENSG00000257891,ENSG00000222036,ENSG00000257751,ENSG00000257846
chr14	21383883	21384632	14:21383883-21384632	ENSG00000274475,ENSG00000258870,ENSG00000241035,ENSG00000200785,ENSG00000199436,ENSG00000100888,ENSG00000260830,ENSG00000092201,ENSG00000258441,ENSG00000169327
chr14	21436927	21437751	14:21436927-21437751	ENSG00000169208,ENSG00000092203,ENSG00000129472,ENSG00000274475,ENSG00000258870,ENSG00000241035,ENSG00000200785,ENSG00000199436,ENSG00000100888
chr14	21455633	21456593	14:21455633-21456593	ENSG00000255569,ENSG00000256081,ENSG00000169208,ENSG00000092203,ENSG00000129472,ENSG00000274475,ENSG00000258870,ENSG00000241035,ENSG00000200785,ENSG00000199436,ENSG00000100888,ENSG00000196143,ENSG00000176294
chr14	21476439	21477720	14:21476439-21477720	ENSG00000256081,ENSG00000169208,ENSG00000092203,ENSG00000129472,ENSG00000274475,ENSG00000258870,ENSG00000241035,ENSG00000200785,ENSG00000199436,ENSG00000100888,ENSG00000257432,ENSG00000277128
chr14	21498597	21498906	14:21498597-21498906	ENSG00000256385,ENSG00000273586,ENSG00000256081,ENSG00000169208,ENSG00000165819,ENSG00000092203,ENSG00000129472,ENSG00000274475,ENSG00000258870,ENSG00000241035,ENSG00000200785,ENSG00000199436,ENSG00000176294
chr14	21505073	21505306	14:21505073-21505306	ENSG00000165819
chr14	21510974	21511696	14:21510974-21511696	ENSG00000255569,ENSG00000256385,ENSG00000273586,ENSG00000256081,ENSG00000169208,ENSG00000257096,ENSG00000165821,ENSG00000165819,ENSG00000092203,ENSG00000129472,ENSG00000274475,ENSG00000258870,ENSG00000241035,ENSG00000200785,ENSG00000196143
chr14	21526129	21526453	14:21526129-21526453	ENSG00000256385,ENSG00000273586,ENSG00000256081,ENSG00000169208,ENSG00000257096,ENSG00000165821
chr14	21557426	21557931	14:21557426-21557931	ENSG00000276240,ENSG00000221977,ENSG00000255664,ENSG00000255582,ENSG00000255569,ENSG00000256385,ENSG00000273586,ENSG00000256081,ENSG00000169208,ENSG00000256737,ENSG00000165821,ENSG00000274475,ENSG00000258870,ENSG00000287515
chr14	21723439	21723726	14:21723439-21723726	ENSG00000240954,ENSG00000211779,ENSG00000211778,ENSG00000211777,ENSG00000248358,ENSG00000211776,ENSG00000256350,ENSG00000276240,ENSG00000221977,ENSG00000255664,ENSG00000256553,ENSG00000255582,ENSG00000255569,ENSG00000256385,ENSG00000273586,ENSG00000256081,ENSG00000169208,ENSG00000244306,ENSG00000257142
chr14	21734536	21734813	14:21734536-21734813	ENSG00000240954,ENSG00000211779,ENSG00000211778,ENSG00000211777,ENSG00000248358,ENSG00000211776,ENSG00000256350,ENSG00000276240,ENSG00000221977,ENSG00000255664,ENSG00000256553,ENSG00000255582,ENSG00000255569,ENSG00000256385,ENSG00000273586,ENSG00000256081,ENSG00000169208,ENSG00000273639,ENSG00000274827,ENSG00000257493,ENSG00000259069,ENSG00000257884,ENSG00000257395
chr14	21768167	21768502	14:21768167-21768502	ENSG00000258905,ENSG00000259092,ENSG00000211800,ENSG00000258705,ENSG00000211798,ENSG00000211783,ENSG00000211781,ENSG00000211780,ENSG00000240954,ENSG00000211779,ENSG00000211776,ENSG00000256350,ENSG00000276240,ENSG00000221977,ENSG00000255664,ENSG00000256553,ENSG00000255582,ENSG00000255569,ENSG00000256385,ENSG00000273586,ENSG00000256081,ENSG00000169208,ENSG00000257162,ENSG00000212516,ENSG00000276888,ENSG00000274827,ENSG00000258080,ENSG00000258453,ENSG00000258438,ENSG00000258541,ENSG00000259016
chr14	21796949	21797265	14:21796949-21797265	ENSG00000211812,ENSG00000258812,ENSG00000258905,ENSG00000249048,ENSG00000259092,ENSG00000211800,ENSG00000258705,ENSG00000211799,ENSG00000211798,ENSG00000211797,ENSG00000211796,ENSG00000258482,ENSG00000211790,ENSG00000211783,ENSG00000211782,ENSG00000211781,ENSG00000240954,ENSG00000211779,ENSG00000256350,ENSG00000276240,ENSG00000221977,ENSG00000255664,ENSG00000256553,ENSG00000255582,ENSG00000255569,ENSG00000256385,ENSG00000273586,ENSG00000256081,ENSG00000169208,ENSG00000187537,ENSG00000228294,ENSG00000244306,ENSG00000257751,ENSG00000257846,ENSG00000259069,ENSG00000257884,ENSG00000182652,ENSG00000176312,ENSG00000176299,ENSG00000258564,ENSG00000176281,ENSG00000155249
chr14	21819963	21820200	14:21819963-21820200	ENSG00000211799,ENSG00000256474,ENSG00000211784,ENSG00000211783,ENSG00000211781,ENSG00000276240,ENSG00000221977,ENSG00000255664,ENSG00000256553,ENSG00000255582,ENSG00000255569,ENSG00000273586,ENSG00000244306
chr14	21820699	21821371	14:21820699-21821371	ENSG00000249048,ENSG00000259092,ENSG00000211800,ENSG00000258705,ENSG00000211799,ENSG00000258482,ENSG00000211790,ENSG00000256474,ENSG00000211784,ENSG00000211783,ENSG00000211781,ENSG00000211779,ENSG00000276240,ENSG00000221977,ENSG00000255664,ENSG00000256553,ENSG00000255582,ENSG00000255569,ENSG00000256385,ENSG00000273586,ENSG00000256081,ENSG00000169208,ENSG00000244306
chr14	21825172	21825536	14:21825172-21825536	ENSG00000211812,ENSG00000259092,ENSG00000258835,ENSG00000211808,ENSG00000211800,ENSG00000258705,ENSG00000211798,ENSG00000211797,ENSG00000258557,ENSG00000258482,ENSG00000211793,ENSG00000211790,ENSG00000211789,ENSG00000211785,ENSG00000256474,ENSG00000211784,ENSG00000211783,ENSG00000211781,ENSG00000240954,ENSG00000211779,ENSG00000256350,ENSG00000276240,ENSG00000221977,ENSG00000255664,ENSG00000256553,ENSG00000255582,ENSG00000255569,ENSG00000256385,ENSG00000273586,ENSG00000256081,ENSG00000258564,ENSG00000228304
chr14	21846317	21846784	14:21846317-21846784	ENSG00000211814,ENSG00000249048,ENSG00000211810,ENSG00000258835,ENSG00000211809,ENSG00000211800,ENSG00000258705,ENSG00000211799,ENSG00000211798,ENSG00000211797,ENSG00000211796,ENSG00000258557,ENSG00000258482,ENSG00000211793,ENSG00000211792,ENSG00000256379,ENSG00000211790,ENSG00000211789,ENSG00000211787,ENSG00000211786,ENSG00000211785,ENSG00000211783,ENSG00000240954,ENSG00000256350,ENSG00000276240,ENSG00000221977,ENSG00000255664,ENSG00000256553,ENSG00000255582,ENSG00000255569,ENSG00000256385,ENSG00000273586,ENSG00000273639
chr14	21852113	21852410	14:21852113-21852410	ENSG00000211800,ENSG00000258705,ENSG00000211799,ENSG00000211798,ENSG00000211797,ENSG00000211796,ENSG00000258557,ENSG00000258482,ENSG00000211793,ENSG00000211792,ENSG00000256379,ENSG00000211790,ENSG00000211789,ENSG00000211787,ENSG00000211786,ENSG00000211785,ENSG00000256350,ENSG00000276240,ENSG00000221977,ENSG00000255664,ENSG00000256553,ENSG00000255582,ENSG00000255569,ENSG00000256385,ENSG00000258080,ENSG00000176312
chr14	21860130	21860449	14:21860130-21860449	ENSG00000258905,ENSG00000259092,ENSG00000211810,ENSG00000258835,ENSG00000211809,ENSG00000211801,ENSG00000211800,ENSG00000258705,ENSG00000211799,ENSG00000211798,ENSG00000211797,ENSG00000211796,ENSG00000258557,ENSG00000258482,ENSG00000211793,ENSG00000211792,ENSG00000256379,ENSG00000211790,ENSG00000211789,ENSG00000211788,ENSG00000211787,ENSG00000276240,ENSG00000221977,ENSG00000255664,ENSG00000256553,ENSG00000255582,ENSG00000256385,ENSG00000257493,ENSG00000257395
chr14	21868452	21868803	14:21868452-21868803	ENSG00000211814,ENSG00000211813,ENSG00000211812,ENSG00000258812,ENSG00000258905,ENSG00000249048,ENSG00000259092,ENSG00000211810,ENSG00000211809,ENSG00000211808,ENSG00000211804,ENSG00000211803,ENSG00000211801,ENSG00000211800,ENSG00000258705,ENSG00000211799,ENSG00000211798,ENSG00000211797,ENSG00000211796,ENSG00000258557,ENSG00000258482,ENSG00000211793,ENSG00000211792,ENSG00000211791,ENSG00000256379,ENSG00000211790,ENSG00000211789,ENSG00000211788,ENSG00000211787,ENSG00000256350,ENSG00000276240,ENSG00000221977,ENSG00000255664,ENSG00000256553,ENSG00000255582,ENSG00000255569,ENSG00000256385,ENSG00000273586,ENSG00000169208,ENSG00000274827,ENSG00000258080,ENSG00000176294,ENSG00000258438,ENSG00000176312
chr14	21913795	21914179	14:21913795-21914179	ENSG00000258812,ENSG00000258835,ENSG00000211804,ENSG00000211803,ENSG00000211801,ENSG00000211800,ENSG00000258705,ENSG00000211799,ENSG00000211798,ENSG00000211797,ENSG00000211796,ENSG00000211794,ENSG00000258557,ENSG00000258482,ENSG00000211793,ENSG00000211792,ENSG00000211791,ENSG00000256379,ENSG00000211790,ENSG00000211789
chr14	21978309	21978531	14:21978309-21978531	ENSG00000211813,ENSG00000258812,ENSG00000249048,ENSG00000259092,ENSG00000211810,ENSG00000258835,ENSG00000211803,ENSG00000211801,ENSG00000211800,ENSG00000258705,ENSG00000211799,ENSG00000211798,ENSG00000211797,ENSG00000211796,ENSG00000211795,ENSG00000211794,ENSG00000258557,ENSG00000258482,ENSG00000211793,ENSG00000211792,ENSG00000176294
chr14	22070471	22070671	14:22070471-22070671	ENSG00000211814,ENSG00000211813,ENSG00000211812,ENSG00000258812,ENSG00000258905,ENSG00000249048,ENSG00000259092,ENSG00000211810,ENSG00000258835,ENSG00000211809,ENSG00000211808,ENSG00000211807,ENSG00000211804,ENSG00000211803,ENSG00000211802,ENSG00000276428,ENSG00000211801,ENSG00000211800,ENSG00000258705,ENSG00000211799,ENSG00000211798,ENSG00000211797,ENSG00000211796
chr14	22112140	22112344	14:22112140-22112344	ENSG00000211815,ENSG00000211814,ENSG00000211813,ENSG00000211812,ENSG00000258812,ENSG00000258905,ENSG00000249048,ENSG00000259092,ENSG00000211810,ENSG00000258835,ENSG00000211809,ENSG00000211808,ENSG00000211807,ENSG00000211806,ENSG00000211805,ENSG00000211804,ENSG00000211803,ENSG00000211801,ENSG00000211800,ENSG00000258705,ENSG00000211799,ENSG00000211798,ENSG00000211797,ENSG00000211796,ENSG00000259069,ENSG00000257884
chr14	22282909	22283247	14:22282909-22283247	ENSG00000259068,ENSG00000211815,ENSG00000211814,ENSG00000211813,ENSG00000211812,ENSG00000251002,ENSG00000258812,ENSG00000258905,ENSG00000249048,ENSG00000259092,ENSG00000211810,ENSG00000258835,ENSG00000211809,ENSG00000211808,ENSG00000211807,ENSG00000211804,ENSG00000211803,ENSG00000211801,ENSG00000211800,ENSG00000211797,ENSG00000211816,ENSG00000211817,ENSG00000211818,ENSG00000211819,ENSG00000211820,ENSG00000256221,ENSG00000259042,ENSG00000211821,ENSG00000223997,ENSG00000237235,ENSG00000228985,ENSG00000211825,ENSG00000211826,ENSG00000211827,ENSG00000211828,ENSG00000211829,ENSG00000256590,ENSG00000211831,ENSG00000249446,ENSG00000211832,ENSG00000211833,ENSG00000211834,ENSG00000211835,ENSG00000250688,ENSG00000211836,ENSG00000211837,ENSG00000211838,ENSG00000248366,ENSG00000211839,ENSG00000211840,ENSG00000211841,ENSG00000211842,ENSG00000211843,ENSG00000211844,ENSG00000211845,ENSG00000211846,ENSG00000211847,ENSG00000211848,ENSG00000211849,ENSG00000211850,ENSG00000211851,ENSG00000278661,ENSG00000276699,ENSG00000211854,ENSG00000211855,ENSG00000211856,ENSG00000211857,ENSG00000211858,ENSG00000211859,ENSG00000211860,ENSG00000211861,ENSG00000211862,ENSG00000211863,ENSG00000211864,ENSG00000211865,ENSG00000211866,ENSG00000211867,ENSG00000211868,ENSG00000211869,ENSG00000211870,ENSG00000211871,ENSG00000211872,ENSG00000211873
chr14	22314239	22314541	14:22314239-22314541	ENSG00000259068,ENSG00000211815,ENSG00000211814,ENSG00000211813,ENSG00000211812,ENSG00000251002,ENSG00000258812,ENSG00000258905,ENSG00000249048,ENSG00000259092,ENSG00000211810,ENSG00000258835,ENSG00000211809,ENSG00000211818,ENSG00000211819,ENSG00000211820,ENSG00000256221,ENSG00000259042,ENSG00000211821,ENSG00000223997,ENSG00000237235,ENSG00000228985,ENSG00000211825,ENSG00000211826,ENSG00000211827,ENSG00000211828,ENSG00000211829,ENSG00000256590,ENSG00000211831,ENSG00000249446,ENSG00000211832,ENSG00000211833,ENSG00000211834,ENSG00000211835,ENSG00000250688,ENSG00000211836,ENSG00000211837,ENSG00000211838,ENSG00000248366,ENSG00000211839,ENSG00000211840,ENSG00000211841,ENSG00000211842,ENSG00000211843,ENSG00000211844,ENSG00000211845,ENSG00000211846,ENSG00000211847,ENSG00000211848,ENSG00000211849,ENSG00000211850,ENSG00000211851,ENSG00000278661,ENSG00000276699,ENSG00000211854,ENSG00000211855,ENSG00000211856,ENSG00000211857,ENSG00000211858,ENSG00000211859,ENSG00000211860
chr14	22387451	22387757	14:22387451-22387757	ENSG00000211814,ENSG00000251002,ENSG00000211820,ENSG00000256221,ENSG00000259042,ENSG00000211821,ENSG00000223997,ENSG00000237235,ENSG00000228985,ENSG00000211825,ENSG00000211826,ENSG00000211827,ENSG00000211828,ENSG00000211829,ENSG00000256590,ENSG00000211831,ENSG00000249446,ENSG00000211832,ENSG00000211833,ENSG00000211834,ENSG00000211835,ENSG00000250688,ENSG00000211836,ENSG00000211837,ENSG00000211838,ENSG00000248366,ENSG00000211839,ENSG00000211840,ENSG00000211841,ENSG00000211842,ENSG00000211843,ENSG00000211844,ENSG00000211845,ENSG00000211846,ENSG00000211847,ENSG00000211848,ENSG00000211849,ENSG00000211850,ENSG00000211851,ENSG00000278661,ENSG00000276699,ENSG00000211854,ENSG00000211855,ENSG00000211856,ENSG00000211857,ENSG00000211858,ENSG00000211859,ENSG00000211860,ENSG00000211861,ENSG00000211862,ENSG00000211863,ENSG00000211864,ENSG00000211865,ENSG00000211866,ENSG00000211867,ENSG00000211868,ENSG00000211869,ENSG00000211870,ENSG00000211871,ENSG00000211872,ENSG00000211873
chr14	22539867	22540150	14:22539867-22540150	ENSG00000259042,ENSG00000211821,ENSG00000223997,ENSG00000237235,ENSG00000228985,ENSG00000211825,ENSG00000211826,ENSG00000211827,ENSG00000211828,ENSG00000211829,ENSG00000256590,ENSG00000211831,ENSG00000249446,ENSG00000211832,ENSG00000211833,ENSG00000211834,ENSG00000211835,ENSG00000250688,ENSG00000211836,ENSG00000211837,ENSG00000211838,ENSG00000248366,ENSG00000211839,ENSG00000211840,ENSG00000211841,ENSG00000211842,ENSG00000211843,ENSG00000211844,ENSG00000211845,ENSG00000211846,ENSG00000211847,ENSG00000211848,ENSG00000211849,ENSG00000211850,ENSG00000211851,ENSG00000278661,ENSG00000276699,ENSG00000211854,ENSG00000211855,ENSG00000211856,ENSG00000211857,ENSG00000211858,ENSG00000211859,ENSG00000211860,ENSG00000211861,ENSG00000211862,ENSG00000211863,ENSG00000211864,ENSG00000211865,ENSG00000211866,ENSG00000211867,ENSG00000211868,ENSG00000211869,ENSG00000211870,ENSG00000211871,ENSG00000211872,ENSG00000211873,ENSG00000211875,ENSG00000211876,ENSG00000211877,ENSG00000211878,ENSG00000211879,ENSG00000211880,ENSG00000211881,ENSG00000211882,ENSG00000211883,ENSG00000211884,ENSG00000211885,ENSG00000211886,ENSG00000211887,ENSG00000211888,ENSG00000277734
chr14	22556999	22557522	14:22556999-22557522	ENSG00000251002,ENSG00000259042,ENSG00000211821,ENSG00000223997,ENSG00000237235,ENSG00000228985,ENSG00000211825,ENSG00000211826,ENSG00000211827,ENSG00000211828,ENSG00000211829,ENSG00000256590,ENSG00000211831,ENSG00000249446,ENSG00000211832,ENSG00000211833,ENSG00000211834,ENSG00000211835,ENSG00000250688,ENSG00000211836,ENSG00000211837,ENSG00000211838,ENSG00000248366,ENSG00000211839,ENSG00000211840,ENSG00000211841,ENSG00000211842,ENSG00000211843,ENSG00000211844,ENSG00000211845,ENSG00000211846,ENSG00000211847,ENSG00000211848,ENSG00000211849,ENSG00000211850,ENSG00000211851,ENSG00000278661,ENSG00000276699,ENSG00000211854,ENSG00000211855,ENSG00000211856,ENSG00000211857,ENSG00000211858,ENSG00000211859,ENSG00000211860,ENSG00000211861,ENSG00000211862,ENSG00000211863,ENSG00000211864,ENSG00000211865,ENSG00000211866,ENSG00000211867,ENSG00000211868,ENSG00000211869,ENSG00000211870,ENSG00000211871,ENSG00000211872,ENSG00000211873,ENSG00000211875,ENSG00000211876,ENSG00000211877,ENSG00000211878,ENSG00000211879,ENSG00000211880,ENSG00000211881,ENSG00000211882,ENSG00000211883,ENSG00000211884,ENSG00000211885,ENSG00000211886,ENSG00000211887,ENSG00000211888,ENSG00000277734,ENSG00000259054,ENSG00000259003
chr14	22560932	22561260	14:22560932-22561260	ENSG00000259042,ENSG00000211821,ENSG00000223997,ENSG00000237235,ENSG00000228985,ENSG00000211825,ENSG00000211826,ENSG00000211827,ENSG00000211828,ENSG00000211829,ENSG00000256590,ENSG00000211831,ENSG00000249446,ENSG00000211832,ENSG00000211833,ENSG00000211834,ENSG00000211835,ENSG00000250688,ENSG00000211836,ENSG00000211837,ENSG00000211838,ENSG00000248366,ENSG00000211839,ENSG00000211840,ENSG00000211841,ENSG00000211842,ENSG00000211843,ENSG00000211844,ENSG00000211845,ENSG00000211846,ENSG00000211847,ENSG00000211848,ENSG00000211849,ENSG00000211850,ENSG00000211851,ENSG00000278661,ENSG00000276699,ENSG00000211854,ENSG00000211855,ENSG00000211856,ENSG00000211857,ENSG00000211858,ENSG00000211859,ENSG00000211860,ENSG00000211861,ENSG00000211862,ENSG00000211863,ENSG00000211864,ENSG00000211865,ENSG00000211866,ENSG00000211867,ENSG00000211868,ENSG00000211869,ENSG00000211870,ENSG00000211871,ENSG00000211872,ENSG00000211873,ENSG00000211875,ENSG00000211876,ENSG00000211877,ENSG00000211878,ENSG00000211879,ENSG00000259054,ENSG00000259003
chr14	22570340	22570708	14:22570340-22570708	ENSG00000259042,ENSG00000211821,ENSG00000223997,ENSG00000237235,ENSG00000228985,ENSG00000211825,ENSG00000211826,ENSG00000211827,ENSG00000211828,ENSG00000211829,ENSG00000256590,ENSG00000211831,ENSG00000249446,ENSG00000211832,ENSG00000211833,ENSG00000211834,ENSG00000211835,ENSG00000250688,ENSG00000211836,ENSG00000211837,ENSG00000211838,ENSG00000248366,ENSG00000211839,ENSG00000211840,ENSG00000211841,ENSG00000211842,ENSG00000211843,ENSG00000211844,ENSG00000211845,ENSG00000211846,ENSG00000211847,ENSG00000211848,ENSG00000211849,ENSG00000211850,ENSG00000211851,ENSG00000278661,ENSG00000276699,ENSG00000211854,ENSG00000211855,ENSG00000211856,ENSG00000211857,ENSG00000211858,ENSG00000211859,ENSG00000211860,ENSG00000211861,ENSG00000211862,ENSG00000211863,ENSG00000211864,ENSG00000211865,ENSG00000211866,ENSG00000211867,ENSG00000211868,ENSG00000211869,ENSG00000211870,ENSG00000211871,ENSG00000211872,ENSG00000211873,ENSG00000211875,ENSG00000211876,ENSG00000211877,ENSG00000211878,ENSG00000211879,ENSG00000259054,ENSG00000259003,ENSG00000129562,ENSG00000242061,ENSG00000258823,ENSG00000212302,ENSG00000212335
chr14	22588076	22588345	14:22588076-22588345	ENSG00000129562
chr14	22589003	22590008	14:22589003-22590008	ENSG00000211821,ENSG00000223997,ENSG00000237235,ENSG00000211829,ENSG00000250688,ENSG00000211836,ENSG00000211837,ENSG00000211838,ENSG00000248366,ENSG00000211839,ENSG00000211840,ENSG00000211841,ENSG00000211842,ENSG00000211843,ENSG00000211844,ENSG00000211845,ENSG00000211846,ENSG00000211847,ENSG00000211848,ENSG00000211849,ENSG00000211850,ENSG00000211851,ENSG00000278661,ENSG00000276699,ENSG00000211854,ENSG00000211855,ENSG00000211856,ENSG00000211857,ENSG00000211858,ENSG00000211859,ENSG00000211860,ENSG00000211861,ENSG00000211862,ENSG00000211863,ENSG00000211864,ENSG00000211865,ENSG00000211866,ENSG00000211867,ENSG00000211868,ENSG00000211869,ENSG00000211870,ENSG00000211871,ENSG00000211872,ENSG00000211873,ENSG00000129562,ENSG00000275552,ENSG00000100439
chr14	22597921	22598566	14:22597921-22598566	ENSG00000223997,ENSG00000237235,ENSG00000129562,ENSG00000275552,ENSG00000100439
chr14	22598882	22599201	14:22598882-22599201	ENSG00000129562,ENSG00000275552,ENSG00000100439
chr14	22603026	22603235	14:22603026-22603235	ENSG00000275552,ENSG00000100439
chr14	22611783	22612200	14:22611783-22612200	ENSG00000100439
chr14	22644033	22644316	14:22644033-22644316	ENSG00000228985,ENSG00000276699,ENSG00000211854,ENSG00000211855,ENSG00000211856,ENSG00000211857,ENSG00000255804,ENSG00000242061,ENSG00000258823
chr14	22653038	22653329	14:22653038-22653329	ENSG00000259042,ENSG00000211821,ENSG00000223997,ENSG00000237235,ENSG00000228985,ENSG00000211825,ENSG00000211826,ENSG00000211827,ENSG00000211828,ENSG00000211829,ENSG00000250688,ENSG00000211836,ENSG00000211837,ENSG00000211841,ENSG00000211842,ENSG00000211843,ENSG00000211844,ENSG00000211845,ENSG00000211846,ENSG00000211847,ENSG00000211848,ENSG00000211849,ENSG00000211850,ENSG00000211851,ENSG00000278661,ENSG00000276699,ENSG00000211854,ENSG00000211855,ENSG00000211856,ENSG00000211857,ENSG00000211858,ENSG00000211859,ENSG00000211860,ENSG00000211861,ENSG00000211862,ENSG00000211863,ENSG00000211864,ENSG00000211865,ENSG00000211866,ENSG00000211867,ENSG00000211868,ENSG00000211869,ENSG00000211870,ENSG00000211871,ENSG00000211872,ENSG00000211873,ENSG00000259054,ENSG00000259003,ENSG00000255804,ENSG00000242061,ENSG00000235213,ENSG00000258823,ENSG00000212302
chr14	22713020	22713515	14:22713020-22713515	ENSG00000211813,ENSG00000258905,ENSG00000211810,ENSG00000259042,ENSG00000211821,ENSG00000223997,ENSG00000237235,ENSG00000228985,ENSG00000211825,ENSG00000211826,ENSG00000211827,ENSG00000211828,ENSG00000211829,ENSG00000211841,ENSG00000211842,ENSG00000211843,ENSG00000211844,ENSG00000211845,ENSG00000211846,ENSG00000211847,ENSG00000211848,ENSG00000211849,ENSG00000211850,ENSG00000211851,ENSG00000278661,ENSG00000276699,ENSG00000211854,ENSG00000211855,ENSG00000211856,ENSG00000211857,ENSG00000211858,ENSG00000211859,ENSG00000211860,ENSG00000211861,ENSG00000211862,ENSG00000211863,ENSG00000211864,ENSG00000211865,ENSG00000211866,ENSG00000211867,ENSG00000211868,ENSG00000211869,ENSG00000211870,ENSG00000211871,ENSG00000211872,ENSG00000211873,ENSG00000211875,ENSG00000211876,ENSG00000211877,ENSG00000211878,ENSG00000211879,ENSG00000242061,ENSG00000258458,ENSG00000235213,ENSG00000258823,ENSG00000212302,ENSG00000155463
chr14	22766456	22767404	14:22766456-22767404	ENSG00000242061,ENSG00000258458,ENSG00000258823,ENSG00000212302,ENSG00000155463,ENSG00000155465
chr14	22777569	22777769	14:22777569-22777769	ENSG00000258458,ENSG00000212302,ENSG00000155463,ENSG00000155465
chr14	22822834	22823234	14:22822834-22823234	ENSG00000155465,ENSG00000172590,ENSG00000157227,ENSG00000212335
chr14	22829666	22830297	14:22829666-22830297	ENSG00000212302,ENSG00000155465,ENSG00000172590,ENSG00000157227,ENSG00000212335,ENSG00000199716
chr14	22837204	22837449	14:22837204-22837449	ENSG00000172590,ENSG00000157227,ENSG00000212335
chr14	22853049	22853766	14:22853049-22853766	ENSG00000155465,ENSG00000172590,ENSG00000157227,ENSG00000212335,ENSG00000199716
chr14	22865602	22865802	14:22865602-22865802	ENSG00000199716,ENSG00000197324
chr14	22870980	22872903	14:22870980-22872903	ENSG00000199716,ENSG00000197324,ENSG00000139890,ENSG00000100461
chr14	22886516	22887645	14:22886516-22887645	ENSG00000199716,ENSG00000197324,ENSG00000139890,ENSG00000100461
chr14	22897318	22897773	14:22897318-22897773	ENSG00000199716,ENSG00000197324,ENSG00000139890,ENSG00000100461
chr14	22900199	22900545	14:22900199-22900545	ENSG00000197324,ENSG00000100461
chr14	22918839	22919692	14:22918839-22919692	ENSG00000100461,ENSG00000237054,ENSG00000100462,ENSG00000257285
chr14	22929164	22929892	14:22929164-22929892	ENSG00000100461,ENSG00000237054,ENSG00000100462,ENSG00000257285
chr14	22930481	22930685	14:22930481-22930685	ENSG00000100462,ENSG00000257285
chr14	22940935	22941207	14:22940935-22941207	ENSG00000092036,ENSG00000284118
chr14	22956452	22957537	14:22956452-22957537	ENSG00000092036,ENSG00000284118
chr14	22973598	22973898	14:22973598-22973898	ENSG00000092036,ENSG00000259132,ENSG00000284118,ENSG00000129474,ENSG00000258457,ENSG00000222028,ENSG00000139880,ENSG00000100813
chr14	22982481	22982828	14:22982481-22982828	ENSG00000259132,ENSG00000129474,ENSG00000258457,ENSG00000222028,ENSG00000139880,ENSG00000100813
chr14	22983330	22983609	14:22983330-22983609	ENSG00000259132,ENSG00000129474,ENSG00000258457,ENSG00000100804,ENSG00000222028,ENSG00000139880,ENSG00000100813
chr14	22986601	22986925	14:22986601-22986925	ENSG00000259132,ENSG00000129474,ENSG00000258457,ENSG00000100804,ENSG00000222028,ENSG00000139880,ENSG00000100813
chr14	22994756	22995036	14:22994756-22995036	ENSG00000259132,ENSG00000258457,ENSG00000280129,ENSG00000100804,ENSG00000279656,ENSG00000222028,ENSG00000139880,ENSG00000100813
chr14	22998695	22999004	14:22998695-22999004	ENSG00000100802,ENSG00000280129,ENSG00000100804,ENSG00000279656,ENSG00000222028,ENSG00000139880,ENSG00000100813
chr14	22999929	23000201	14:22999929-23000201	ENSG00000100802,ENSG00000280129,ENSG00000100804,ENSG00000279656,ENSG00000222028,ENSG00000139880,ENSG00000100813
chr14	23006705	23007489	14:23006705-23007489	ENSG00000100802,ENSG00000280129,ENSG00000100804,ENSG00000279656,ENSG00000222028,ENSG00000139880,ENSG00000100813,ENSG00000179933
chr14	23010078	23010298	14:23010078-23010298	ENSG00000100802,ENSG00000280129,ENSG00000100804,ENSG00000279656,ENSG00000222028
chr14	23016746	23017073	14:23016746-23017073	ENSG00000100802,ENSG00000280129,ENSG00000100804,ENSG00000279656,ENSG00000222028,ENSG00000139880,ENSG00000100813
chr14	23034560	23035440	14:23034560-23035440	-
chr14	23056182	23056646	14:23056182-23056646	-
chr14	23057457	23057729	14:23057457-23057729	-
chr14	23058069	23058406	14:23058069-23058406	-
chr14	23068872	23069165	14:23068872-23069165	-
chr14	23071365	23071819	14:23071365-23071819	-
chr14	23078673	23079115	14:23078673-23079115	-
chr14	23094480	23095661	14:23094480-23095661	-
chr14	23097898	23098214	14:23097898-23098214	-
chr14	23112628	23113229	14:23112628-23113229	ENSG00000100813,ENSG00000179933,ENSG00000283654,ENSG00000092067,ENSG00000092068,ENSG00000202229
chr14	23120661	23121165	14:23120661-23121165	ENSG00000100813,ENSG00000179933,ENSG00000283654,ENSG00000092067,ENSG00000092068,ENSG00000202229,ENSG00000215277
chr14	23154358	23154558	14:23154358-23154558	ENSG00000092068,ENSG00000202229
chr14	23237694	23238044	14:23237694-23238044	ENSG00000100813,ENSG00000179933,ENSG00000283654,ENSG00000092068,ENSG00000215277,ENSG00000240131,ENSG00000252347,ENSG00000092096,ENSG00000100842,ENSG00000259018,ENSG00000166090,ENSG00000258444,ENSG00000215991,ENSG00000259043,ENSG00000270618,ENSG00000222931,ENSG00000258887
chr14	23265114	23265442	14:23265114-23265442	ENSG00000215277,ENSG00000252347,ENSG00000215271,ENSG00000092096,ENSG00000100842,ENSG00000259018,ENSG00000166090
chr14	23277994	23278271	14:23277994-23278271	ENSG00000252347,ENSG00000215271
chr14	23280855	23281058	14:23280855-23281058	ENSG00000252347,ENSG00000215271
chr14	23285579	23286712	14:23285579-23286712	ENSG00000179933,ENSG00000252347,ENSG00000215271,ENSG00000270433,ENSG00000235194,ENSG00000129473,ENSG00000258643,ENSG00000092096,ENSG00000100842,ENSG00000259018
chr14	23294915	23295374	14:23294915-23295374	ENSG00000179933,ENSG00000252347,ENSG00000215271,ENSG00000270433,ENSG00000235194,ENSG00000129473,ENSG00000258643,ENSG00000092096,ENSG00000100842,ENSG00000259018
chr14	23301218	23302093	14:23301218-23302093	ENSG00000215271,ENSG00000235194,ENSG00000129473,ENSG00000258643,ENSG00000100836
chr14	23306611	23307042	14:23306611-23307042	ENSG00000235194,ENSG00000129473,ENSG00000258643
chr14	23320817	23321617	14:23320817-23321617	ENSG00000235194,ENSG00000129473,ENSG00000258643,ENSG00000100836,ENSG00000092096,ENSG00000100842,ENSG00000259018,ENSG00000166090
chr14	23328062	23328360	14:23328062-23328360	ENSG00000100836,ENSG00000092096,ENSG00000100842,ENSG00000259018,ENSG00000166090,ENSG00000166091,ENSG00000197616,ENSG00000258444,ENSG00000215991
chr14	23379951	23380271	14:23379951-23380271	ENSG00000252347,ENSG00000092096,ENSG00000100842,ENSG00000259018,ENSG00000166090,ENSG00000166091,ENSG00000197616,ENSG00000199157,ENSG00000258444,ENSG00000215991
chr14	23438074	23438304	14:23438074-23438304	ENSG00000092054,ENSG00000258444,ENSG00000215991
chr14	23446498	23447013	14:23446498-23447013	ENSG00000092096,ENSG00000100842,ENSG00000259018,ENSG00000166090,ENSG00000092054,ENSG00000258444,ENSG00000215991,ENSG00000157306
chr14	23454456	23454912	14:23454456-23454912	ENSG00000092096,ENSG00000100842,ENSG00000259018,ENSG00000166090,ENSG00000197616,ENSG00000092054,ENSG00000258444,ENSG00000215991,ENSG00000129460,ENSG00000157306,ENSG00000259043,ENSG00000270618,ENSG00000222931,ENSG00000258887
chr14	23469113	23469854	14:23469113-23469854	ENSG00000092096,ENSG00000100842,ENSG00000259018,ENSG00000258444,ENSG00000215991,ENSG00000129460,ENSG00000157306
chr14	23478390	23478635	14:23478390-23478635	ENSG00000129460,ENSG00000157306,ENSG00000259431,ENSG00000213983,ENSG00000258727
chr14	23539634	23539928	14:23539634-23539928	ENSG00000157306,ENSG00000136367,ENSG00000273618,ENSG00000259431,ENSG00000213983,ENSG00000258727,ENSG00000274002,ENSG00000259043,ENSG00000270618,ENSG00000285727
chr14	23551680	23551939	14:23551680-23551939	ENSG00000157306,ENSG00000136367,ENSG00000259431,ENSG00000213983,ENSG00000258727
chr14	23555788	23556475	14:23555788-23556475	ENSG00000129460,ENSG00000157306,ENSG00000136367,ENSG00000259431,ENSG00000213983,ENSG00000258727,ENSG00000092051
chr14	23567398	23567991	14:23567398-23567991	ENSG00000157306,ENSG00000136367,ENSG00000259431,ENSG00000213983,ENSG00000258727,ENSG00000092051,ENSG00000274002
chr14	23589007	23589412	14:23589007-23589412	ENSG00000157306,ENSG00000213983,ENSG00000092051,ENSG00000274002,ENSG00000258464,ENSG00000259043,ENSG00000270618,ENSG00000222931,ENSG00000258887,ENSG00000285727,ENSG00000259334
chr14	23632063	23632384	14:23632063-23632384	ENSG00000274002,ENSG00000100867,ENSG00000258464,ENSG00000259043,ENSG00000270618,ENSG00000222931,ENSG00000258887,ENSG00000285727
chr14	23636225	23636425	14:23636225-23636425	ENSG00000274002,ENSG00000100867,ENSG00000258464,ENSG00000259043,ENSG00000270618,ENSG00000222931,ENSG00000258887,ENSG00000285727
chr14	23929778	23930113	14:23929778-23930113	ENSG00000274002,ENSG00000100867,ENSG00000258464,ENSG00000259043,ENSG00000270618,ENSG00000222931,ENSG00000258887,ENSG00000285727,ENSG00000259334,ENSG00000157326
chr14	23953541	23954285	14:23953541-23954285	ENSG00000274002,ENSG00000258464,ENSG00000259043,ENSG00000270618,ENSG00000222931,ENSG00000258887,ENSG00000285727,ENSG00000259334,ENSG00000215256,ENSG00000157326,ENSG00000285467
chr14	23969659	23970025	14:23969659-23970025	ENSG00000222931,ENSG00000157326,ENSG00000285467,ENSG00000286931
chr14	23977294	23977534	14:23977294-23977534	ENSG00000187630,ENSG00000285467,ENSG00000225766
chr14	23988603	23989002	14:23988603-23989002	ENSG00000259043,ENSG00000222931,ENSG00000285727,ENSG00000215256,ENSG00000187630,ENSG00000285467,ENSG00000225766
chr14	24006815	24007217	14:24006815-24007217	ENSG00000285727,ENSG00000157326,ENSG00000285467,ENSG00000286931
chr14	24013972	24014331	14:24013972-24014331	ENSG00000187630,ENSG00000285467,ENSG00000286931,ENSG00000225766,ENSG00000100889
chr14	24036256	24037059	14:24036256-24037059	ENSG00000187630,ENSG00000285467,ENSG00000225766
chr14	24051856	24052174	14:24051856-24052174	ENSG00000215256,ENSG00000225766,ENSG00000186648,ENSG00000100884
chr14	24052492	24052720	14:24052492-24052720	ENSG00000215256,ENSG00000186648,ENSG00000100884
chr14	24058303	24058603	14:24058303-24058603	ENSG00000215256,ENSG00000186648,ENSG00000100884,ENSG00000100889
chr14	24080895	24081327	14:24080895-24081327	ENSG00000285467,ENSG00000186648,ENSG00000100884,ENSG00000129535,ENSG00000100889
chr14	24090571	24090840	14:24090571-24090840	ENSG00000129535,ENSG00000100889
chr14	24093876	24094412	14:24093876-24094412	ENSG00000285467,ENSG00000186648,ENSG00000100884,ENSG00000129535,ENSG00000100889
chr14	24095450	24095803	14:24095450-24095803	ENSG00000129535,ENSG00000100889
chr14	24108787	24109152	14:24108787-24109152	ENSG00000100884,ENSG00000129535,ENSG00000100889,ENSG00000100897
chr14	24113855	24114143	14:24113855-24114143	ENSG00000100897
chr14	24114365	24115382	14:24114365-24115382	ENSG00000129535,ENSG00000100897,ENSG00000139914
chr14	24123283	24123928	14:24123283-24123928	ENSG00000129535,ENSG00000100897,ENSG00000259371,ENSG00000139914,ENSG00000092010,ENSG00000259321
chr14	24135751	24136539	14:24135751-24136539	ENSG00000100897,ENSG00000259371,ENSG00000139914,ENSG00000092010,ENSG00000100908,ENSG00000259321,ENSG00000100911,ENSG00000283856,ENSG00000092098,ENSG00000259529,ENSG00000199804
chr14	24141390	24142075	14:24141390-24142075	ENSG00000139914,ENSG00000092010,ENSG00000100908,ENSG00000259321,ENSG00000100911,ENSG00000283856,ENSG00000092098,ENSG00000259529,ENSG00000199804
chr14	24146490	24147008	14:24146490-24147008	ENSG00000100908,ENSG00000100911,ENSG00000283856,ENSG00000092098,ENSG00000259529,ENSG00000199804
chr14	24147159	24147705	14:24147159-24147705	ENSG00000139914,ENSG00000092010,ENSG00000100908,ENSG00000259321,ENSG00000100911,ENSG00000283856,ENSG00000092098,ENSG00000259529,ENSG00000199804,ENSG00000213928
chr14	24160889	24161792	14:24160889-24161792	ENSG00000100911,ENSG00000092098,ENSG00000259529,ENSG00000199804,ENSG00000213928,ENSG00000100918,ENSG00000196497,ENSG00000287765
chr14	24171584	24172184	14:24171584-24172184	ENSG00000199804,ENSG00000213928,ENSG00000100918,ENSG00000196497,ENSG00000287765
chr14	24188594	24189104	14:24188594-24189104	ENSG00000213928,ENSG00000100918,ENSG00000196497,ENSG00000259522,ENSG00000287765,ENSG00000100926,ENSG00000254692,ENSG00000276698,ENSG00000278784,ENSG00000139908,ENSG00000254505
chr14	24189759	24189988	14:24189759-24189988	ENSG00000100918,ENSG00000196497,ENSG00000259522,ENSG00000287765,ENSG00000100926,ENSG00000276698
chr14	24195158	24196104	14:24195158-24196104	ENSG00000196497,ENSG00000259522,ENSG00000287765,ENSG00000100926,ENSG00000254692,ENSG00000276698,ENSG00000278784,ENSG00000139908,ENSG00000254505,ENSG00000260669,ENSG00000213920
chr14	24212958	24213742	14:24212958-24213742	ENSG00000100926,ENSG00000254692,ENSG00000276698,ENSG00000278784,ENSG00000139908,ENSG00000254505,ENSG00000260669,ENSG00000213920,ENSG00000255526,ENSG00000129559
chr14	24215863	24216265	14:24215863-24216265	ENSG00000100926,ENSG00000254692,ENSG00000276698,ENSG00000278784,ENSG00000139908,ENSG00000254505,ENSG00000260669,ENSG00000213920,ENSG00000255526,ENSG00000129559,ENSG00000100938,ENSG00000092330
chr14	24232045	24233144	14:24232045-24233144	ENSG00000254692,ENSG00000254505,ENSG00000260669,ENSG00000213920,ENSG00000255526,ENSG00000129559,ENSG00000100938,ENSG00000092330
chr14	24242163	24243217	14:24242163-24243217	ENSG00000260669,ENSG00000213920,ENSG00000255526,ENSG00000129559,ENSG00000100938,ENSG00000092330,ENSG00000100949,ENSG00000288044,ENSG00000286825,ENSG00000157379,ENSG00000196943
chr14	24256126	24256815	14:24256126-24256815	ENSG00000092330,ENSG00000092295,ENSG00000100949,ENSG00000288044,ENSG00000286825
chr14	24260107	24260319	14:24260107-24260319	ENSG00000092295,ENSG00000100949,ENSG00000288044,ENSG00000286825
chr14	24271103	24271832	14:24271103-24271832	ENSG00000092330,ENSG00000092295,ENSG00000100949,ENSG00000288044,ENSG00000286825,ENSG00000157379,ENSG00000196943
chr14	24274322	24274651	14:24274322-24274651	ENSG00000100949,ENSG00000288044,ENSG00000286825
chr14	24285702	24285984	14:24285702-24285984	ENSG00000288044,ENSG00000286825,ENSG00000157379,ENSG00000196943
chr14	24298969	24300059	14:24298969-24300059	ENSG00000260669,ENSG00000213920,ENSG00000129559,ENSG00000092330,ENSG00000100949,ENSG00000288044,ENSG00000286825,ENSG00000157379,ENSG00000196943,ENSG00000136305,ENSG00000213906,ENSG00000213903
chr14	24310157	24311281	14:24310157-24311281	ENSG00000196943,ENSG00000136305,ENSG00000213906,ENSG00000213903,ENSG00000129467
chr14	24327945	24328234	14:24327945-24328234	ENSG00000136305,ENSG00000213906,ENSG00000213903,ENSG00000129467,ENSG00000283290
chr14	24332209	24332500	14:24332209-24332500	ENSG00000136305,ENSG00000213906,ENSG00000213903,ENSG00000129467,ENSG00000258973,ENSG00000129465,ENSG00000283290,ENSG00000139899,ENSG00000100441
chr14	24333653	24333971	14:24333653-24333971	ENSG00000136305,ENSG00000213906,ENSG00000213903,ENSG00000129467,ENSG00000258973,ENSG00000129465,ENSG00000283290,ENSG00000139899,ENSG00000100441
chr14	24339511	24339864	14:24339511-24339864	ENSG00000129467,ENSG00000258973,ENSG00000129465,ENSG00000283290
chr14	24339953	24340153	14:24339953-24340153	ENSG00000129467,ENSG00000258973,ENSG00000129465,ENSG00000283290
chr14	24365629	24365987	14:24365629-24365987	ENSG00000283290,ENSG00000100968,ENSG00000205978,ENSG00000139899,ENSG00000100441
chr14	24366681	24367110	14:24366681-24367110	ENSG00000283290,ENSG00000100968,ENSG00000139899
chr14	24394381	24394581	14:24394381-24394581	ENSG00000283290,ENSG00000205978
chr14	24398939	24399160	14:24398939-24399160	ENSG00000205978
chr14	24412162	24412457	14:24412162-24412457	ENSG00000283290,ENSG00000100968,ENSG00000205978,ENSG00000139899,ENSG00000100441
chr14	24429725	24430736	14:24429725-24430736	ENSG00000283290,ENSG00000100968,ENSG00000139899,ENSG00000100441,ENSG00000100445,ENSG00000258744
chr14	24431711	24432081	14:24431711-24432081	ENSG00000283290,ENSG00000100968,ENSG00000139899,ENSG00000100441,ENSG00000100445,ENSG00000258744
chr14	24434124	24434394	14:24434124-24434394	ENSG00000139899,ENSG00000100441
chr14	24436794	24437025	14:24436794-24437025	ENSG00000139899,ENSG00000100441,ENSG00000100445,ENSG00000258744
chr14	24442144	24443112	14:24442144-24443112	ENSG00000283290,ENSG00000139899,ENSG00000100441,ENSG00000100445,ENSG00000258744,ENSG00000092009
chr14	24605434	24605726	14:24605434-24605726	ENSG00000092009,ENSG00000100448,ENSG00000258657,ENSG00000100450,ENSG00000100453,ENSG00000257179,ENSG00000258275,ENSG00000257976
chr14	24665425	24666060	14:24665425-24666060	ENSG00000092009,ENSG00000100448,ENSG00000258657,ENSG00000100453,ENSG00000168952,ENSG00000288100,ENSG00000287481,ENSG00000257179,ENSG00000258275,ENSG00000257976,ENSG00000212270,ENSG00000279521
chr14	24678914	24679274	14:24678914-24679274	ENSG00000092009,ENSG00000100448,ENSG00000258657,ENSG00000100450,ENSG00000100453,ENSG00000168952,ENSG00000288100,ENSG00000287481,ENSG00000258098,ENSG00000257179,ENSG00000258275,ENSG00000257976,ENSG00000279521
chr14	24687846	24688432	14:24687846-24688432	ENSG00000222931,ENSG00000092009,ENSG00000100448,ENSG00000258657,ENSG00000100453,ENSG00000168952,ENSG00000288100,ENSG00000287481,ENSG00000258098,ENSG00000257179,ENSG00000258275,ENSG00000257976,ENSG00000212270,ENSG00000279521,ENSG00000285633,ENSG00000257845
chr14	24710434	24710801	14:24710434-24710801	ENSG00000092009,ENSG00000100448,ENSG00000100453,ENSG00000168952,ENSG00000288100,ENSG00000287481,ENSG00000258098,ENSG00000257179,ENSG00000258275,ENSG00000257976,ENSG00000212270,ENSG00000279521,ENSG00000285633
chr14	25132862	25133144	14:25132862-25133144	ENSG00000100448,ENSG00000168952,ENSG00000288100,ENSG00000287481,ENSG00000258098,ENSG00000257179,ENSG00000258275,ENSG00000257976,ENSG00000212270,ENSG00000279521,ENSG00000285633
chr14	26255278	26255478	14:26255278-26255478	ENSG00000257179,ENSG00000258275,ENSG00000257976,ENSG00000257986,ENSG00000212270,ENSG00000279521,ENSG00000285633,ENSG00000257503,ENSG00000139910,ENSG00000262119,ENSG00000257842,ENSG00000258081,ENSG00000257845,ENSG00000257185,ENSG00000286479,ENSG00000257612,ENSG00000265165,ENSG00000258932,ENSG00000258548,ENSG00000264657
chr14	26281574	26281936	14:26281574-26281936	ENSG00000257179,ENSG00000258275,ENSG00000257976,ENSG00000257986,ENSG00000212270,ENSG00000279521,ENSG00000285633,ENSG00000257503,ENSG00000139910,ENSG00000262119,ENSG00000257842,ENSG00000258081,ENSG00000257845,ENSG00000257185,ENSG00000286479,ENSG00000257612,ENSG00000265165,ENSG00000258932,ENSG00000258548,ENSG00000264657,ENSG00000257869,ENSG00000240179,ENSG00000258175,ENSG00000257662,ENSG00000258282,ENSG00000186960
chr14	26286139	26286452	14:26286139-26286452	ENSG00000258275,ENSG00000257976,ENSG00000257986,ENSG00000212270,ENSG00000279521,ENSG00000285633,ENSG00000257503,ENSG00000139910,ENSG00000262119,ENSG00000257842,ENSG00000258081,ENSG00000257845,ENSG00000257185,ENSG00000286479,ENSG00000257612,ENSG00000265165,ENSG00000258932,ENSG00000258548,ENSG00000258175
chr14	28057473	28057714	14:28057473-28057714	ENSG00000212270,ENSG00000285633,ENSG00000257842,ENSG00000258081,ENSG00000257845,ENSG00000257185,ENSG00000286479,ENSG00000257612,ENSG00000265165,ENSG00000258932,ENSG00000258548,ENSG00000264657,ENSG00000197358,ENSG00000257869,ENSG00000240179,ENSG00000258175,ENSG00000257662,ENSG00000258282,ENSG00000257126,ENSG00000186960,ENSG00000176165,ENSG00000257056,ENSG00000257748,ENSG00000258038,ENSG00000258065,ENSG00000257523,ENSG00000207164,ENSG00000258028,ENSG00000252065,ENSG00000257522,ENSG00000258107
chr14	28102914	28103223	14:28102914-28103223	ENSG00000257986,ENSG00000212270,ENSG00000279521,ENSG00000285633,ENSG00000139910,ENSG00000262119,ENSG00000257842,ENSG00000258081,ENSG00000257845,ENSG00000257185,ENSG00000286479,ENSG00000257612,ENSG00000265165,ENSG00000258932,ENSG00000258548,ENSG00000264657,ENSG00000197358,ENSG00000257869,ENSG00000240179,ENSG00000258175,ENSG00000257662,ENSG00000258282,ENSG00000257126,ENSG00000186960,ENSG00000176165,ENSG00000257056,ENSG00000257748,ENSG00000258038,ENSG00000258065,ENSG00000257523,ENSG00000207164,ENSG00000258028,ENSG00000252065,ENSG00000257522,ENSG00000258107
chr14	29548912	29549239	14:29548912-29549239	ENSG00000258932,ENSG00000258548,ENSG00000264657,ENSG00000197358,ENSG00000257869,ENSG00000240179,ENSG00000258175,ENSG00000257662,ENSG00000258282,ENSG00000257126,ENSG00000186960,ENSG00000176165,ENSG00000257056,ENSG00000257748,ENSG00000258038,ENSG00000258065,ENSG00000257523,ENSG00000207164,ENSG00000258028,ENSG00000252065,ENSG00000257522,ENSG00000258107,ENSG00000286040,ENSG00000212518,ENSG00000287142,ENSG00000257904,ENSG00000248975,ENSG00000240201
chr14	29574078	29574385	14:29574078-29574385	ENSG00000240179,ENSG00000258175,ENSG00000257662,ENSG00000258282,ENSG00000257126,ENSG00000186960,ENSG00000176165,ENSG00000257056,ENSG00000257748,ENSG00000258038,ENSG00000258065,ENSG00000257523,ENSG00000207164,ENSG00000258028,ENSG00000252065,ENSG00000257522,ENSG00000258107,ENSG00000286040,ENSG00000212518,ENSG00000287142,ENSG00000257904,ENSG00000248975,ENSG00000240201
chr14	29607271	29607619	14:29607271-29607619	ENSG00000264657,ENSG00000240179,ENSG00000258175,ENSG00000257662,ENSG00000258282,ENSG00000257126,ENSG00000186960,ENSG00000176165,ENSG00000257056,ENSG00000257748,ENSG00000258038,ENSG00000258065,ENSG00000257523,ENSG00000207164,ENSG00000258028,ENSG00000252065,ENSG00000257522,ENSG00000258107,ENSG00000286040,ENSG00000212518,ENSG00000184304,ENSG00000287142,ENSG00000257904,ENSG00000248975,ENSG00000240201
chr14	29645086	29645603	14:29645086-29645603	ENSG00000197358,ENSG00000240179,ENSG00000258175,ENSG00000257662,ENSG00000258282,ENSG00000257126,ENSG00000186960,ENSG00000176165,ENSG00000257056,ENSG00000257748,ENSG00000258038,ENSG00000258065,ENSG00000257523,ENSG00000207164,ENSG00000258028,ENSG00000252065,ENSG00000257522,ENSG00000258107,ENSG00000286040,ENSG00000212518,ENSG00000184304,ENSG00000257120,ENSG00000287142,ENSG00000257904,ENSG00000248975,ENSG00000240201
chr14	29650528	29651023	14:29650528-29651023	ENSG00000240179,ENSG00000258175,ENSG00000257662,ENSG00000258282,ENSG00000257126,ENSG00000186960,ENSG00000176165,ENSG00000257056,ENSG00000257748,ENSG00000258038,ENSG00000258065,ENSG00000257523,ENSG00000207164,ENSG00000258028,ENSG00000252065,ENSG00000257522,ENSG00000258107,ENSG00000286040,ENSG00000212518,ENSG00000184304,ENSG00000257120,ENSG00000287142,ENSG00000257904,ENSG00000248975,ENSG00000240201,ENSG00000243855
chr14	29757260	29757460	14:29757260-29757460	ENSG00000257869,ENSG00000258175,ENSG00000257662,ENSG00000257126,ENSG00000186960,ENSG00000176165,ENSG00000257056,ENSG00000257748,ENSG00000258038,ENSG00000258065,ENSG00000257523,ENSG00000207164,ENSG00000258028,ENSG00000257522,ENSG00000258107,ENSG00000286040,ENSG00000212518,ENSG00000287142,ENSG00000257904,ENSG00000240201
chr14	29805645	29806100	14:29805645-29806100	ENSG00000240179,ENSG00000258175,ENSG00000257662,ENSG00000258282,ENSG00000257126,ENSG00000186960,ENSG00000176165,ENSG00000257056,ENSG00000257748,ENSG00000258038,ENSG00000258065,ENSG00000257523,ENSG00000207164,ENSG00000258028,ENSG00000252065,ENSG00000257522,ENSG00000258107,ENSG00000286040,ENSG00000212518,ENSG00000252686,ENSG00000287142,ENSG00000257904,ENSG00000248975,ENSG00000240201
chr14	30270721	30271003	14:30270721-30271003	ENSG00000240179,ENSG00000258175,ENSG00000257662,ENSG00000258282,ENSG00000257126,ENSG00000186960,ENSG00000176165,ENSG00000257056,ENSG00000257748,ENSG00000258038,ENSG00000258065,ENSG00000257523,ENSG00000207164,ENSG00000258028,ENSG00000252065,ENSG00000257522,ENSG00000258107,ENSG00000286040,ENSG00000212518,ENSG00000287142,ENSG00000257904,ENSG00000248975,ENSG00000240201,ENSG00000257636
chr14	30375324	30375623	14:30375324-30375623	ENSG00000240179,ENSG00000258175,ENSG00000258282,ENSG00000257126,ENSG00000186960,ENSG00000176165,ENSG00000257056,ENSG00000257748,ENSG00000258038,ENSG00000258065,ENSG00000257523,ENSG00000207164,ENSG00000258028,ENSG00000252065,ENSG00000257522,ENSG00000258107,ENSG00000212518,ENSG00000248975,ENSG00000240201,ENSG00000279032,ENSG00000257636,ENSG00000258350,ENSG00000258558,ENSG00000240513,ENSG00000213867
chr14	30521973	30522251	14:30521973-30522251	ENSG00000176165,ENSG00000257636,ENSG00000278587,ENSG00000258350
chr14	30558760	30559498	14:30558760-30559498	ENSG00000257636,ENSG00000258350,ENSG00000092140,ENSG00000092108
chr14	30610877	30611374	14:30610877-30611374	ENSG00000257636,ENSG00000258350,ENSG00000092140,ENSG00000092108,ENSG00000240513
chr14	30621433	30621746	14:30621433-30621746	ENSG00000092108
chr14	30621860	30622724	14:30621860-30622724	ENSG00000092108
chr14	30651971	30652481	14:30651971-30652481	ENSG00000092108,ENSG00000258648,ENSG00000258558,ENSG00000243855,ENSG00000240513,ENSG00000213867
chr14	30656236	30656498	14:30656236-30656498	ENSG00000092108,ENSG00000258648,ENSG00000240513
chr14	30669691	30669893	14:30669691-30669893	ENSG00000092108,ENSG00000258648,ENSG00000258558,ENSG00000243855,ENSG00000240513,ENSG00000213867
chr14	30690571	30690880	14:30690571-30690880	ENSG00000092108,ENSG00000258648,ENSG00000258558,ENSG00000243855,ENSG00000240513,ENSG00000213867
chr14	30874248	30874818	14:30874248-30874818	ENSG00000258558,ENSG00000243855,ENSG00000240513,ENSG00000213867,ENSG00000100473
chr14	30884989	30885228	14:30884989-30885228	ENSG00000258558,ENSG00000243855,ENSG00000240513,ENSG00000213867,ENSG00000100473,ENSG00000258525
chr14	30967382	30967582	14:30967382-30967582	ENSG00000196792,ENSG00000258886
chr14	30980036	30980536	14:30980036-30980536	ENSG00000283016,ENSG00000258640,ENSG00000100478,ENSG00000258968,ENSG00000258558,ENSG00000243855,ENSG00000240513,ENSG00000213867,ENSG00000196792,ENSG00000258886,ENSG00000207952
chr14	30990383	30990709	14:30990383-30990709	ENSG00000258968,ENSG00000207952
chr14	31003124	31003561	14:31003124-31003561	ENSG00000258968,ENSG00000258558,ENSG00000213867,ENSG00000207952
chr14	31020287	31020575	14:31020287-31020575	ENSG00000100478,ENSG00000258968,ENSG00000196792,ENSG00000207952
chr14	31025317	31025886	14:31025317-31025886	ENSG00000100478,ENSG00000258968,ENSG00000196792
chr14	31026155	31027140	14:31026155-31027140	ENSG00000100478,ENSG00000258968,ENSG00000196792,ENSG00000207952
chr14	31038509	31039337	14:31038509-31039337	ENSG00000100478,ENSG00000258968,ENSG00000240513,ENSG00000196792,ENSG00000207952
chr14	31047581	31047846	14:31047581-31047846	ENSG00000100478,ENSG00000258558,ENSG00000243855,ENSG00000213867,ENSG00000207952
chr14	31048581	31048837	14:31048581-31048837	ENSG00000100478,ENSG00000258558,ENSG00000243855,ENSG00000213867,ENSG00000196792,ENSG00000207952
chr14	31054678	31055044	14:31054678-31055044	ENSG00000100478,ENSG00000258558,ENSG00000213867,ENSG00000207952
chr14	31059566	31059984	14:31059566-31059984	ENSG00000258640,ENSG00000100478,ENSG00000258968,ENSG00000258558,ENSG00000243855,ENSG00000240513,ENSG00000213867,ENSG00000196792,ENSG00000207952
chr14	31064182	31064421	14:31064182-31064421	ENSG00000100478
chr14	31080433	31080933	14:31080433-31080933	ENSG00000258640,ENSG00000100478,ENSG00000258968,ENSG00000258558,ENSG00000243855,ENSG00000240513,ENSG00000213867,ENSG00000196792,ENSG00000207952
chr14	31082041	31082329	14:31082041-31082329	ENSG00000258640
chr14	31151326	31151841	14:31151326-31151841	ENSG00000283016,ENSG00000207440,ENSG00000258640,ENSG00000092148
chr14	31165769	31166145	14:31165769-31166145	ENSG00000283016,ENSG00000207440,ENSG00000258640,ENSG00000092148,ENSG00000258558,ENSG00000243855,ENSG00000240513,ENSG00000213867
chr14	31197167	31197534	14:31197167-31197534	ENSG00000283016,ENSG00000207440,ENSG00000258640,ENSG00000092148
chr14	31205746	31205965	14:31205746-31205965	ENSG00000092148
chr14	31206773	31207163	14:31206773-31207163	ENSG00000092148
chr14	31207469	31208449	14:31207469-31208449	ENSG00000283016,ENSG00000092148
chr14	31229634	31230212	14:31229634-31230212	ENSG00000283016,ENSG00000199291,ENSG00000202402,ENSG00000258640,ENSG00000092148,ENSG00000258558,ENSG00000243855,ENSG00000240513,ENSG00000213867
chr14	31232126	31232463	14:31232126-31232463	ENSG00000283016,ENSG00000199291,ENSG00000202402,ENSG00000258558,ENSG00000213867
chr14	31243893	31244246	14:31243893-31244246	ENSG00000283016,ENSG00000199291,ENSG00000257831,ENSG00000202402,ENSG00000258558,ENSG00000213867
chr14	31265672	31266086	14:31265672-31266086	ENSG00000283016,ENSG00000199291,ENSG00000258640,ENSG00000258558,ENSG00000243855,ENSG00000240513,ENSG00000213867
chr14	31270304	31270504	14:31270304-31270504	ENSG00000283016,ENSG00000199291
chr14	31273866	31274153	14:31273866-31274153	ENSG00000283016,ENSG00000199291
chr14	31286756	31287078	14:31286756-31287078	ENSG00000283016,ENSG00000129493,ENSG00000199291,ENSG00000258640,ENSG00000258558,ENSG00000243855,ENSG00000240513,ENSG00000213867
chr14	31355929	31356460	14:31355929-31356460	ENSG00000223087,ENSG00000283016,ENSG00000129493,ENSG00000207440,ENSG00000258640,ENSG00000092148,ENSG00000240513
chr14	31420374	31421024	14:31420374-31421024	ENSG00000207412,ENSG00000223087,ENSG00000214943,ENSG00000129480,ENSG00000250365,ENSG00000203546,ENSG00000129493
chr14	31450134	31450351	14:31450134-31450351	ENSG00000214943,ENSG00000129480,ENSG00000203546
chr14	31457099	31457712	14:31457099-31457712	ENSG00000207412,ENSG00000223087,ENSG00000214943,ENSG00000239323,ENSG00000129480,ENSG00000250365,ENSG00000203546,ENSG00000129493
chr14	31561151	31561735	14:31561151-31561735	ENSG00000258386,ENSG00000275002,ENSG00000207412,ENSG00000223087,ENSG00000257155,ENSG00000258196,ENSG00000151413,ENSG00000214943
chr14	31573041	31573241	14:31573041-31573241	ENSG00000207412,ENSG00000223087,ENSG00000257155,ENSG00000151413
chr14	31937777	31938094	14:31937777-31938094	ENSG00000259045,ENSG00000278746,ENSG00000258619,ENSG00000258386,ENSG00000275002,ENSG00000258474,ENSG00000257472,ENSG00000207412,ENSG00000223087,ENSG00000214943
chr14	32073682	32073890	14:32073682-32073890	ENSG00000100852,ENSG00000258655,ENSG00000258386
chr14	32076448	32077399	14:32076448-32077399	ENSG00000100852,ENSG00000258655,ENSG00000258386,ENSG00000275002
chr14	32150426	32150661	14:32150426-32150661	ENSG00000285608,ENSG00000100852,ENSG00000258386,ENSG00000207412,ENSG00000223087,ENSG00000214943
chr14	32201126	32201464	14:32201126-32201464	ENSG00000258619,ENSG00000202337,ENSG00000201654,ENSG00000286527,ENSG00000100852,ENSG00000258655,ENSG00000258386,ENSG00000207412,ENSG00000223087
chr14	32201638	32201884	14:32201638-32201884	ENSG00000202337,ENSG00000201654,ENSG00000286527,ENSG00000258655
chr14	32203021	32203746	14:32203021-32203746	ENSG00000206588,ENSG00000258619,ENSG00000202337,ENSG00000201654,ENSG00000286527,ENSG00000100852,ENSG00000258655,ENSG00000258386,ENSG00000207412,ENSG00000223087
chr14	32252102	32252426	14:32252102-32252426	ENSG00000259045,ENSG00000278746,ENSG00000258580,ENSG00000259086,ENSG00000258619,ENSG00000100852,ENSG00000258655,ENSG00000258386,ENSG00000275002,ENSG00000257472,ENSG00000207412,ENSG00000223087,ENSG00000214943
chr14	32254962	32255187	14:32254962-32255187	ENSG00000259045,ENSG00000278746,ENSG00000258580,ENSG00000259086,ENSG00000258619,ENSG00000258386,ENSG00000275002,ENSG00000207412,ENSG00000223087,ENSG00000214943
chr14	32259646	32260021	14:32259646-32260021	ENSG00000151322,ENSG00000280281,ENSG00000259045,ENSG00000278746,ENSG00000258580,ENSG00000259086,ENSG00000258619,ENSG00000100852,ENSG00000258655,ENSG00000258386,ENSG00000275002,ENSG00000207412,ENSG00000223087,ENSG00000214943
chr14	32331178	32331570	14:32331178-32331570	ENSG00000280281,ENSG00000259045,ENSG00000278746,ENSG00000258580,ENSG00000151320,ENSG00000259086,ENSG00000258386,ENSG00000207412,ENSG00000223087,ENSG00000214943
chr14	32336668	32337015	14:32336668-32337015	ENSG00000287153,ENSG00000280281,ENSG00000259045,ENSG00000278746,ENSG00000258580,ENSG00000151320,ENSG00000259086,ENSG00000258386,ENSG00000275002,ENSG00000207412,ENSG00000223087,ENSG00000214943
chr14	32382797	32383051	14:32382797-32383051	ENSG00000280281,ENSG00000259045,ENSG00000278746,ENSG00000258580,ENSG00000259086,ENSG00000207412
chr14	32576136	32576424	14:32576136-32576424	ENSG00000287777,ENSG00000287153,ENSG00000151322,ENSG00000280281,ENSG00000259045,ENSG00000278746,ENSG00000223087
chr14	33792726	33792988	14:33792726-33792988	ENSG00000287777,ENSG00000287153,ENSG00000151322,ENSG00000280281
chr14	33849245	33849532	14:33849245-33849532	ENSG00000258897,ENSG00000287777,ENSG00000287153,ENSG00000151322
chr14	33916790	33917016	14:33916790-33917016	ENSG00000206588,ENSG00000258897,ENSG00000287777,ENSG00000287153,ENSG00000280281
chr14	33917273	33917551	14:33917273-33917551	ENSG00000206588,ENSG00000258897,ENSG00000287777,ENSG00000287153,ENSG00000151322,ENSG00000280281
chr14	33938302	33938671	14:33938302-33938671	ENSG00000223593,ENSG00000258897,ENSG00000129521,ENSG00000287777,ENSG00000287153,ENSG00000151322,ENSG00000280281
chr14	33950920	33951359	14:33950920-33951359	ENSG00000223593,ENSG00000258897,ENSG00000129521,ENSG00000287777,ENSG00000287153,ENSG00000151322,ENSG00000280281
chr14	34060055	34060559	14:34060055-34060559	ENSG00000206588,ENSG00000206596,ENSG00000259002,ENSG00000279423,ENSG00000223593,ENSG00000258897,ENSG00000287777,ENSG00000287153,ENSG00000151322,ENSG00000280281
chr14	34228090	34228309	14:34228090-34228309	ENSG00000129521
chr14	34297877	34298248	14:34297877-34298248	ENSG00000206588,ENSG00000279423,ENSG00000223593,ENSG00000287777,ENSG00000287153,ENSG00000151322,ENSG00000280281
chr14	34322996	34323269	14:34322996-34323269	ENSG00000206596,ENSG00000259002,ENSG00000279423,ENSG00000129518,ENSG00000237450,ENSG00000223593,ENSG00000287777,ENSG00000287153,ENSG00000151322,ENSG00000280281
chr14	34331740	34331985	14:34331740-34331985	ENSG00000259135,ENSG00000206588,ENSG00000206596,ENSG00000259002,ENSG00000279423,ENSG00000129518,ENSG00000237450,ENSG00000223593,ENSG00000287153
chr14	34462060	34462669	14:34462060-34462669	ENSG00000259135,ENSG00000206588,ENSG00000206596,ENSG00000259002,ENSG00000279423,ENSG00000129518,ENSG00000237450,ENSG00000165389,ENSG00000223593,ENSG00000129521,ENSG00000287777,ENSG00000287153
chr14	34498895	34499095	14:34498895-34499095	ENSG00000206588,ENSG00000206596,ENSG00000259002,ENSG00000279423,ENSG00000129518,ENSG00000237450,ENSG00000223593
chr14	34539336	34540008	14:34539336-34540008	-
chr14	34554357	34554928	14:34554357-34554928	-
chr14	34570261	34570566	14:34570261-34570566	ENSG00000240463,ENSG00000259135,ENSG00000206588,ENSG00000206596,ENSG00000259002,ENSG00000279423,ENSG00000129518
chr14	34629630	34630408	14:34629630-34630408	ENSG00000279434,ENSG00000226677,ENSG00000243824,ENSG00000241582,ENSG00000129515,ENSG00000259135,ENSG00000206588,ENSG00000206596,ENSG00000259002,ENSG00000279423,ENSG00000129518
chr14	34644753	34644956	14:34644753-34644956	ENSG00000243824,ENSG00000241582,ENSG00000275978,ENSG00000129515
chr14	34653092	34653480	14:34653092-34653480	ENSG00000243824,ENSG00000241582,ENSG00000275978
chr14	34672626	34672826	14:34672626-34672826	ENSG00000243824,ENSG00000241582,ENSG00000253003
chr14	34714320	34715069	14:34714320-34715069	ENSG00000243824,ENSG00000165410,ENSG00000241582,ENSG00000253003,ENSG00000206596,ENSG00000259002,ENSG00000279423
chr14	34722978	34723276	14:34722978-34723276	ENSG00000243824,ENSG00000165410,ENSG00000241582,ENSG00000253003
chr14	34842950	34843359	14:34842950-34843359	ENSG00000259105,ENSG00000279434,ENSG00000100883,ENSG00000226677,ENSG00000258493,ENSG00000258704,ENSG00000258738,ENSG00000251726,ENSG00000198604,ENSG00000243824,ENSG00000241582,ENSG00000206596
chr14	34856874	34857154	14:34856874-34857154	ENSG00000279434,ENSG00000226677,ENSG00000258493,ENSG00000258738,ENSG00000251726,ENSG00000198604,ENSG00000243824
chr14	34873313	34874674	14:34873313-34874674	ENSG00000100883,ENSG00000226677,ENSG00000258704,ENSG00000258738,ENSG00000198604
chr14	34874797	34875110	14:34874797-34875110	ENSG00000258738,ENSG00000198604
chr14	34875200	34875558	14:34875200-34875558	ENSG00000226677,ENSG00000258493,ENSG00000258738,ENSG00000198604
chr14	34912246	34912465	14:34912246-34912465	ENSG00000226677,ENSG00000258493,ENSG00000243824
chr14	34982257	34983280	14:34982257-34983280	ENSG00000100883,ENSG00000226677,ENSG00000258704
chr14	35040602	35040850	14:35040602-35040850	ENSG00000279434,ENSG00000151327
chr14	35045977	35047015	14:35045977-35047015	ENSG00000258790,ENSG00000100890,ENSG00000279434,ENSG00000092020,ENSG00000151327,ENSG00000100883,ENSG00000258704
chr14	35050633	35050997	14:35050633-35050997	ENSG00000279434,ENSG00000151327
chr14	35121749	35122857	14:35121749-35122857	ENSG00000259090,ENSG00000241052,ENSG00000258790,ENSG00000100890,ENSG00000279434,ENSG00000092020
chr14	35285146	35285485	14:35285146-35285485	ENSG00000100902,ENSG00000240392,ENSG00000256243,ENSG00000282308,ENSG00000282625,ENSG00000259090
chr14	35291964	35292812	14:35291964-35292812	ENSG00000100906,ENSG00000100902,ENSG00000240392,ENSG00000256243,ENSG00000282308,ENSG00000282625,ENSG00000259090,ENSG00000241052
chr14	35294343	35294562	14:35294343-35294562	ENSG00000100902,ENSG00000240392
chr14	35331694	35331981	14:35331694-35331981	ENSG00000100906,ENSG00000100902,ENSG00000240392,ENSG00000256243,ENSG00000282308,ENSG00000282625,ENSG00000259090
chr14	35341626	35341950	14:35341626-35341950	ENSG00000100906,ENSG00000240023,ENSG00000258860,ENSG00000100902,ENSG00000240392,ENSG00000256243,ENSG00000282308,ENSG00000282625,ENSG00000259090
chr14	35365477	35365869	14:35365477-35365869	ENSG00000100906,ENSG00000240023,ENSG00000258860,ENSG00000240392,ENSG00000256243,ENSG00000282308,ENSG00000282625,ENSG00000259090
chr14	35366191	35366468	14:35366191-35366468	ENSG00000258860,ENSG00000240392,ENSG00000256243,ENSG00000282308,ENSG00000259090
chr14	35367735	35368044	14:35367735-35368044	ENSG00000258860,ENSG00000240392,ENSG00000256243,ENSG00000282308,ENSG00000259090
chr14	35391033	35391381	14:35391033-35391381	ENSG00000100906,ENSG00000240023,ENSG00000240392,ENSG00000256243,ENSG00000282308,ENSG00000282625,ENSG00000259090
chr14	35403556	35404235	14:35403556-35404235	ENSG00000100906,ENSG00000240023,ENSG00000100902,ENSG00000240392,ENSG00000256243,ENSG00000282308,ENSG00000282625,ENSG00000259090,ENSG00000241052
chr14	35404540	35404939	14:35404540-35404939	ENSG00000100906,ENSG00000240023,ENSG00000240392,ENSG00000256243,ENSG00000282308,ENSG00000282625,ENSG00000259090,ENSG00000241052
chr14	35413300	35413634	14:35413300-35413634	ENSG00000259105,ENSG00000100906,ENSG00000240392,ENSG00000256243,ENSG00000282308,ENSG00000282625,ENSG00000259090,ENSG00000241052,ENSG00000258790,ENSG00000100890,ENSG00000279434,ENSG00000092020
chr14	35422426	35422722	14:35422426-35422722	ENSG00000259105,ENSG00000259017,ENSG00000259022,ENSG00000240392,ENSG00000256243,ENSG00000282308,ENSG00000282625,ENSG00000259090,ENSG00000241052,ENSG00000279434
chr14	35438855	35439165	14:35438855-35439165	ENSG00000258783,ENSG00000259105,ENSG00000259017,ENSG00000259022,ENSG00000256243,ENSG00000282308,ENSG00000282625,ENSG00000259090,ENSG00000279434
chr14	35533802	35534337	14:35533802-35534337	ENSG00000257614,ENSG00000258342,ENSG00000253059,ENSG00000168348,ENSG00000258783,ENSG00000259105,ENSG00000259017
chr14	35687387	35687656	14:35687387-35687656	ENSG00000257957,ENSG00000253059,ENSG00000174373,ENSG00000258783,ENSG00000259105
chr14	35808578	35809527	14:35808578-35809527	ENSG00000257614,ENSG00000258342,ENSG00000257307,ENSG00000257272,ENSG00000100916,ENSG00000258300,ENSG00000258938,ENSG00000257957,ENSG00000253059,ENSG00000174373
chr14	35814437	35814744	14:35814437-35814744	ENSG00000257614,ENSG00000258342,ENSG00000257307,ENSG00000257272,ENSG00000100916,ENSG00000258300,ENSG00000258938,ENSG00000257957,ENSG00000253059,ENSG00000174373
chr14	35826029	35827018	14:35826029-35827018	ENSG00000257614,ENSG00000258342,ENSG00000257307,ENSG00000257272,ENSG00000100916,ENSG00000258300,ENSG00000258938,ENSG00000257957,ENSG00000253059,ENSG00000174373
chr14	36069540	36069740	14:36069540-36069740	ENSG00000238540,ENSG00000252312,ENSG00000258844,ENSG00000259104,ENSG00000257585,ENSG00000257826,ENSG00000257720,ENSG00000257614,ENSG00000258342,ENSG00000257307,ENSG00000257272
chr14	36320096	36320959	14:36320096-36320959	ENSG00000201395,ENSG00000243730,ENSG00000258467,ENSG00000253563,ENSG00000136352,ENSG00000229415,ENSG00000257520,ENSG00000238540,ENSG00000283098,ENSG00000151332,ENSG00000252312,ENSG00000258844,ENSG00000259104,ENSG00000257614,ENSG00000258342,ENSG00000257307,ENSG00000257272
chr14	36374029	36374372	14:36374029-36374372	ENSG00000136327,ENSG00000258467,ENSG00000253563,ENSG00000136352,ENSG00000229415,ENSG00000257520,ENSG00000238540,ENSG00000188831,ENSG00000252312,ENSG00000258844,ENSG00000259104,ENSG00000257614,ENSG00000258342,ENSG00000257307,ENSG00000257272
chr14	36647119	36647349	14:36647119-36647349	ENSG00000198807,ENSG00000258661,ENSG00000201395,ENSG00000136327,ENSG00000243730,ENSG00000258467,ENSG00000253563,ENSG00000136352,ENSG00000229415,ENSG00000257520,ENSG00000252312,ENSG00000259104,ENSG00000257614
chr14	36647985	36648235	14:36647985-36648235	ENSG00000198807,ENSG00000258661,ENSG00000201395,ENSG00000136327,ENSG00000243730,ENSG00000258467,ENSG00000253563,ENSG00000136352,ENSG00000229415,ENSG00000257520,ENSG00000252312,ENSG00000259104,ENSG00000257614
chr14	36655893	36656182	14:36655893-36656182	ENSG00000198807,ENSG00000258661,ENSG00000201395,ENSG00000136327,ENSG00000243730,ENSG00000258467,ENSG00000253563,ENSG00000136352,ENSG00000229415,ENSG00000257520
chr14	36661451	36661974	14:36661451-36661974	ENSG00000258601,ENSG00000198807,ENSG00000258661,ENSG00000201395,ENSG00000136327,ENSG00000243730,ENSG00000258467,ENSG00000253563,ENSG00000136352,ENSG00000229415,ENSG00000257520,ENSG00000238540,ENSG00000258844,ENSG00000259104,ENSG00000257614,ENSG00000258342
chr14	36773130	36773414	14:36773130-36773414	ENSG00000258696,ENSG00000207046,ENSG00000258601,ENSG00000258690,ENSG00000201395,ENSG00000136327,ENSG00000243730,ENSG00000258467,ENSG00000253563,ENSG00000136352,ENSG00000229415,ENSG00000257520,ENSG00000238540,ENSG00000252312,ENSG00000259104,ENSG00000258342
chr14	36942268	36942561	14:36942268-36942561	ENSG00000258649,ENSG00000258414,ENSG00000266327,ENSG00000258601,ENSG00000258690,ENSG00000201395,ENSG00000136327,ENSG00000243730,ENSG00000258467,ENSG00000253563,ENSG00000136352,ENSG00000229415,ENSG00000257520,ENSG00000238540,ENSG00000252312,ENSG00000259104,ENSG00000258342,ENSG00000257307
chr14	36944402	36944651	14:36944402-36944651	ENSG00000266327,ENSG00000258601,ENSG00000201395,ENSG00000136327,ENSG00000243730,ENSG00000258467,ENSG00000253563,ENSG00000136352,ENSG00000229415,ENSG00000257520
chr14	36976519	36976966	14:36976519-36976966	ENSG00000259070,ENSG00000271468,ENSG00000259072,ENSG00000176435,ENSG00000139874,ENSG00000258649,ENSG00000259048,ENSG00000258696,ENSG00000259091,ENSG00000200385,ENSG00000258414,ENSG00000259087,ENSG00000207046,ENSG00000266327,ENSG00000258601,ENSG00000258690,ENSG00000201395,ENSG00000136327,ENSG00000243730,ENSG00000258467,ENSG00000253563,ENSG00000136352,ENSG00000229415,ENSG00000257520,ENSG00000238540,ENSG00000252312,ENSG00000258844,ENSG00000259104,ENSG00000257614,ENSG00000258342,ENSG00000257307
chr14	36996571	36996939	14:36996571-36996939	ENSG00000270713,ENSG00000259070,ENSG00000271468,ENSG00000259072,ENSG00000176435,ENSG00000139874,ENSG00000259048,ENSG00000258696,ENSG00000259091,ENSG00000201431,ENSG00000200385,ENSG00000258414,ENSG00000259087,ENSG00000207046,ENSG00000266327,ENSG00000258601,ENSG00000258690,ENSG00000201395,ENSG00000136327,ENSG00000243730,ENSG00000258467,ENSG00000253563,ENSG00000136352,ENSG00000229415,ENSG00000257520,ENSG00000238540,ENSG00000252312,ENSG00000258844,ENSG00000259104,ENSG00000257614,ENSG00000258342,ENSG00000257272
chr14	37024224	37024562	14:37024224-37024562	ENSG00000270713,ENSG00000259070,ENSG00000259072,ENSG00000176435,ENSG00000139874,ENSG00000258649,ENSG00000259048,ENSG00000258696,ENSG00000201431,ENSG00000200385,ENSG00000259087,ENSG00000207046,ENSG00000266327,ENSG00000258601,ENSG00000201395,ENSG00000136327,ENSG00000243730,ENSG00000258467,ENSG00000253563,ENSG00000136352,ENSG00000229415,ENSG00000257520,ENSG00000238540,ENSG00000252312,ENSG00000258844,ENSG00000259104,ENSG00000257614,ENSG00000258342
chr14	37039024	37039291	14:37039024-37039291	ENSG00000207046,ENSG00000253563,ENSG00000136352,ENSG00000257520,ENSG00000257614,ENSG00000258342
chr14	37083571	37083983	14:37083571-37083983	ENSG00000199285,ENSG00000270713,ENSG00000258680,ENSG00000259070,ENSG00000259072,ENSG00000176435,ENSG00000139874,ENSG00000258649,ENSG00000259048,ENSG00000258696,ENSG00000259091,ENSG00000201431,ENSG00000200385,ENSG00000139865,ENSG00000258414,ENSG00000259087,ENSG00000207046,ENSG00000252746,ENSG00000258827,ENSG00000258601,ENSG00000258690,ENSG00000201395,ENSG00000136327,ENSG00000243730,ENSG00000258467,ENSG00000253563,ENSG00000136352,ENSG00000229415,ENSG00000257520,ENSG00000238540,ENSG00000252312,ENSG00000258844,ENSG00000259104,ENSG00000257614,ENSG00000258342,ENSG00000257307,ENSG00000257272
chr14	37094523	37094907	14:37094523-37094907	ENSG00000270713,ENSG00000259072,ENSG00000176435,ENSG00000258649,ENSG00000259048,ENSG00000258696,ENSG00000200385,ENSG00000258414,ENSG00000259087,ENSG00000207046,ENSG00000258827,ENSG00000201395,ENSG00000136327,ENSG00000258467,ENSG00000253563,ENSG00000136352,ENSG00000229415,ENSG00000257520,ENSG00000238540,ENSG00000259104
chr14	37117617	37117847	14:37117617-37117847	ENSG00000259072,ENSG00000176435,ENSG00000258649,ENSG00000259048,ENSG00000258414,ENSG00000207046,ENSG00000243730,ENSG00000258467,ENSG00000253563,ENSG00000229415,ENSG00000238540
chr14	37124682	37125002	14:37124682-37125002	ENSG00000259072,ENSG00000258649,ENSG00000258696,ENSG00000200385,ENSG00000258414,ENSG00000259087,ENSG00000207046,ENSG00000252746,ENSG00000136327,ENSG00000243730,ENSG00000258467,ENSG00000253563,ENSG00000136352,ENSG00000229415,ENSG00000257520
chr14	37145468	37145682	14:37145468-37145682	ENSG00000258696,ENSG00000258414,ENSG00000252746,ENSG00000136327,ENSG00000243730,ENSG00000252312
chr14	37150552	37150848	14:37150552-37150848	ENSG00000252746,ENSG00000201395,ENSG00000259104
chr14	37153467	37154194	14:37153467-37154194	ENSG00000259072,ENSG00000176435,ENSG00000258414,ENSG00000207046,ENSG00000252746,ENSG00000201395,ENSG00000136327,ENSG00000243730,ENSG00000258467,ENSG00000253563,ENSG00000136352,ENSG00000257520,ENSG00000259104
chr14	37168684	37169251	14:37168684-37169251	ENSG00000200385,ENSG00000258414,ENSG00000207046,ENSG00000252746,ENSG00000258708,ENSG00000183032
chr14	37171971	37172785	14:37171971-37172785	ENSG00000252746,ENSG00000258708,ENSG00000183032
chr14	37197693	37198393	14:37197693-37198393	ENSG00000139874,ENSG00000259048,ENSG00000258696,ENSG00000258414,ENSG00000259087,ENSG00000207046,ENSG00000151338,ENSG00000252746,ENSG00000258708,ENSG00000183032
chr14	37230656	37230924	14:37230656-37230924	ENSG00000199285,ENSG00000259072,ENSG00000176435,ENSG00000139874,ENSG00000258649,ENSG00000259048,ENSG00000259091,ENSG00000201431,ENSG00000200385,ENSG00000258414,ENSG00000259087,ENSG00000207046,ENSG00000252746
chr14	37232877	37233218	14:37232877-37233218	ENSG00000199285,ENSG00000259072,ENSG00000176435,ENSG00000139874,ENSG00000258649,ENSG00000259048,ENSG00000258696,ENSG00000259091,ENSG00000201431,ENSG00000200385,ENSG00000258414,ENSG00000259087,ENSG00000207046,ENSG00000252746
chr14	37246449	37246677	14:37246449-37246677	ENSG00000258649,ENSG00000259048,ENSG00000201431,ENSG00000200385,ENSG00000139865,ENSG00000129514,ENSG00000258414,ENSG00000259087,ENSG00000207046,ENSG00000151338
chr14	37594297	37594497	14:37594297-37594497	ENSG00000139865,ENSG00000129514,ENSG00000258414,ENSG00000259087,ENSG00000207046
chr14	37874691	37874985	14:37874691-37874985	ENSG00000286123,ENSG00000199285,ENSG00000270713,ENSG00000258680,ENSG00000259070,ENSG00000271468,ENSG00000259072,ENSG00000176435,ENSG00000139874,ENSG00000258649,ENSG00000259048,ENSG00000258696,ENSG00000259091,ENSG00000201431,ENSG00000200385,ENSG00000139865,ENSG00000258414,ENSG00000259087,ENSG00000207046
chr14	38482420	38482620	14:38482420-38482620	ENSG00000251363,ENSG00000286099,ENSG00000286123,ENSG00000199285,ENSG00000270713,ENSG00000258680,ENSG00000259070,ENSG00000271468,ENSG00000259072,ENSG00000176435,ENSG00000139874,ENSG00000258649,ENSG00000259048,ENSG00000258696
chr14	38721904	38722125	14:38721904-38722125	ENSG00000286099,ENSG00000286123,ENSG00000199285,ENSG00000270713,ENSG00000258680,ENSG00000259070,ENSG00000258948,ENSG00000271468,ENSG00000259072,ENSG00000176435,ENSG00000139874,ENSG00000258649,ENSG00000259048,ENSG00000258696,ENSG00000259091
chr14	39102975	39103542	14:39102975-39103542	ENSG00000251858,ENSG00000258901,ENSG00000258385,ENSG00000286099,ENSG00000286123,ENSG00000259100,ENSG00000271424,ENSG00000258671,ENSG00000092208,ENSG00000258591,ENSG00000258651,ENSG00000259121,ENSG00000100934,ENSG00000199285,ENSG00000270713,ENSG00000176435
chr14	39114065	39114640	14:39114065-39114640	ENSG00000165379,ENSG00000258636,ENSG00000258901,ENSG00000258385,ENSG00000286099,ENSG00000286123,ENSG00000259100,ENSG00000271424,ENSG00000270503,ENSG00000258671,ENSG00000182400,ENSG00000092208,ENSG00000258591,ENSG00000258651,ENSG00000259121,ENSG00000100934,ENSG00000199285,ENSG00000270713,ENSG00000259070
chr14	39145380	39145873	14:39145380-39145873	ENSG00000165379,ENSG00000251858,ENSG00000258636,ENSG00000258901,ENSG00000279972,ENSG00000258385,ENSG00000251363,ENSG00000286099,ENSG00000286123,ENSG00000259100,ENSG00000271424,ENSG00000270503,ENSG00000258671,ENSG00000100941,ENSG00000259083,ENSG00000241984,ENSG00000285830,ENSG00000182400,ENSG00000092208,ENSG00000259121,ENSG00000199285,ENSG00000270713,ENSG00000258680,ENSG00000259070,ENSG00000259072,ENSG00000176435,ENSG00000139874,ENSG00000258649,ENSG00000259048
chr14	39162860	39163353	14:39162860-39163353	ENSG00000165379,ENSG00000251858,ENSG00000258901,ENSG00000258385,ENSG00000251363,ENSG00000286099,ENSG00000286123,ENSG00000259100,ENSG00000271424,ENSG00000270503,ENSG00000258671,ENSG00000100941,ENSG00000259083,ENSG00000241984,ENSG00000285830,ENSG00000182400,ENSG00000092208,ENSG00000259121,ENSG00000199285,ENSG00000270713,ENSG00000259070
chr14	39169784	39170773	14:39169784-39170773	ENSG00000286099,ENSG00000259100,ENSG00000271424,ENSG00000270503,ENSG00000258671,ENSG00000100941,ENSG00000259083,ENSG00000182400
chr14	39174798	39175577	14:39174798-39175577	ENSG00000165379,ENSG00000279972,ENSG00000258385,ENSG00000286099,ENSG00000286123,ENSG00000259100,ENSG00000271424,ENSG00000258940,ENSG00000150527,ENSG00000270503,ENSG00000258671,ENSG00000100941,ENSG00000259083,ENSG00000182400,ENSG00000259121
chr14	39231725	39232000	14:39231725-39232000	ENSG00000165379,ENSG00000251858,ENSG00000258636,ENSG00000258901,ENSG00000258385,ENSG00000251363,ENSG00000286099,ENSG00000286123,ENSG00000259100,ENSG00000271424,ENSG00000258940,ENSG00000150527,ENSG00000270503,ENSG00000258671
chr14	39266555	39267746	14:39266555-39267746	ENSG00000165379,ENSG00000258636,ENSG00000258901,ENSG00000258385,ENSG00000251363,ENSG00000286099,ENSG00000286123,ENSG00000259100,ENSG00000271424,ENSG00000258940,ENSG00000150527,ENSG00000270503,ENSG00000258671,ENSG00000182400
chr14	39431304	39433027	14:39431304-39433027	ENSG00000258536,ENSG00000165379,ENSG00000251858,ENSG00000258636,ENSG00000258901,ENSG00000279972,ENSG00000258385,ENSG00000286099,ENSG00000286123,ENSG00000258526,ENSG00000165355,ENSG00000259100,ENSG00000271424,ENSG00000258671,ENSG00000199285
chr14	39469478	39469737	14:39469478-39469737	ENSG00000258536,ENSG00000165379,ENSG00000251858,ENSG00000258636,ENSG00000258901,ENSG00000279972,ENSG00000258385,ENSG00000251363,ENSG00000286099,ENSG00000286123,ENSG00000258526,ENSG00000259100
chr14	43547596	43547984	14:43547596-43547984	ENSG00000258700,ENSG00000258616,ENSG00000258845,ENSG00000258746,ENSG00000257900,ENSG00000260046,ENSG00000259000,ENSG00000258747,ENSG00000189139,ENSG00000258487,ENSG00000259126,ENSG00000259148,ENSG00000259137,ENSG00000259019,ENSG00000258969,ENSG00000258894,ENSG00000258387,ENSG00000258828,ENSG00000286464,ENSG00000259051,ENSG00000258406,ENSG00000259047,ENSG00000258934,ENSG00000258622,ENSG00000258505,ENSG00000258850,ENSG00000258394,ENSG00000259149,ENSG00000258536,ENSG00000165379,ENSG00000251858,ENSG00000258636,ENSG00000258901,ENSG00000279972,ENSG00000258385
chr14	43894586	43894887	14:43894586-43894887	ENSG00000258700,ENSG00000258616,ENSG00000258845,ENSG00000258746,ENSG00000257900,ENSG00000260046,ENSG00000258747,ENSG00000189139,ENSG00000258487,ENSG00000259126,ENSG00000259148,ENSG00000259137,ENSG00000259019,ENSG00000258969,ENSG00000258894,ENSG00000258387,ENSG00000286464,ENSG00000259051,ENSG00000258406,ENSG00000259047,ENSG00000258934,ENSG00000258622,ENSG00000258505,ENSG00000258850,ENSG00000258394,ENSG00000259149,ENSG00000258536,ENSG00000165379,ENSG00000251858,ENSG00000258636,ENSG00000258901,ENSG00000279972
chr14	44669598	44669881	14:44669598-44669881	ENSG00000165496,ENSG00000258700,ENSG00000258616,ENSG00000258845,ENSG00000258746,ENSG00000257900,ENSG00000260046,ENSG00000258608,ENSG00000259000,ENSG00000258747,ENSG00000189139,ENSG00000258487,ENSG00000259126,ENSG00000259148,ENSG00000259137,ENSG00000259019,ENSG00000258969,ENSG00000258894,ENSG00000258387,ENSG00000286464,ENSG00000259051,ENSG00000258406,ENSG00000259047,ENSG00000258934,ENSG00000258622,ENSG00000258505,ENSG00000258850,ENSG00000258394,ENSG00000259149
chr14	44689616	44689978	14:44689616-44689978	ENSG00000258392,ENSG00000251735,ENSG00000165496,ENSG00000258700,ENSG00000258616,ENSG00000258845,ENSG00000258746,ENSG00000257900,ENSG00000260046,ENSG00000258608,ENSG00000259046,ENSG00000258509,ENSG00000259000,ENSG00000258747,ENSG00000189139,ENSG00000258487,ENSG00000259126,ENSG00000259148,ENSG00000259137,ENSG00000259019,ENSG00000258969,ENSG00000258894,ENSG00000258387,ENSG00000286464,ENSG00000259051,ENSG00000258406,ENSG00000259047,ENSG00000258934,ENSG00000258622,ENSG00000258505,ENSG00000258850,ENSG00000258394,ENSG00000259149
chr14	44701551	44701799	14:44701551-44701799	ENSG00000165496,ENSG00000258700,ENSG00000258616,ENSG00000258845,ENSG00000258746,ENSG00000257900,ENSG00000260046,ENSG00000259000,ENSG00000258747,ENSG00000189139,ENSG00000258487,ENSG00000259126,ENSG00000259148,ENSG00000259137,ENSG00000259019,ENSG00000258969,ENSG00000286464,ENSG00000259051,ENSG00000258406,ENSG00000259047,ENSG00000258934,ENSG00000258622,ENSG00000258505,ENSG00000258850,ENSG00000258394,ENSG00000259149
chr14	44783978	44784216	14:44783978-44784216	ENSG00000258700,ENSG00000258616,ENSG00000258845,ENSG00000258746,ENSG00000257900,ENSG00000260046,ENSG00000258608,ENSG00000259000,ENSG00000258998,ENSG00000258747,ENSG00000189139,ENSG00000258487,ENSG00000259126,ENSG00000259148,ENSG00000259137,ENSG00000259019,ENSG00000258969,ENSG00000286464,ENSG00000258406,ENSG00000259047,ENSG00000258934,ENSG00000258622,ENSG00000258505,ENSG00000258850,ENSG00000258394
chr14	44803349	44803549	14:44803349-44803549	ENSG00000165496,ENSG00000258700,ENSG00000258616,ENSG00000258845,ENSG00000258746,ENSG00000257900,ENSG00000260046,ENSG00000258608,ENSG00000259000,ENSG00000258998,ENSG00000258747,ENSG00000189139,ENSG00000258487,ENSG00000259126,ENSG00000259148,ENSG00000259137,ENSG00000259019,ENSG00000258969,ENSG00000258387,ENSG00000286464,ENSG00000259051,ENSG00000258406,ENSG00000259047,ENSG00000258934,ENSG00000258622,ENSG00000258505,ENSG00000258850,ENSG00000258394
chr14	44896898	44897932	14:44896898-44897932	ENSG00000258700,ENSG00000258616,ENSG00000258845,ENSG00000258746,ENSG00000257900,ENSG00000260046,ENSG00000258608,ENSG00000198718,ENSG00000179454,ENSG00000258949,ENSG00000179476,ENSG00000259046,ENSG00000258509,ENSG00000258633,ENSG00000259000,ENSG00000258969,ENSG00000258505,ENSG00000258850
chr14	44912760	44913080	14:44912760-44913080	ENSG00000258616,ENSG00000258845,ENSG00000258746,ENSG00000257900,ENSG00000260046,ENSG00000258608,ENSG00000258949,ENSG00000179476,ENSG00000259046,ENSG00000258509,ENSG00000258633,ENSG00000259000
chr14	44961189	44962611	14:44961189-44962611	ENSG00000258616,ENSG00000258746,ENSG00000198718,ENSG00000179454
chr14	45083788	45084683	14:45083788-45084683	ENSG00000258700,ENSG00000258616,ENSG00000258845,ENSG00000260046,ENSG00000239043,ENSG00000212615,ENSG00000185246,ENSG00000249163,ENSG00000278147,ENSG00000198718,ENSG00000179454,ENSG00000259000
chr14	45123485	45123827	14:45123485-45123827	ENSG00000258746,ENSG00000100442,ENSG00000239043,ENSG00000185246
chr14	45134122	45134842	14:45134122-45134842	ENSG00000258845,ENSG00000187790,ENSG00000100442,ENSG00000239043,ENSG00000185246,ENSG00000198718,ENSG00000179454
chr14	45135673	45136244	14:45135673-45136244	ENSG00000187790,ENSG00000100442,ENSG00000239043
chr14	45201946	45202252	14:45201946-45202252	ENSG00000258616,ENSG00000258746,ENSG00000257900,ENSG00000260046,ENSG00000258608,ENSG00000129534,ENSG00000187790
chr14	45247514	45247714	14:45247514-45247714	ENSG00000260046,ENSG00000258608,ENSG00000129534
chr14	45250902	45251214	14:45250902-45251214	ENSG00000260046,ENSG00000258608,ENSG00000129534
chr14	45252997	45253728	14:45252997-45253728	ENSG00000165496,ENSG00000258700,ENSG00000258616,ENSG00000258845,ENSG00000258746,ENSG00000257900,ENSG00000260046,ENSG00000258608,ENSG00000129534
chr14	45268585	45268902	14:45268585-45268902	ENSG00000165496,ENSG00000258700,ENSG00000258616,ENSG00000258845,ENSG00000258746,ENSG00000257900,ENSG00000260046,ENSG00000258608,ENSG00000199739,ENSG00000129534,ENSG00000187790,ENSG00000239043,ENSG00000258949,ENSG00000259046,ENSG00000258509,ENSG00000259000,ENSG00000259126,ENSG00000259148,ENSG00000258969,ENSG00000259047
chr14	47278332	47278559	14:47278332-47278559	ENSG00000258868,ENSG00000258381,ENSG00000242417,ENSG00000258750,ENSG00000258751,ENSG00000207366,ENSG00000270359,ENSG00000287492,ENSG00000286595,ENSG00000258639,ENSG00000259117,ENSG00000259129,ENSG00000263945,ENSG00000214903,ENSG00000244053,ENSG00000258392,ENSG00000251735,ENSG00000139915,ENSG00000165496,ENSG00000258700,ENSG00000258616,ENSG00000258845,ENSG00000258746,ENSG00000257900,ENSG00000260046
chr14	49461837	49462141	14:49461837-49462141	ENSG00000244270,ENSG00000252424,ENSG00000258401,ENSG00000258868,ENSG00000258381,ENSG00000242417,ENSG00000258750,ENSG00000258751,ENSG00000207366,ENSG00000270359,ENSG00000287492,ENSG00000286595,ENSG00000258639,ENSG00000259117,ENSG00000259129,ENSG00000263945
chr14	49497794	49498098	14:49497794-49498098	ENSG00000244270,ENSG00000252424,ENSG00000258401,ENSG00000258868,ENSG00000258381,ENSG00000242417,ENSG00000258750,ENSG00000258751,ENSG00000207366,ENSG00000270359,ENSG00000287492,ENSG00000286595,ENSG00000258639,ENSG00000259117,ENSG00000259129,ENSG00000263945,ENSG00000214903
chr14	49585845	49586765	14:49585845-49586765	ENSG00000258377,ENSG00000168282,ENSG00000165502,ENSG00000278009,ENSG00000258568,ENSG00000165501,ENSG00000252919,ENSG00000276168,ENSG00000244270,ENSG00000213741,ENSG00000252424,ENSG00000258868,ENSG00000258381,ENSG00000242417,ENSG00000258750,ENSG00000258751,ENSG00000207366,ENSG00000270359,ENSG00000258639
chr14	49586849	49587178	14:49586849-49587178	ENSG00000258568,ENSG00000165501,ENSG00000252919,ENSG00000276168,ENSG00000244270,ENSG00000213741
chr14	49594674	49594993	14:49594674-49594993	ENSG00000278009,ENSG00000258568,ENSG00000165501,ENSG00000252919,ENSG00000276168,ENSG00000244270,ENSG00000213741
chr14	49598468	49599298	14:49598468-49599298	ENSG00000278009,ENSG00000258568,ENSG00000165501,ENSG00000252919,ENSG00000276168,ENSG00000244270,ENSG00000213741
chr14	49600027	49600256	14:49600027-49600256	ENSG00000278009,ENSG00000258568,ENSG00000165501,ENSG00000213741
chr14	49614251	49614585	14:49614251-49614585	ENSG00000258400,ENSG00000258377,ENSG00000168282,ENSG00000165502,ENSG00000278009,ENSG00000258568,ENSG00000165501,ENSG00000244270,ENSG00000252424,ENSG00000258868,ENSG00000258381,ENSG00000207366,ENSG00000270359,ENSG00000258639
chr14	49620126	49621143	14:49620126-49621143	ENSG00000258400,ENSG00000259155,ENSG00000258450,ENSG00000165506,ENSG00000258377,ENSG00000168282,ENSG00000165502,ENSG00000278009,ENSG00000258568,ENSG00000165501,ENSG00000244270,ENSG00000213741
chr14	49633645	49635048	14:49633645-49635048	ENSG00000258400,ENSG00000259155,ENSG00000258450,ENSG00000165506,ENSG00000258377,ENSG00000168282,ENSG00000165502
chr14	49635204	49635410	14:49635204-49635410	ENSG00000258400,ENSG00000259155,ENSG00000100479,ENSG00000165506
chr14	49688030	49688580	14:49688030-49688580	ENSG00000258400,ENSG00000197776,ENSG00000221114,ENSG00000258462,ENSG00000259155,ENSG00000100479
chr14	49692917	49693651	14:49692917-49693651	ENSG00000258400,ENSG00000197776,ENSG00000221114,ENSG00000258462,ENSG00000259155,ENSG00000100479
chr14	49767454	49767787	14:49767454-49767787	ENSG00000165516,ENSG00000258400
chr14	49767897	49768283	14:49767897-49768283	ENSG00000165516,ENSG00000258400
chr14	49768511	49769146	14:49768511-49769146	ENSG00000165516,ENSG00000258400
chr14	49830139	49830402	14:49830139-49830402	ENSG00000252474,ENSG00000277634,ENSG00000165525,ENSG00000258400
chr14	49852379	49853258	14:49852379-49853258	ENSG00000278002,ENSG00000274012,ENSG00000282885,ENSG00000278771,ENSG00000252474,ENSG00000277634,ENSG00000165525
chr14	49853800	49854127	14:49853800-49854127	ENSG00000278002,ENSG00000274012,ENSG00000282885,ENSG00000278771,ENSG00000252474,ENSG00000277634,ENSG00000165525
chr14	49861645	49861947	14:49861645-49861947	ENSG00000278002,ENSG00000274012,ENSG00000282885,ENSG00000278771
chr14	49862714	49863254	14:49862714-49863254	ENSG00000251929,ENSG00000165527,ENSG00000278002,ENSG00000274012,ENSG00000282885,ENSG00000278771,ENSG00000165525
chr14	49867874	49868599	14:49867874-49868599	ENSG00000100483,ENSG00000274704,ENSG00000251929,ENSG00000165527,ENSG00000278002,ENSG00000274012,ENSG00000282885,ENSG00000278771
chr14	49879694	49880106	14:49879694-49880106	ENSG00000274704,ENSG00000251929,ENSG00000165527,ENSG00000258868,ENSG00000242417,ENSG00000259117
chr14	49882911	49883118	14:49882911-49883118	ENSG00000274704,ENSG00000251929,ENSG00000165527
chr14	49892630	49893741	14:49892630-49893741	ENSG00000274704,ENSG00000251929,ENSG00000165527,ENSG00000278002,ENSG00000274012,ENSG00000282885
chr14	49970648	49970882	14:49970648-49970882	ENSG00000278038,ENSG00000274704,ENSG00000251929
chr14	49972936	49973136	14:49972936-49973136	ENSG00000278038,ENSG00000274704,ENSG00000251929
chr14	50003098	50003752	14:50003098-50003752	ENSG00000214900,ENSG00000274704,ENSG00000251929,ENSG00000165527
chr14	50030133	50030548	14:50030133-50030548	ENSG00000243038,ENSG00000270788,ENSG00000214900,ENSG00000274704,ENSG00000251929,ENSG00000258868
chr14	50038379	50039017	14:50038379-50039017	ENSG00000243038,ENSG00000270788,ENSG00000214900,ENSG00000274704,ENSG00000251929,ENSG00000258868
chr14	50045019	50045491	14:50045019-50045491	ENSG00000243038,ENSG00000270788,ENSG00000214900,ENSG00000274704,ENSG00000251929,ENSG00000259129
chr14	50061052	50061387	14:50061052-50061387	ENSG00000201358,ENSG00000243038,ENSG00000270788,ENSG00000274704
chr14	50062598	50063006	14:50062598-50063006	ENSG00000251792,ENSG00000201358,ENSG00000243038,ENSG00000270788,ENSG00000214900,ENSG00000274704,ENSG00000251929,ENSG00000165527
chr14	50087699	50088051	14:50087699-50088051	ENSG00000251792,ENSG00000201358,ENSG00000214900,ENSG00000274704,ENSG00000251929
chr14	50105012	50105303	14:50105012-50105303	ENSG00000100483,ENSG00000214900,ENSG00000274704,ENSG00000251929,ENSG00000278002,ENSG00000274012,ENSG00000282885,ENSG00000278771
chr14	50116106	50116847	14:50116106-50116847	ENSG00000100483,ENSG00000278771,ENSG00000165525
chr14	50146223	50146425	14:50146223-50146425	-
chr14	50218901	50219157	14:50218901-50219157	-
chr14	50230970	50231311	14:50230970-50231311	ENSG00000100485
chr14	50231471	50232139	14:50231471-50232139	ENSG00000100485
chr14	50246254	50246728	14:50246254-50246728	ENSG00000258577,ENSG00000100485,ENSG00000258868,ENSG00000258751,ENSG00000287492,ENSG00000258639
chr14	50257881	50258088	14:50257881-50258088	-
chr14	50260584	50260904	14:50260584-50260904	ENSG00000100485,ENSG00000242417
chr14	50303629	50304430	14:50303629-50304430	ENSG00000258577,ENSG00000125375,ENSG00000264712,ENSG00000087299
chr14	50311815	50312922	14:50311815-50312922	ENSG00000125375,ENSG00000087299
chr14	50320347	50320602	14:50320347-50320602	ENSG00000259071,ENSG00000125375,ENSG00000087299
chr14	50321042	50321616	14:50321042-50321616	ENSG00000198513,ENSG00000012983,ENSG00000259071,ENSG00000125375,ENSG00000087299
chr14	50330366	50330703	14:50330366-50330703	ENSG00000259071,ENSG00000100490,ENSG00000125375
chr14	50335778	50336341	14:50335778-50336341	ENSG00000258577,ENSG00000259071,ENSG00000100490,ENSG00000125375
chr14	50342589	50343086	14:50342589-50343086	ENSG00000259071,ENSG00000100490
chr14	50344042	50344484	14:50344042-50344484	ENSG00000259071,ENSG00000100490
chr14	50362703	50362986	14:50362703-50362986	ENSG00000100490
chr14	50363693	50364162	14:50363693-50364162	ENSG00000100490
chr14	50396201	50397283	14:50396201-50397283	ENSG00000258857,ENSG00000100490
chr14	50403284	50403727	14:50403284-50403727	ENSG00000258857,ENSG00000100490
chr14	50409207	50409484	14:50409207-50409484	ENSG00000258857,ENSG00000100490
chr14	50447592	50447887	14:50447592-50447887	ENSG00000259113,ENSG00000012983
chr14	50452669	50452980	14:50452669-50452980	ENSG00000273675,ENSG00000201573,ENSG00000259113,ENSG00000012983
chr14	50453099	50453358	14:50453099-50453358	ENSG00000273675,ENSG00000201573,ENSG00000259113,ENSG00000012983
chr14	50466195	50466523	14:50466195-50466523	ENSG00000273675,ENSG00000201573
chr14	50521591	50521791	14:50521591-50521791	ENSG00000012983
chr14	50529692	50530020	14:50529692-50530020	ENSG00000198513,ENSG00000012983
chr14	50531950	50532162	14:50531950-50532162	ENSG00000198513,ENSG00000012983
chr14	50532290	50532909	14:50532290-50532909	ENSG00000258577,ENSG00000198513,ENSG00000012983,ENSG00000125375,ENSG00000087299
chr14	50542992	50543258	14:50542992-50543258	ENSG00000258577,ENSG00000198513
chr14	50619590	50619891	14:50619590-50619891	ENSG00000270062,ENSG00000243103,ENSG00000258577,ENSG00000198513
chr14	50650367	50650806	14:50650367-50650806	ENSG00000270062,ENSG00000269906,ENSG00000243103,ENSG00000151748,ENSG00000258577,ENSG00000198513,ENSG00000242417
chr14	50667315	50667557	14:50667315-50667557	ENSG00000269906,ENSG00000243103,ENSG00000151748
chr14	50667745	50668738	14:50667745-50668738	ENSG00000270062,ENSG00000269906,ENSG00000243103,ENSG00000151748,ENSG00000258577
chr14	50714594	50714794	14:50714594-50714794	ENSG00000270062,ENSG00000258491,ENSG00000243103
chr14	50768642	50769154	14:50768642-50769154	ENSG00000270062,ENSG00000100503,ENSG00000243103,ENSG00000258577
chr14	50773668	50773988	14:50773668-50773988	ENSG00000270062,ENSG00000100503,ENSG00000243103,ENSG00000258577
chr14	50777814	50778149	14:50777814-50778149	ENSG00000258687,ENSG00000270062,ENSG00000100503,ENSG00000243103,ENSG00000258577
chr14	50821601	50821903	14:50821601-50821903	ENSG00000258687,ENSG00000252945,ENSG00000285747,ENSG00000258843,ENSG00000100503
chr14	50830987	50831418	14:50830987-50831418	ENSG00000131969,ENSG00000258687,ENSG00000252945,ENSG00000285747,ENSG00000258843,ENSG00000100503
chr14	50859856	50860260	14:50859856-50860260	ENSG00000258745,ENSG00000131969,ENSG00000258687,ENSG00000252945,ENSG00000285747,ENSG00000270062,ENSG00000100503,ENSG00000258577
chr14	50860577	50860821	14:50860577-50860821	ENSG00000131969,ENSG00000258687,ENSG00000252945
chr14	50926882	50927379	14:50926882-50927379	ENSG00000252400,ENSG00000258479,ENSG00000287990,ENSG00000258745,ENSG00000131969,ENSG00000100504
chr14	50944324	50944659	14:50944324-50944659	ENSG00000258550,ENSG00000252400,ENSG00000258479,ENSG00000287990,ENSG00000258745,ENSG00000131969,ENSG00000100504
chr14	50955421	50956134	14:50955421-50956134	ENSG00000258550,ENSG00000258423,ENSG00000259111,ENSG00000252400,ENSG00000258893,ENSG00000258808,ENSG00000258942,ENSG00000258479,ENSG00000258955,ENSG00000259055,ENSG00000287990,ENSG00000258711,ENSG00000258745,ENSG00000131969,ENSG00000100504
chr14	51095007	51095385	14:51095007-51095385	ENSG00000258550,ENSG00000258423,ENSG00000259111,ENSG00000207004,ENSG00000252400,ENSG00000258537,ENSG00000258893,ENSG00000258808,ENSG00000258942,ENSG00000258479,ENSG00000258955,ENSG00000259055,ENSG00000287990,ENSG00000100505
chr14	51239919	51240801	14:51239919-51240801	ENSG00000258440,ENSG00000258928,ENSG00000258849,ENSG00000258535,ENSG00000258550,ENSG00000258423,ENSG00000259111,ENSG00000207004,ENSG00000251756,ENSG00000252400,ENSG00000258537,ENSG00000258893,ENSG00000258808,ENSG00000258942,ENSG00000258479,ENSG00000258955,ENSG00000201820,ENSG00000201376,ENSG00000139921,ENSG00000287990
chr14	51651360	51652242	14:51651360-51652242	ENSG00000168229,ENSG00000258440,ENSG00000258928,ENSG00000258849,ENSG00000258535,ENSG00000258550,ENSG00000258423,ENSG00000259111,ENSG00000207004,ENSG00000251756,ENSG00000273888,ENSG00000277050,ENSG00000252400,ENSG00000139926,ENSG00000258537,ENSG00000258893,ENSG00000258808,ENSG00000258942,ENSG00000258479,ENSG00000258955
chr14	51779992	51780326	14:51779992-51780326	ENSG00000258928,ENSG00000259157,ENSG00000258849,ENSG00000258535,ENSG00000258550,ENSG00000258423,ENSG00000259111,ENSG00000207004,ENSG00000251756,ENSG00000252400,ENSG00000258537,ENSG00000258893,ENSG00000258808,ENSG00000258942,ENSG00000258479,ENSG00000258955
chr14	51860538	51860789	14:51860538-51860789	ENSG00000258440,ENSG00000258981,ENSG00000258928,ENSG00000186469,ENSG00000258849,ENSG00000258535,ENSG00000258550,ENSG00000258423,ENSG00000207004,ENSG00000258942,ENSG00000258479,ENSG00000258955
chr14	51862420	51862669	14:51862420-51862669	ENSG00000258440,ENSG00000258928,ENSG00000186469,ENSG00000258535,ENSG00000258550,ENSG00000258423
chr14	51979098	51979435	14:51979098-51979435	ENSG00000261208,ENSG00000168229,ENSG00000258440,ENSG00000258981,ENSG00000258694,ENSG00000087302,ENSG00000258854,ENSG00000259007,ENSG00000258928,ENSG00000186469,ENSG00000259157,ENSG00000258849,ENSG00000258535,ENSG00000258550,ENSG00000258423,ENSG00000259111,ENSG00000207004,ENSG00000251756,ENSG00000252400,ENSG00000258537,ENSG00000258893,ENSG00000258808,ENSG00000258942,ENSG00000258479,ENSG00000258955
chr14	51989246	51990130	14:51989246-51990130	ENSG00000261208,ENSG00000168229,ENSG00000258440,ENSG00000258981,ENSG00000258694,ENSG00000087303,ENSG00000087302,ENSG00000258854,ENSG00000259007,ENSG00000258928,ENSG00000258849,ENSG00000258535,ENSG00000258550,ENSG00000258423,ENSG00000259111,ENSG00000207004,ENSG00000251756,ENSG00000277050,ENSG00000252400,ENSG00000258537,ENSG00000258893,ENSG00000258808,ENSG00000258942,ENSG00000258479,ENSG00000258955
chr14	51996259	51996459	14:51996259-51996459	ENSG00000168229,ENSG00000258440,ENSG00000258981,ENSG00000258694,ENSG00000087303,ENSG00000087302
chr14	52014154	52014411	14:52014154-52014411	ENSG00000168229,ENSG00000258440,ENSG00000258981,ENSG00000258694,ENSG00000087303
chr14	52069041	52069282	14:52069041-52069282	ENSG00000168229,ENSG00000258440,ENSG00000258981,ENSG00000258694,ENSG00000087303
chr14	52314019	52314355	14:52314019-52314355	ENSG00000271075,ENSG00000258757,ENSG00000125384,ENSG00000261208,ENSG00000168229,ENSG00000258440,ENSG00000258981,ENSG00000258694
chr14	52446472	52446702	14:52446472-52446702	ENSG00000286730,ENSG00000258757,ENSG00000261208,ENSG00000168229,ENSG00000258440,ENSG00000258981
chr14	52552240	52552975	14:52552240-52552975	ENSG00000235269,ENSG00000288045,ENSG00000271075,ENSG00000073712,ENSG00000259049,ENSG00000258757,ENSG00000180998,ENSG00000087301,ENSG00000261208,ENSG00000168229
chr14	52553861	52554137	14:52553861-52554137	ENSG00000258757,ENSG00000180998,ENSG00000087301
chr14	52695222	52696065	14:52695222-52696065	ENSG00000288045,ENSG00000271075,ENSG00000073712,ENSG00000259049,ENSG00000100519,ENSG00000258757,ENSG00000197930
chr14	52706869	52707607	14:52706869-52707607	ENSG00000288045,ENSG00000271075,ENSG00000073712,ENSG00000258698,ENSG00000259049,ENSG00000198252,ENSG00000100519,ENSG00000258757,ENSG00000197930
chr14	52729761	52730706	14:52729761-52730706	ENSG00000226132,ENSG00000225680,ENSG00000286730,ENSG00000258985,ENSG00000258993,ENSG00000258503,ENSG00000288045,ENSG00000271075,ENSG00000073712,ENSG00000258698,ENSG00000285664,ENSG00000259049,ENSG00000100522,ENSG00000198252,ENSG00000100519,ENSG00000258757,ENSG00000197930
chr14	52791216	52792049	14:52791216-52792049	ENSG00000258985,ENSG00000258993,ENSG00000258503,ENSG00000288045,ENSG00000271075,ENSG00000073712,ENSG00000258802,ENSG00000258698,ENSG00000285664,ENSG00000259049,ENSG00000100522,ENSG00000258757
chr14	53054945	53055335	14:53054945-53055335	ENSG00000224004,ENSG00000125378,ENSG00000266431,ENSG00000226132,ENSG00000225680,ENSG00000286730,ENSG00000258985,ENSG00000100523,ENSG00000258993,ENSG00000258503,ENSG00000288045,ENSG00000271075,ENSG00000073712,ENSG00000258698,ENSG00000259049,ENSG00000258757
chr14	53108960	53109463	14:53108960-53109463	ENSG00000224004,ENSG00000287156,ENSG00000125378,ENSG00000231922,ENSG00000235269,ENSG00000226132,ENSG00000225680,ENSG00000286730,ENSG00000258731,ENSG00000258985,ENSG00000100523,ENSG00000258993,ENSG00000258503,ENSG00000288045,ENSG00000271075,ENSG00000073712,ENSG00000258698,ENSG00000258757
chr14	53114028	53114430	14:53114028-53114430	ENSG00000224004,ENSG00000266431,ENSG00000226132,ENSG00000225680,ENSG00000286730,ENSG00000258985,ENSG00000100523,ENSG00000258993,ENSG00000258503,ENSG00000288045,ENSG00000271075,ENSG00000073712
chr14	53126970	53127386	14:53126970-53127386	ENSG00000258985,ENSG00000258993,ENSG00000258503,ENSG00000271075
chr14	53148830	53149086	14:53148830-53149086	ENSG00000258731,ENSG00000100523
chr14	53151812	53152117	14:53151812-53152117	ENSG00000258731,ENSG00000100523
chr14	53152246	53152490	14:53152246-53152490	ENSG00000258731,ENSG00000100523
chr14	53152919	53153651	14:53152919-53153651	ENSG00000286730,ENSG00000258731,ENSG00000100523,ENSG00000258993,ENSG00000258503,ENSG00000288045,ENSG00000271075,ENSG00000073712
chr14	53180872	53181244	14:53180872-53181244	ENSG00000224004,ENSG00000125378,ENSG00000231922,ENSG00000235269,ENSG00000226132,ENSG00000225680,ENSG00000286730,ENSG00000237356,ENSG00000258985,ENSG00000258993,ENSG00000258503,ENSG00000288045,ENSG00000271075,ENSG00000073712,ENSG00000258698,ENSG00000258757
chr14	53217504	53217813	14:53217504-53217813	ENSG00000266431,ENSG00000231922,ENSG00000286730,ENSG00000237356
chr14	54396589	54397204	14:54396589-54397204	ENSG00000100526,ENSG00000224004,ENSG00000287156,ENSG00000125378,ENSG00000266431,ENSG00000231922,ENSG00000235269,ENSG00000226132,ENSG00000225680,ENSG00000286730
chr14	54398925	54399143	14:54398925-54399143	ENSG00000100526
chr14	54420584	54420794	14:54420584-54420794	ENSG00000258753,ENSG00000224004,ENSG00000287156,ENSG00000125378,ENSG00000266431,ENSG00000231922,ENSG00000235269,ENSG00000286730
chr14	54435543	54435745	14:54435543-54435745	ENSG00000258753,ENSG00000100528
chr14	54440873	54441639	14:54440873-54441639	ENSG00000197045,ENSG00000258753,ENSG00000100528,ENSG00000100526,ENSG00000224004,ENSG00000287156,ENSG00000125378,ENSG00000266431,ENSG00000231922,ENSG00000235269,ENSG00000226132,ENSG00000225680,ENSG00000286730
chr14	54488560	54489347	14:54488560-54489347	ENSG00000100532,ENSG00000197045,ENSG00000258753,ENSG00000224004,ENSG00000287156,ENSG00000125378,ENSG00000266431,ENSG00000231922,ENSG00000226132,ENSG00000225680,ENSG00000286730
chr14	54503549	54503786	14:54503549-54503786	ENSG00000100532,ENSG00000258753
chr14	54509470	54510443	14:54509470-54510443	ENSG00000100532,ENSG00000197045,ENSG00000258753,ENSG00000224004,ENSG00000287156,ENSG00000125378,ENSG00000266431,ENSG00000231922,ENSG00000235269
chr14	54565954	54566190	14:54565954-54566190	ENSG00000285774,ENSG00000020577
chr14	54691657	54691876	14:54691657-54691876	ENSG00000285774,ENSG00000020577
chr14	54774058	54774282	14:54774058-54774282	ENSG00000285774,ENSG00000020577
chr14	54805854	54806140	14:54805854-54806140	ENSG00000252019,ENSG00000020577,ENSG00000231922
chr14	54882004	54882204	14:54882004-54882204	ENSG00000258872,ENSG00000265432,ENSG00000252019
chr14	54902023	54902593	14:54902023-54902593	ENSG00000233924,ENSG00000258872,ENSG00000265432,ENSG00000252019,ENSG00000131979
chr14	54902715	54903381	14:54902715-54903381	ENSG00000233924,ENSG00000258872,ENSG00000265432,ENSG00000252019,ENSG00000131979,ENSG00000287156
chr14	54931045	54931478	14:54931045-54931478	ENSG00000233924,ENSG00000198554,ENSG00000252019,ENSG00000235269,ENSG00000226132,ENSG00000225680
chr14	55026888	55027755	14:55026888-55027755	ENSG00000168175,ENSG00000180008,ENSG00000233924,ENSG00000198554,ENSG00000252019
chr14	55051336	55052354	14:55051336-55052354	ENSG00000168175,ENSG00000180008,ENSG00000233924,ENSG00000198554
chr14	55056481	55056724	14:55056481-55056724	ENSG00000168175
chr14	55089579	55089906	14:55089579-55089906	ENSG00000168175,ENSG00000233924,ENSG00000224004,ENSG00000287156,ENSG00000125378,ENSG00000231922,ENSG00000235269
chr14	55098342	55098597	14:55098342-55098597	-
chr14	55103195	55103578	14:55103195-55103578	ENSG00000131981,ENSG00000168175,ENSG00000233924,ENSG00000224004,ENSG00000287156,ENSG00000125378,ENSG00000231922,ENSG00000235269
chr14	55109834	55110185	14:55109834-55110185	-
chr14	55116324	55116714	14:55116324-55116714	ENSG00000131981
chr14	55120560	55120930	14:55120560-55120930	ENSG00000131981
chr14	55122568	55123004	14:55122568-55123004	ENSG00000131981
chr14	55128998	55129712	14:55128998-55129712	ENSG00000131981
chr14	55138216	55138467	14:55138216-55138467	ENSG00000131981
chr14	55141822	55142210	14:55141822-55142210	ENSG00000131981,ENSG00000233924
chr14	55161044	55161322	14:55161044-55161322	ENSG00000233924
chr14	55191436	55191965	14:55191436-55191965	ENSG00000258050,ENSG00000126787,ENSG00000233924
chr14	55213085	55213427	14:55213085-55213427	ENSG00000213641,ENSG00000271180,ENSG00000279392,ENSG00000258050,ENSG00000233924
chr14	55220280	55220601	14:55220280-55220601	ENSG00000258784,ENSG00000271484,ENSG00000213641,ENSG00000271180,ENSG00000279392
chr14	55245724	55245999	14:55245724-55245999	ENSG00000271180
chr14	55265251	55265493	14:55265251-55265493	ENSG00000178974,ENSG00000258413
chr14	55271045	55271642	14:55271045-55271642	ENSG00000278818,ENSG00000239686,ENSG00000178974,ENSG00000258413
chr14	55271887	55272303	14:55271887-55272303	ENSG00000278818,ENSG00000239686,ENSG00000178974,ENSG00000258413
chr14	55301581	55302042	14:55301581-55302042	ENSG00000258469,ENSG00000278818,ENSG00000239686,ENSG00000178974,ENSG00000258413
chr14	55327026	55327327	14:55327026-55327327	ENSG00000258455,ENSG00000278818,ENSG00000239686
chr14	55332619	55333035	14:55332619-55333035	ENSG00000258455,ENSG00000278818,ENSG00000239686,ENSG00000178974,ENSG00000258413,ENSG00000266431
chr14	55334097	55334710	14:55334097-55334710	ENSG00000258455,ENSG00000278818,ENSG00000239686
chr14	55354485	55354954	14:55354485-55354954	ENSG00000258455,ENSG00000278818,ENSG00000239686,ENSG00000178974,ENSG00000258413
chr14	55370817	55371353	14:55370817-55371353	ENSG00000213641,ENSG00000259318,ENSG00000278818,ENSG00000239686
chr14	55383791	55384179	14:55383791-55384179	ENSG00000259318,ENSG00000126775
chr14	55385438	55385819	14:55385438-55385819	ENSG00000259318,ENSG00000126775
chr14	55386045	55386265	14:55386045-55386265	ENSG00000259318,ENSG00000126775
chr14	55387166	55387528	14:55387166-55387528	ENSG00000259318,ENSG00000126775
chr14	55397896	55398181	14:55397896-55398181	ENSG00000259318,ENSG00000126775
chr14	55403145	55403384	14:55403145-55403384	ENSG00000239199,ENSG00000259318,ENSG00000126775
chr14	55411506	55412164	14:55411506-55412164	ENSG00000177350,ENSG00000258784,ENSG00000271484,ENSG00000213641,ENSG00000239199,ENSG00000259318,ENSG00000126775,ENSG00000224004
chr14	55416907	55417179	14:55416907-55417179	ENSG00000239199,ENSG00000126775
chr14	55425130	55425384	14:55425130-55425384	ENSG00000213641
chr14	55429977	55430590	14:55429977-55430590	ENSG00000258803,ENSG00000259868,ENSG00000258791,ENSG00000177350,ENSG00000258784,ENSG00000271484,ENSG00000213641,ENSG00000182521
chr14	55438117	55438352	14:55438117-55438352	ENSG00000258791,ENSG00000177350,ENSG00000258784,ENSG00000271484,ENSG00000213641,ENSG00000182521
chr14	55446162	55446480	14:55446162-55446480	ENSG00000259868,ENSG00000258791,ENSG00000177350,ENSG00000258784,ENSG00000271484,ENSG00000213641,ENSG00000182521
chr14	55579811	55580992	14:55579811-55580992	ENSG00000126777,ENSG00000271484,ENSG00000213641,ENSG00000186615
chr14	55581406	55581669	14:55581406-55581669	ENSG00000126777,ENSG00000271484,ENSG00000213641,ENSG00000186615
chr14	55593658	55594292	14:55593658-55594292	ENSG00000258791,ENSG00000177350,ENSG00000126777,ENSG00000271484,ENSG00000213641,ENSG00000186615
chr14	55599463	55599663	14:55599463-55599663	ENSG00000126777,ENSG00000271484,ENSG00000213641,ENSG00000186615
chr14	55653109	55653406	14:55653109-55653406	ENSG00000258791,ENSG00000177350,ENSG00000258784,ENSG00000200742,ENSG00000126777,ENSG00000271484,ENSG00000213641
chr14	55662815	55663044	14:55662815-55663044	ENSG00000200742,ENSG00000126777
chr14	55667875	55668109	14:55667875-55668109	ENSG00000126777
chr14	56117726	56118590	14:56117726-56118590	ENSG00000259719,ENSG00000275569,ENSG00000259483,ENSG00000139946,ENSG00000277763,ENSG00000259868,ENSG00000258791,ENSG00000177350,ENSG00000258784
chr14	56199062	56199547	14:56199062-56199547	ENSG00000258856,ENSG00000200818,ENSG00000243801,ENSG00000258776,ENSG00000248550,ENSG00000165588,ENSG00000258703,ENSG00000259719,ENSG00000275569,ENSG00000259483,ENSG00000139946,ENSG00000277763,ENSG00000259868,ENSG00000258791,ENSG00000177350,ENSG00000258784
chr14	56216694	56216897	14:56216694-56216897	ENSG00000259719,ENSG00000275569,ENSG00000259483,ENSG00000259868,ENSG00000258791,ENSG00000177350,ENSG00000258784
chr14	56219978	56220409	14:56219978-56220409	ENSG00000258856,ENSG00000248550,ENSG00000258803,ENSG00000259719,ENSG00000275569,ENSG00000259483,ENSG00000259868,ENSG00000258791,ENSG00000177350,ENSG00000258784
chr14	56339820	56340414	14:56339820-56340414	ENSG00000258803,ENSG00000259719,ENSG00000275569,ENSG00000259483,ENSG00000259868,ENSG00000258791,ENSG00000177350,ENSG00000258784
chr14	56555985	56556288	14:56555985-56556288	ENSG00000258592,ENSG00000200818,ENSG00000243801,ENSG00000258776,ENSG00000248550,ENSG00000165588,ENSG00000258703,ENSG00000242995,ENSG00000259133,ENSG00000258428,ENSG00000258803
chr14	56579346	56580212	14:56579346-56580212	ENSG00000259008,ENSG00000258592,ENSG00000200818,ENSG00000243801,ENSG00000258776,ENSG00000248550,ENSG00000165588,ENSG00000258703,ENSG00000242995,ENSG00000259133,ENSG00000258428,ENSG00000258803,ENSG00000070269
chr14	56607381	56607668	14:56607381-56607668	ENSG00000200818,ENSG00000243801,ENSG00000248550,ENSG00000165588,ENSG00000258703,ENSG00000242995,ENSG00000259133,ENSG00000258428,ENSG00000258803,ENSG00000070269
chr14	56608631	56609086	14:56608631-56609086	ENSG00000258856,ENSG00000259039,ENSG00000151812,ENSG00000100557,ENSG00000259008,ENSG00000286355,ENSG00000258592,ENSG00000200818,ENSG00000243801,ENSG00000258776,ENSG00000248550,ENSG00000165588,ENSG00000258703,ENSG00000242995,ENSG00000259133,ENSG00000258428,ENSG00000258803,ENSG00000070269
chr14	56660030	56660268	14:56660030-56660268	ENSG00000258856,ENSG00000259008,ENSG00000286355,ENSG00000258592,ENSG00000243388,ENSG00000200818,ENSG00000243801,ENSG00000258776,ENSG00000248550,ENSG00000165588,ENSG00000258703,ENSG00000242995,ENSG00000259133,ENSG00000258428,ENSG00000258803
chr14	57009484	57009869	14:57009484-57009869	ENSG00000259969,ENSG00000252837,ENSG00000258856,ENSG00000259039,ENSG00000151812,ENSG00000258592,ENSG00000259136,ENSG00000258758,ENSG00000243388,ENSG00000286257,ENSG00000200818,ENSG00000243801,ENSG00000258776,ENSG00000248550,ENSG00000165588,ENSG00000258703,ENSG00000242995,ENSG00000259133
chr14	57010108	57010356	14:57010108-57010356	ENSG00000252837,ENSG00000258856,ENSG00000259039,ENSG00000151812,ENSG00000258592,ENSG00000259136,ENSG00000258758,ENSG00000243388,ENSG00000286257,ENSG00000200818,ENSG00000243801,ENSG00000258776,ENSG00000248550,ENSG00000165588,ENSG00000258703,ENSG00000242995,ENSG00000259133,ENSG00000258803
chr14	57213195	57213536	14:57213195-57213536	ENSG00000259969,ENSG00000252837,ENSG00000259039,ENSG00000151812,ENSG00000100557,ENSG00000259008,ENSG00000286355,ENSG00000070367,ENSG00000258592,ENSG00000259136,ENSG00000258758,ENSG00000200818,ENSG00000243801,ENSG00000258776,ENSG00000248550,ENSG00000165588,ENSG00000258703,ENSG00000242995,ENSG00000259133,ENSG00000258803
chr14	57268374	57269391	14:57268374-57269391	ENSG00000259008,ENSG00000286355,ENSG00000053770,ENSG00000070367
chr14	57280139	57280492	14:57280139-57280492	ENSG00000252837,ENSG00000259039,ENSG00000151812,ENSG00000100557,ENSG00000259008,ENSG00000286355,ENSG00000053770,ENSG00000070367,ENSG00000258592,ENSG00000200818,ENSG00000243801,ENSG00000258776,ENSG00000248550,ENSG00000165588,ENSG00000258703,ENSG00000258803
chr14	57317349	57317561	14:57317349-57317561	ENSG00000258856,ENSG00000259039,ENSG00000151812,ENSG00000100557,ENSG00000259008,ENSG00000286355,ENSG00000258592,ENSG00000200818,ENSG00000243801,ENSG00000258776,ENSG00000248550,ENSG00000165588,ENSG00000258703,ENSG00000259133,ENSG00000258803
chr14	57390181	57391562	14:57390181-57391562	ENSG00000259969,ENSG00000252837,ENSG00000259039,ENSG00000151812,ENSG00000100557,ENSG00000139977,ENSG00000259008,ENSG00000286355
chr14	58072646	58072877	14:58072646-58072877	ENSG00000259969,ENSG00000252837,ENSG00000258856,ENSG00000259039,ENSG00000151812,ENSG00000100557
chr14	58108025	58108250	14:58108025-58108250	ENSG00000258836,ENSG00000259969,ENSG00000252837,ENSG00000258856,ENSG00000259039,ENSG00000151812
chr14	58138224	58138761	14:58138224-58138761	ENSG00000239510,ENSG00000258650,ENSG00000258519,ENSG00000243023,ENSG00000258836,ENSG00000139971,ENSG00000259969,ENSG00000252837,ENSG00000258856,ENSG00000259039,ENSG00000151812,ENSG00000100557,ENSG00000286355
chr14	58151805	58152509	14:58151805-58152509	ENSG00000258734,ENSG00000213598,ENSG00000258583,ENSG00000258650,ENSG00000131966,ENSG00000258519,ENSG00000243023,ENSG00000258836,ENSG00000139971,ENSG00000259969,ENSG00000252837,ENSG00000258856,ENSG00000259039,ENSG00000151812,ENSG00000100557,ENSG00000259008
chr14	58166432	58166713	14:58166432-58166713	ENSG00000258519,ENSG00000243700,ENSG00000259969,ENSG00000252837,ENSG00000258856,ENSG00000151812
chr14	58171086	58171524	14:58171086-58171524	ENSG00000213598,ENSG00000239510,ENSG00000258650,ENSG00000252198,ENSG00000258682,ENSG00000131966,ENSG00000258519,ENSG00000243700,ENSG00000258836,ENSG00000259969,ENSG00000252837,ENSG00000258856,ENSG00000259039,ENSG00000151812,ENSG00000100557
chr14	58199719	58200614	14:58199719-58200614	ENSG00000258682,ENSG00000100567,ENSG00000131966,ENSG00000258519
chr14	58239753	58240053	14:58239753-58240053	ENSG00000258682,ENSG00000100567
chr14	58244364	58245443	14:58244364-58245443	ENSG00000032219,ENSG00000180189,ENSG00000257621,ENSG00000258682,ENSG00000100567,ENSG00000131966
chr14	58274718	58274921	14:58274718-58274921	ENSG00000252782,ENSG00000279636,ENSG00000180189,ENSG00000257621,ENSG00000258682,ENSG00000100567
chr14	58281212	58281541	14:58281212-58281541	ENSG00000032219,ENSG00000252782,ENSG00000279636,ENSG00000180189,ENSG00000257621,ENSG00000258682,ENSG00000100567
chr14	58297703	58298704	14:58297703-58298704	ENSG00000032219,ENSG00000252782,ENSG00000279636,ENSG00000180189,ENSG00000257621,ENSG00000258682,ENSG00000100567,ENSG00000139971
chr14	58299204	58299434	14:58299204-58299434	ENSG00000032219,ENSG00000252782,ENSG00000257621
chr14	58331024	58331444	14:58331024-58331444	ENSG00000213598,ENSG00000258650,ENSG00000252198,ENSG00000032219,ENSG00000252782,ENSG00000279636,ENSG00000180189,ENSG00000257621,ENSG00000258682,ENSG00000100567
chr14	58353551	58353803	14:58353551-58353803	ENSG00000258650,ENSG00000252198,ENSG00000032219
chr14	58362848	58363156	14:58362848-58363156	ENSG00000258650,ENSG00000252198,ENSG00000032219,ENSG00000258682
chr14	58395667	58396263	14:58395667-58396263	ENSG00000213598,ENSG00000258650,ENSG00000252198,ENSG00000100578,ENSG00000100575,ENSG00000258378,ENSG00000196860,ENSG00000258658
chr14	58414828	58415250	14:58414828-58415250	ENSG00000258650,ENSG00000252198,ENSG00000100578,ENSG00000100575
chr14	58426991	58427284	14:58426991-58427284	ENSG00000258650,ENSG00000252198,ENSG00000100578,ENSG00000100575
chr14	58427402	58428052	14:58427402-58428052	ENSG00000258650,ENSG00000252198,ENSG00000100578,ENSG00000100575
chr14	58430180	58430494	14:58430180-58430494	ENSG00000258650,ENSG00000252198,ENSG00000100578,ENSG00000100575
chr14	58501250	58501569	14:58501250-58501569	ENSG00000258734,ENSG00000213598,ENSG00000258583,ENSG00000165617,ENSG00000239510,ENSG00000258900,ENSG00000258650,ENSG00000252198,ENSG00000100578
chr14	58637677	58638124	14:58637677-58638124	ENSG00000258734,ENSG00000213598,ENSG00000258583,ENSG00000165617,ENSG00000239510,ENSG00000258900
chr14	59127185	59127480	14:59127185-59127480	ENSG00000258685,ENSG00000258734,ENSG00000213598,ENSG00000258583,ENSG00000239510,ENSG00000258900
chr14	59187824	59188988	14:59187824-59188988	ENSG00000100592,ENSG00000258996,ENSG00000258685,ENSG00000258734,ENSG00000213598,ENSG00000258583
chr14	59189970	59190242	14:59189970-59190242	ENSG00000100592,ENSG00000258996,ENSG00000258685
chr14	59200168	59200522	14:59200168-59200522	ENSG00000100592,ENSG00000258685,ENSG00000258734,ENSG00000213598,ENSG00000258583,ENSG00000239510
chr14	59208335	59208555	14:59208335-59208555	ENSG00000258685,ENSG00000213598
chr14	59265871	59266105	14:59265871-59266105	ENSG00000100592,ENSG00000258685,ENSG00000213598
chr14	59283476	59283972	14:59283476-59283972	ENSG00000258685
chr14	59361251	59361496	14:59361251-59361496	ENSG00000100592
chr14	59464656	59465381	14:59464656-59465381	ENSG00000050130,ENSG00000258782,ENSG00000126790,ENSG00000181619,ENSG00000258685
chr14	59483771	59484864	14:59483771-59484864	ENSG00000050130,ENSG00000126790,ENSG00000181619
chr14	59491666	59491981	14:59491666-59491981	ENSG00000263629,ENSG00000139970,ENSG00000050130,ENSG00000258782,ENSG00000126790
chr14	59507328	59507696	14:59507328-59507696	ENSG00000258692,ENSG00000258427,ENSG00000131951,ENSG00000261120,ENSG00000263629,ENSG00000139970,ENSG00000151838,ENSG00000050130,ENSG00000258782,ENSG00000126790,ENSG00000258734,ENSG00000213598,ENSG00000258583,ENSG00000239510,ENSG00000258650
chr14	59576525	59577000	14:59576525-59577000	ENSG00000184302,ENSG00000258692,ENSG00000259169,ENSG00000258427,ENSG00000131951,ENSG00000261120,ENSG00000263629,ENSG00000139970,ENSG00000151838,ENSG00000258782,ENSG00000258734,ENSG00000213598,ENSG00000258583,ENSG00000239510
chr14	59965043	59965344	14:59965043-59965344	ENSG00000244756,ENSG00000258764,ENSG00000184302,ENSG00000258692,ENSG00000259169,ENSG00000258427,ENSG00000179008,ENSG00000242135,ENSG00000258563,ENSG00000131951,ENSG00000261120,ENSG00000263629,ENSG00000139970
chr14	59965711	59965911	14:59965711-59965911	ENSG00000131951,ENSG00000261120
chr14	60064617	60064836	14:60064617-60064836	ENSG00000244756,ENSG00000258670,ENSG00000258692,ENSG00000179008,ENSG00000242135,ENSG00000258563,ENSG00000258553,ENSG00000131951,ENSG00000261120,ENSG00000263629
chr14	60091618	60092437	14:60091618-60092437	ENSG00000100612,ENSG00000126773,ENSG00000258553,ENSG00000131951,ENSG00000261120
chr14	60151701	60152164	14:60151701-60152164	ENSG00000258670,ENSG00000184302,ENSG00000242135,ENSG00000258563,ENSG00000258896,ENSG00000100612,ENSG00000126773,ENSG00000258553,ENSG00000131951,ENSG00000261120,ENSG00000263629
chr14	60164921	60165651	14:60164921-60165651	ENSG00000244756,ENSG00000258764,ENSG00000258670,ENSG00000258692,ENSG00000242135,ENSG00000258563,ENSG00000258896,ENSG00000100612,ENSG00000126773,ENSG00000258553,ENSG00000131951,ENSG00000261120
chr14	60184389	60184598	14:60184389-60184598	ENSG00000242135,ENSG00000258563,ENSG00000131951,ENSG00000261120,ENSG00000139970
chr14	60196365	60196685	14:60196365-60196685	ENSG00000241354,ENSG00000244756,ENSG00000258764,ENSG00000258670,ENSG00000184302,ENSG00000258692,ENSG00000259169,ENSG00000258427,ENSG00000179008,ENSG00000242135,ENSG00000258563,ENSG00000131951,ENSG00000261120,ENSG00000263629
chr14	60247949	60248276	14:60247949-60248276	ENSG00000100614,ENSG00000254718,ENSG00000242135
chr14	60248859	60249517	14:60248859-60249517	ENSG00000100614,ENSG00000254718,ENSG00000242135
chr14	60249631	60250015	14:60249631-60250015	ENSG00000100614,ENSG00000254718,ENSG00000242135
chr14	60265690	60266012	14:60265690-60266012	ENSG00000244756,ENSG00000258764,ENSG00000258670,ENSG00000184302,ENSG00000258692,ENSG00000259169,ENSG00000179008,ENSG00000100614,ENSG00000242135,ENSG00000261120
chr14	60266444	60266715	14:60266444-60266715	ENSG00000244756,ENSG00000258764,ENSG00000258670,ENSG00000184302,ENSG00000258692,ENSG00000259169,ENSG00000179008,ENSG00000100614,ENSG00000242135,ENSG00000261120
chr14	60275589	60275793	14:60275589-60275793	ENSG00000244756,ENSG00000258764,ENSG00000258670,ENSG00000184302,ENSG00000258692,ENSG00000259169,ENSG00000179008,ENSG00000242135
chr14	60300098	60300449	14:60300098-60300449	ENSG00000258842,ENSG00000241354,ENSG00000244756,ENSG00000258764,ENSG00000258670,ENSG00000184302,ENSG00000258692,ENSG00000259169,ENSG00000258427,ENSG00000179008,ENSG00000242135,ENSG00000261120,ENSG00000263629
chr14	60310143	60310359	14:60310143-60310359	ENSG00000244756,ENSG00000258764,ENSG00000258670,ENSG00000184302,ENSG00000258692,ENSG00000259169,ENSG00000258427,ENSG00000179008,ENSG00000258556,ENSG00000242135
chr14	60315090	60315587	14:60315090-60315587	ENSG00000241354,ENSG00000244756,ENSG00000258764,ENSG00000258670,ENSG00000184302,ENSG00000258692,ENSG00000259169,ENSG00000258427,ENSG00000179008,ENSG00000258556,ENSG00000242135,ENSG00000131951,ENSG00000261120
chr14	60327821	60328110	14:60327821-60328110	ENSG00000241354,ENSG00000244756,ENSG00000258764,ENSG00000258670,ENSG00000184302,ENSG00000258692,ENSG00000259169,ENSG00000258427,ENSG00000179008,ENSG00000258556
chr14	60331201	60332136	14:60331201-60332136	ENSG00000182107,ENSG00000241354,ENSG00000244756,ENSG00000258764,ENSG00000258670,ENSG00000184302,ENSG00000258692,ENSG00000259169,ENSG00000258427,ENSG00000179008,ENSG00000258556,ENSG00000242135,ENSG00000261120
chr14	60625424	60625624	14:60625424-60625624	ENSG00000182107,ENSG00000258892,ENSG00000258445,ENSG00000100625,ENSG00000126778,ENSG00000258952,ENSG00000241354,ENSG00000244756,ENSG00000258764,ENSG00000258670,ENSG00000184302,ENSG00000258692,ENSG00000179008
chr14	60734596	60735087	14:60734596-60735087	ENSG00000206870,ENSG00000258656,ENSG00000258892,ENSG00000258445,ENSG00000020426,ENSG00000100625,ENSG00000126778,ENSG00000258952,ENSG00000241354,ENSG00000244756
chr14	60934122	60934733	14:60934122-60934733	ENSG00000206870,ENSG00000258656,ENSG00000258485,ENSG00000258892,ENSG00000258445,ENSG00000100625,ENSG00000126778,ENSG00000241354,ENSG00000244756,ENSG00000258670
chr14	60980758	60981663	14:60980758-60981663	ENSG00000139974,ENSG00000206870,ENSG00000258656,ENSG00000126814,ENSG00000258892,ENSG00000258445,ENSG00000100625,ENSG00000126778
chr14	60982016	60982344	14:60982016-60982344	ENSG00000139974,ENSG00000206870,ENSG00000258656,ENSG00000126814,ENSG00000258892,ENSG00000258445,ENSG00000126778
chr14	60989543	60990083	14:60989543-60990083	ENSG00000139974,ENSG00000206870,ENSG00000258656,ENSG00000126814,ENSG00000258892,ENSG00000258445,ENSG00000126778,ENSG00000241354
chr14	61025277	61025600	14:61025277-61025600	ENSG00000270852,ENSG00000182107,ENSG00000206870,ENSG00000258656,ENSG00000258892,ENSG00000258445,ENSG00000100625,ENSG00000126778,ENSG00000258952,ENSG00000241354,ENSG00000244756,ENSG00000258764,ENSG00000258670,ENSG00000184302,ENSG00000258692,ENSG00000259169,ENSG00000258427,ENSG00000179008
chr14	61456690	61456983	14:61456690-61456983	ENSG00000270852,ENSG00000259142,ENSG00000186369,ENSG00000258903,ENSG00000258842,ENSG00000279633,ENSG00000258964,ENSG00000247287,ENSG00000182107,ENSG00000027075
chr14	61461790	61462086	14:61461790-61462086	ENSG00000259142,ENSG00000186369,ENSG00000258903,ENSG00000258842,ENSG00000279633,ENSG00000258964,ENSG00000247287,ENSG00000182107,ENSG00000027075
chr14	61471975	61472262	14:61471975-61472262	ENSG00000270852,ENSG00000259142,ENSG00000258903,ENSG00000258842,ENSG00000279633,ENSG00000258964,ENSG00000258989,ENSG00000247287,ENSG00000182107,ENSG00000027075
chr14	61475291	61475553	14:61475291-61475553	ENSG00000258964,ENSG00000258989,ENSG00000247287,ENSG00000182107,ENSG00000027075
chr14	61537463	61537756	14:61537463-61537756	ENSG00000258926,ENSG00000258989,ENSG00000027075
chr14	61541672	61541996	14:61541672-61541996	ENSG00000258926,ENSG00000258989,ENSG00000027075
chr14	61552869	61553464	14:61552869-61553464	ENSG00000258877,ENSG00000259142,ENSG00000279633,ENSG00000232774,ENSG00000250548,ENSG00000258926,ENSG00000258989,ENSG00000027075
chr14	61559140	61559348	14:61559140-61559348	ENSG00000232774,ENSG00000250548,ENSG00000258926,ENSG00000258989
chr14	61562872	61563157	14:61562872-61563157	ENSG00000232774,ENSG00000250548,ENSG00000258989,ENSG00000247287,ENSG00000027075
chr14	61568588	61568906	14:61568588-61568906	ENSG00000232774,ENSG00000250548
chr14	61694993	61695820	14:61694993-61695820	ENSG00000279633,ENSG00000258964,ENSG00000100644,ENSG00000258777,ENSG00000232774,ENSG00000258989,ENSG00000247287,ENSG00000182107
chr14	61719671	61719973	14:61719671-61719973	ENSG00000186369,ENSG00000258903,ENSG00000258842,ENSG00000279633,ENSG00000258964,ENSG00000100644,ENSG00000258777,ENSG00000258989,ENSG00000247287,ENSG00000182107
chr14	61720381	61720608	14:61720381-61720608	ENSG00000279633,ENSG00000258964,ENSG00000100644,ENSG00000258777
chr14	61750942	61751402	14:61750942-61751402	ENSG00000258877,ENSG00000258638,ENSG00000270852,ENSG00000259142,ENSG00000186369,ENSG00000258903,ENSG00000258842,ENSG00000139973,ENSG00000279633,ENSG00000023608,ENSG00000258964,ENSG00000258667,ENSG00000100644,ENSG00000258777,ENSG00000258989,ENSG00000247287,ENSG00000182107
chr14	61761997	61762605	14:61761997-61762605	ENSG00000258877,ENSG00000258638,ENSG00000270852,ENSG00000259142,ENSG00000186369,ENSG00000258903,ENSG00000258842,ENSG00000139973,ENSG00000279633,ENSG00000023608,ENSG00000258964,ENSG00000258667,ENSG00000100644,ENSG00000258777,ENSG00000258989,ENSG00000247287,ENSG00000182107
chr14	61837612	61837936	14:61837612-61837936	ENSG00000258995,ENSG00000258877,ENSG00000258638,ENSG00000270852,ENSG00000259142,ENSG00000186369,ENSG00000258903,ENSG00000258842,ENSG00000258956,ENSG00000139973,ENSG00000279633,ENSG00000258964,ENSG00000247287,ENSG00000182107,ENSG00000027075
chr14	61860405	61860606	14:61860405-61860606	ENSG00000258995,ENSG00000258638,ENSG00000270852,ENSG00000259142,ENSG00000186369,ENSG00000258903,ENSG00000258842,ENSG00000139973,ENSG00000279633
chr14	63388842	63389161	14:63388842-63389161	ENSG00000270912,ENSG00000258411,ENSG00000200693,ENSG00000274015,ENSG00000207172,ENSG00000206822,ENSG00000202490,ENSG00000258645,ENSG00000258800,ENSG00000140006,ENSG00000270878,ENSG00000205767,ENSG00000261242,ENSG00000154001,ENSG00000179600,ENSG00000258943,ENSG00000126785,ENSG00000258995,ENSG00000259093,ENSG00000140015,ENSG00000258877,ENSG00000258638,ENSG00000270852,ENSG00000259142,ENSG00000258842
chr14	63438413	63438692	14:63438413-63438692	ENSG00000258411,ENSG00000206822,ENSG00000202490,ENSG00000258645,ENSG00000258800,ENSG00000270878,ENSG00000205767,ENSG00000261242,ENSG00000154001,ENSG00000179600,ENSG00000258943,ENSG00000126785,ENSG00000258995,ENSG00000259093,ENSG00000140015,ENSG00000258877,ENSG00000258638,ENSG00000270852
chr14	63453543	63454139	14:63453543-63454139	ENSG00000270912,ENSG00000258411,ENSG00000206822,ENSG00000202490,ENSG00000258645,ENSG00000258800,ENSG00000270878,ENSG00000205767,ENSG00000252800,ENSG00000154001,ENSG00000179600,ENSG00000258943,ENSG00000126785,ENSG00000258995,ENSG00000259093,ENSG00000140015,ENSG00000258877,ENSG00000258638,ENSG00000270852,ENSG00000259142,ENSG00000258842
chr14	63460676	63461155	14:63460676-63461155	ENSG00000270912,ENSG00000258411,ENSG00000206822,ENSG00000202490,ENSG00000258645,ENSG00000258800,ENSG00000270878,ENSG00000205767,ENSG00000252800,ENSG00000154001,ENSG00000179600,ENSG00000258943,ENSG00000126785,ENSG00000258995,ENSG00000259093,ENSG00000140015,ENSG00000258877,ENSG00000258638,ENSG00000270852,ENSG00000258842
chr14	63467162	63467417	14:63467162-63467417	ENSG00000258645,ENSG00000258800,ENSG00000270878,ENSG00000205767,ENSG00000252800,ENSG00000258877
chr14	63468354	63468612	14:63468354-63468612	ENSG00000258645,ENSG00000258800,ENSG00000270878,ENSG00000205767,ENSG00000252800,ENSG00000179600,ENSG00000258943,ENSG00000126785,ENSG00000259093,ENSG00000258877
chr14	63478076	63478352	14:63478076-63478352	ENSG00000206822,ENSG00000258645,ENSG00000258800,ENSG00000270878,ENSG00000205767,ENSG00000252800,ENSG00000179600,ENSG00000258943,ENSG00000126785,ENSG00000258995,ENSG00000259093,ENSG00000140015,ENSG00000258877,ENSG00000258638
chr14	63542574	63542779	14:63542574-63542779	ENSG00000205767,ENSG00000261242,ENSG00000154001
chr14	63542997	63543861	14:63542997-63543861	ENSG00000258411,ENSG00000200693,ENSG00000274015,ENSG00000206822,ENSG00000202490,ENSG00000258645,ENSG00000258800,ENSG00000140006,ENSG00000270878,ENSG00000205767,ENSG00000261242,ENSG00000154001,ENSG00000179600,ENSG00000258943,ENSG00000126785,ENSG00000258995,ENSG00000259093,ENSG00000140015,ENSG00000258877,ENSG00000258638,ENSG00000270852
chr14	63632985	63633286	14:63632985-63633286	ENSG00000258411,ENSG00000200693,ENSG00000274015,ENSG00000207172,ENSG00000206822,ENSG00000202490,ENSG00000258645,ENSG00000258800,ENSG00000140006,ENSG00000270878,ENSG00000205767,ENSG00000179600,ENSG00000258943,ENSG00000126785,ENSG00000258995,ENSG00000259093,ENSG00000140015
chr14	63641452	63642611	14:63641452-63642611	ENSG00000258411,ENSG00000200693,ENSG00000274015,ENSG00000207172,ENSG00000206822,ENSG00000202490,ENSG00000258645,ENSG00000258800,ENSG00000140006,ENSG00000270878,ENSG00000205767,ENSG00000258943,ENSG00000126785
chr14	63701694	63701923	14:63701694-63701923	ENSG00000258411,ENSG00000252749,ENSG00000200693,ENSG00000202490,ENSG00000258645,ENSG00000258800,ENSG00000270878,ENSG00000179600,ENSG00000258943,ENSG00000258995,ENSG00000259093,ENSG00000140015,ENSG00000258638
chr14	63713725	63714059	14:63713725-63714059	ENSG00000270912,ENSG00000258411,ENSG00000252749,ENSG00000126821,ENSG00000200693,ENSG00000206822,ENSG00000202490,ENSG00000258645,ENSG00000258800,ENSG00000270878,ENSG00000205767,ENSG00000179600,ENSG00000258943,ENSG00000126785,ENSG00000259093,ENSG00000140015,ENSG00000258877,ENSG00000258638
chr14	63727489	63727758	14:63727489-63727758	ENSG00000258411,ENSG00000252749,ENSG00000258778,ENSG00000126821,ENSG00000200693
chr14	63727848	63728394	14:63727848-63728394	ENSG00000270912,ENSG00000258411,ENSG00000252749,ENSG00000258778,ENSG00000126821,ENSG00000200693,ENSG00000274015,ENSG00000206822,ENSG00000202490,ENSG00000258645,ENSG00000258800,ENSG00000140006,ENSG00000270878,ENSG00000205767,ENSG00000179600,ENSG00000258943,ENSG00000126785,ENSG00000258995,ENSG00000259093,ENSG00000140015,ENSG00000258877
chr14	63852803	63853111	14:63852803-63853111	ENSG00000221537,ENSG00000202182,ENSG00000270912,ENSG00000054654
chr14	63864393	63864613	14:63864393-63864613	ENSG00000202182,ENSG00000270912,ENSG00000054654
chr14	64060699	64060899	14:64060699-64060899	ENSG00000221537,ENSG00000270912
chr14	64178843	64179161	14:64178843-64179161	ENSG00000221537,ENSG00000270912,ENSG00000054654,ENSG00000258943,ENSG00000258995,ENSG00000259093,ENSG00000140015,ENSG00000258877
chr14	64191861	64192219	14:64191861-64192219	ENSG00000221537,ENSG00000270912,ENSG00000054654
chr14	64220530	64220860	14:64220530-64220860	ENSG00000221537,ENSG00000054654
chr14	64262704	64262975	14:64262704-64262975	ENSG00000221537,ENSG00000140009
chr14	64266232	64266572	14:64266232-64266572	ENSG00000221537,ENSG00000140009,ENSG00000270912,ENSG00000258995
chr14	64280209	64280622	14:64280209-64280622	ENSG00000221537,ENSG00000140009,ENSG00000270912
chr14	64294197	64295185	14:64294197-64295185	ENSG00000221537,ENSG00000140009,ENSG00000270912
chr14	64303523	64303806	14:64303523-64303806	ENSG00000221537,ENSG00000270912
chr14	64338304	64338923	14:64338304-64338923	ENSG00000271511,ENSG00000284664,ENSG00000214770,ENSG00000140009
chr14	64344173	64344417	14:64344173-64344417	ENSG00000271511,ENSG00000284664,ENSG00000214770,ENSG00000140009
chr14	64387694	64388486	14:64387694-64388486	ENSG00000100714,ENSG00000271511,ENSG00000284664,ENSG00000234911
chr14	64394465	64394842	14:64394465-64394842	ENSG00000100714,ENSG00000271511,ENSG00000284664,ENSG00000234911
chr14	64407298	64407702	14:64407298-64407702	ENSG00000100714,ENSG00000271511,ENSG00000284664,ENSG00000234911
chr14	64417151	64417498	14:64417151-64417498	ENSG00000100714,ENSG00000271511
chr14	64430066	64430455	14:64430066-64430455	ENSG00000272909,ENSG00000258824,ENSG00000100714,ENSG00000271511
chr14	64442292	64442699	14:64442292-64442699	ENSG00000272909,ENSG00000258824,ENSG00000100714
chr14	64465191	64465720	14:64465191-64465720	ENSG00000126804,ENSG00000179841,ENSG00000272909,ENSG00000258824,ENSG00000271511,ENSG00000284664,ENSG00000259076,ENSG00000259010
chr14	64503451	64504901	14:64503451-64504901	ENSG00000126804,ENSG00000089775
chr14	64505070	64505471	14:64505070-64505471	ENSG00000259160,ENSG00000126804,ENSG00000089775
chr14	64511072	64511397	14:64511072-64511397	ENSG00000259160,ENSG00000259116,ENSG00000126804,ENSG00000089775,ENSG00000271511,ENSG00000284664,ENSG00000259076,ENSG00000259010
chr14	64540166	64540857	14:64540166-64540857	ENSG00000165807,ENSG00000126803,ENSG00000259160,ENSG00000259116,ENSG00000126804,ENSG00000089775,ENSG00000259076,ENSG00000259010
chr14	64549762	64550039	14:64549762-64550039	ENSG00000165807,ENSG00000126803,ENSG00000259160,ENSG00000259116,ENSG00000259076,ENSG00000259010
chr14	64636738	64637039	14:64636738-64637039	ENSG00000126803,ENSG00000259160,ENSG00000259116,ENSG00000259076,ENSG00000259010,ENSG00000126822
chr14	64671545	64671776	14:64671545-64671776	ENSG00000259076,ENSG00000259010,ENSG00000126822
chr14	64761635	64762619	14:64761635-64762619	ENSG00000126822,ENSG00000070182,ENSG00000284269
chr14	64764852	64765092	14:64764852-64765092	ENSG00000126822,ENSG00000070182
chr14	64775387	64775784	14:64775387-64775784	ENSG00000259076,ENSG00000259010,ENSG00000126822,ENSG00000070182,ENSG00000284269
chr14	64801834	64802048	14:64801834-64802048	ENSG00000126822,ENSG00000284269
chr14	64812461	64812803	14:64812461-64812803	ENSG00000259076,ENSG00000259010,ENSG00000126822,ENSG00000070182,ENSG00000284269,ENSG00000176153
chr14	64823254	64823695	14:64823254-64823695	ENSG00000070182,ENSG00000284269
chr14	64824510	64824830	14:64824510-64824830	ENSG00000070182,ENSG00000284269
chr14	64832061	64832352	14:64832061-64832352	-
chr14	64841196	64841647	14:64841196-64841647	-
chr14	64841747	64842121	14:64841747-64842121	-
chr14	64844998	64845403	14:64844998-64845403	ENSG00000284269
chr14	64848320	64848549	14:64848320-64848549	-
chr14	64852258	64852484	14:64852258-64852484	-
chr14	64868372	64868669	14:64868372-64868669	ENSG00000070182
chr14	64868991	64869209	14:64868991-64869209	-
chr14	64879660	64880288	14:64879660-64880288	ENSG00000070182
chr14	64880400	64880855	14:64880400-64880855	ENSG00000070182,ENSG00000176153
chr14	64885639	64885935	14:64885639-64885935	ENSG00000252497,ENSG00000176153
chr14	64891836	64892170	14:64891836-64892170	ENSG00000126822,ENSG00000070182,ENSG00000284269,ENSG00000252497,ENSG00000258289,ENSG00000125954,ENSG00000176153
chr14	64914116	64914845	14:64914116-64914845	ENSG00000252497,ENSG00000258289,ENSG00000125954,ENSG00000176153
chr14	64926888	64927301	14:64926888-64927301	ENSG00000258289,ENSG00000125954,ENSG00000176153
chr14	64953024	64953294	14:64953024-64953294	ENSG00000176153,ENSG00000139998
chr14	64971985	64972402	14:64971985-64972402	ENSG00000176153,ENSG00000139998
chr14	64986632	64987513	14:64986632-64987513	ENSG00000176153,ENSG00000139998,ENSG00000257365,ENSG00000272158,ENSG00000222985
chr14	65012446	65012732	14:65012446-65012732	ENSG00000257365,ENSG00000272158
chr14	65020099	65020313	14:65020099-65020313	ENSG00000257365,ENSG00000272158
chr14	65043078	65043410	14:65043078-65043410	ENSG00000272158,ENSG00000266531,ENSG00000222985
chr14	65044368	65044977	14:65044368-65044977	ENSG00000257365,ENSG00000272158,ENSG00000266531,ENSG00000222985
chr14	65054915	65055160	14:65054915-65055160	ENSG00000257365,ENSG00000222985
chr14	65073233	65073678	14:65073233-65073678	ENSG00000259118,ENSG00000222985
chr14	65081289	65081775	14:65081289-65081775	ENSG00000125952,ENSG00000259118,ENSG00000222985
chr14	65096405	65096645	14:65096405-65096645	ENSG00000125952,ENSG00000259118,ENSG00000222985
chr14	65102183	65103199	14:65102183-65103199	ENSG00000125952,ENSG00000222985
chr14	65167104	65167477	14:65167104-65167477	ENSG00000222985,ENSG00000258878,ENSG00000258760,ENSG00000258613,ENSG00000214759,ENSG00000259078,ENSG00000266740,ENSG00000033170,ENSG00000276116,ENSG00000258980,ENSG00000258629,ENSG00000258960,ENSG00000258847,ENSG00000224861,ENSG00000258502,ENSG00000200860,ENSG00000258490
chr14	65222414	65222728	14:65222414-65222728	ENSG00000255002,ENSG00000258878,ENSG00000258760,ENSG00000258613,ENSG00000214759,ENSG00000259078,ENSG00000266740
chr14	65229730	65230162	14:65229730-65230162	ENSG00000222985,ENSG00000255002,ENSG00000258878,ENSG00000258760,ENSG00000258613,ENSG00000214759,ENSG00000259078,ENSG00000266740
chr14	65411669	65412011	14:65411669-65412011	ENSG00000258878,ENSG00000258760,ENSG00000258613,ENSG00000214759,ENSG00000259078,ENSG00000266740,ENSG00000033170,ENSG00000276116,ENSG00000258980
chr14	65412250	65413066	14:65412250-65413066	ENSG00000258878,ENSG00000258760,ENSG00000258613,ENSG00000214759,ENSG00000259078,ENSG00000266740,ENSG00000033170,ENSG00000276116,ENSG00000258980
chr14	65467977	65468255	14:65467977-65468255	ENSG00000258760,ENSG00000258613,ENSG00000214759,ENSG00000259078,ENSG00000266740,ENSG00000180662,ENSG00000207781,ENSG00000258980,ENSG00000258629,ENSG00000258960,ENSG00000224861,ENSG00000200860,ENSG00000287833
chr14	65824727	65825016	14:65824727-65825016	ENSG00000222985,ENSG00000258760,ENSG00000258613,ENSG00000214759,ENSG00000259078,ENSG00000266740,ENSG00000033170,ENSG00000276116,ENSG00000258980,ENSG00000258629,ENSG00000258960,ENSG00000224861,ENSG00000258502,ENSG00000200860,ENSG00000287833
chr14	65950242	65950554	14:65950242-65950554	ENSG00000222985,ENSG00000258878,ENSG00000258760,ENSG00000258613,ENSG00000214759,ENSG00000259078,ENSG00000266740,ENSG00000258980,ENSG00000258629,ENSG00000258960,ENSG00000258847,ENSG00000277651,ENSG00000224861,ENSG00000258502,ENSG00000200860,ENSG00000287833,ENSG00000258796,ENSG00000258490
chr14	65961060	65961386	14:65961060-65961386	ENSG00000258760,ENSG00000259078,ENSG00000258980,ENSG00000258629,ENSG00000258960,ENSG00000258847,ENSG00000277651,ENSG00000224861,ENSG00000258502,ENSG00000200860,ENSG00000287833,ENSG00000258796,ENSG00000258490
chr14	66070773	66070982	14:66070773-66070982	ENSG00000258960,ENSG00000258847,ENSG00000277651,ENSG00000224861,ENSG00000258502,ENSG00000200860,ENSG00000287833
chr14	66495524	66495839	14:66495524-66495839	ENSG00000200860,ENSG00000258561,ENSG00000287833,ENSG00000196553,ENSG00000171723,ENSG00000258796,ENSG00000258490,ENSG00000286319
chr14	66507678	66508501	14:66507678-66508501	ENSG00000258561,ENSG00000196553,ENSG00000171723,ENSG00000258796,ENSG00000258490,ENSG00000258988,ENSG00000286319
chr14	67240977	67242042	14:67240977-67242042	ENSG00000258796,ENSG00000258490,ENSG00000172717,ENSG00000258988,ENSG00000072415,ENSG00000286319,ENSG00000199755
chr14	67265278	67265523	14:67265278-67265523	ENSG00000258796,ENSG00000258490,ENSG00000172717,ENSG00000258988,ENSG00000072415,ENSG00000286319,ENSG00000199755
chr14	67359653	67360617	14:67359653-67360617	ENSG00000172717,ENSG00000258988,ENSG00000286319,ENSG00000100554,ENSG00000199755,ENSG00000134001
chr14	67373448	67373769	14:67373448-67373769	ENSG00000286319,ENSG00000100554,ENSG00000199755,ENSG00000134001
chr14	67391077	67391681	14:67391077-67391681	ENSG00000286319,ENSG00000199755,ENSG00000134001,ENSG00000100558
chr14	67401974	67402240	14:67401974-67402240	ENSG00000258490,ENSG00000258988,ENSG00000199755,ENSG00000100558
chr14	67410298	67410721	14:67410298-67410721	ENSG00000199755,ENSG00000100558
chr14	67411977	67412400	14:67411977-67412400	ENSG00000100558
chr14	67414260	67414557	14:67414260-67414557	ENSG00000100558
chr14	67416142	67416447	14:67416142-67416447	ENSG00000100558
chr14	67418492	67419347	14:67418492-67419347	ENSG00000100558
chr14	67425718	67425965	14:67425718-67425965	-
chr14	67427122	67427485	14:67427122-67427485	ENSG00000265993,ENSG00000054690
chr14	67436308	67436829	14:67436308-67436829	ENSG00000265993
chr14	67488564	67488990	14:67488564-67488990	ENSG00000198133
chr14	67514810	67515368	14:67514810-67515368	ENSG00000198133
chr14	67526636	67527067	14:67526636-67527067	ENSG00000198133,ENSG00000054690
chr14	67571341	67571613	14:67571341-67571613	ENSG00000054690
chr14	67584051	67584370	14:67584051-67584370	ENSG00000054690,ENSG00000139988,ENSG00000258618
chr14	67588650	67589004	14:67588650-67589004	ENSG00000054690,ENSG00000100564
chr14	67599696	67600532	14:67599696-67600532	ENSG00000100564,ENSG00000259502,ENSG00000259648,ENSG00000201529,ENSG00000081181,ENSG00000258626,ENSG00000272253,ENSG00000258618,ENSG00000239820,ENSG00000271697
chr14	67618655	67618943	14:67618655-67618943	ENSG00000259502,ENSG00000259648,ENSG00000201529,ENSG00000081181
chr14	67619409	67620072	14:67619409-67620072	ENSG00000100564,ENSG00000259502,ENSG00000259648,ENSG00000201529,ENSG00000081181,ENSG00000258626,ENSG00000272253,ENSG00000139988,ENSG00000258618,ENSG00000239820,ENSG00000271697
chr14	67636143	67636879	14:67636143-67636879	ENSG00000201529,ENSG00000081181,ENSG00000286861,ENSG00000100568,ENSG00000258626,ENSG00000272253,ENSG00000258618,ENSG00000258759,ENSG00000239820,ENSG00000271697
chr14	67642036	67642473	14:67642036-67642473	ENSG00000081181,ENSG00000286861,ENSG00000258626,ENSG00000272253,ENSG00000239820,ENSG00000271697
chr14	67643824	67644052	14:67643824-67644052	ENSG00000081181,ENSG00000286861,ENSG00000258626,ENSG00000272253,ENSG00000239820
chr14	67665880	67666259	14:67665880-67666259	ENSG00000259648,ENSG00000201529,ENSG00000081181,ENSG00000100568,ENSG00000258626,ENSG00000272253,ENSG00000258618,ENSG00000239820,ENSG00000271697
chr14	67667168	67667497	14:67667168-67667497	ENSG00000259648,ENSG00000201529,ENSG00000081181,ENSG00000100568,ENSG00000258626,ENSG00000272253
chr14	67674097	67675254	14:67674097-67675254	ENSG00000100568,ENSG00000258626,ENSG00000272253,ENSG00000258618,ENSG00000271697
chr14	67679986	67680598	14:67679986-67680598	ENSG00000100568,ENSG00000258626,ENSG00000272253,ENSG00000258466,ENSG00000072042,ENSG00000139988,ENSG00000258618,ENSG00000258759,ENSG00000239820,ENSG00000271697
chr14	67681029	67681299	14:67681029-67681299	ENSG00000258466,ENSG00000239820
chr14	67694684	67695250	14:67694684-67695250	ENSG00000258466,ENSG00000072042,ENSG00000139988,ENSG00000258618,ENSG00000239820,ENSG00000271697
chr14	67695596	67695997	14:67695596-67695997	ENSG00000258466,ENSG00000072042,ENSG00000139988,ENSG00000241542,ENSG00000258618,ENSG00000239820,ENSG00000271697
chr14	67700593	67700891	14:67700593-67700891	ENSG00000072042,ENSG00000139988,ENSG00000241542,ENSG00000258618,ENSG00000239820,ENSG00000271697
chr14	67704475	67704801	14:67704475-67704801	ENSG00000201529,ENSG00000072042,ENSG00000139988,ENSG00000241542,ENSG00000258618,ENSG00000239820,ENSG00000271697
chr14	67816425	67817018	14:67816425-67817018	ENSG00000182185,ENSG00000258759,ENSG00000239820,ENSG00000271697,ENSG00000072121
chr14	67819564	67820080	14:67819564-67820080	ENSG00000182185,ENSG00000258759,ENSG00000239820,ENSG00000072121
chr14	67934045	67934322	14:67934045-67934322	ENSG00000244677,ENSG00000258837,ENSG00000274666
chr14	67943904	67944196	14:67943904-67944196	ENSG00000287385,ENSG00000244677,ENSG00000258837,ENSG00000274666
chr14	68210638	68211321	14:68210638-68211321	ENSG00000287385,ENSG00000240210,ENSG00000243546,ENSG00000244677,ENSG00000258837,ENSG00000274666
chr14	68217804	68218132	14:68217804-68218132	ENSG00000287385,ENSG00000258477,ENSG00000243546,ENSG00000244677,ENSG00000258837,ENSG00000274666
chr14	68239009	68239492	14:68239009-68239492	ENSG00000243546,ENSG00000244677,ENSG00000258837,ENSG00000274666
chr14	68245754	68246118	14:68245754-68246118	ENSG00000185650,ENSG00000287913,ENSG00000287167,ENSG00000242941,ENSG00000258623,ENSG00000259038,ENSG00000287385,ENSG00000258477,ENSG00000240210,ENSG00000243546,ENSG00000244677,ENSG00000258837,ENSG00000274666
chr14	68248525	68248751	14:68248525-68248751	ENSG00000243546,ENSG00000244677
chr14	68262559	68262922	14:68262559-68262922	ENSG00000287167,ENSG00000242941,ENSG00000258623,ENSG00000259038,ENSG00000287385,ENSG00000258477,ENSG00000240210,ENSG00000244677,ENSG00000258837,ENSG00000274666
chr14	68278500	68278896	14:68278500-68278896	ENSG00000287913,ENSG00000287167,ENSG00000242941,ENSG00000258623,ENSG00000259038,ENSG00000287385,ENSG00000258477,ENSG00000240210,ENSG00000244677,ENSG00000258837,ENSG00000274666
chr14	68295184	68295906	14:68295184-68295906	ENSG00000207089,ENSG00000287167,ENSG00000242941,ENSG00000258623,ENSG00000259038,ENSG00000287385,ENSG00000258477,ENSG00000240210,ENSG00000244677,ENSG00000258837,ENSG00000274666
chr14	68363485	68363749	14:68363485-68363749	ENSG00000259038,ENSG00000287385,ENSG00000258477,ENSG00000240210,ENSG00000244677,ENSG00000258837,ENSG00000274666
chr14	68377493	68377752	14:68377493-68377752	ENSG00000259038,ENSG00000287385,ENSG00000258477,ENSG00000240210
chr14	68466451	68466727	14:68466451-68466727	ENSG00000242941,ENSG00000258623,ENSG00000259038,ENSG00000287385,ENSG00000258477,ENSG00000240210,ENSG00000182185
chr14	68476237	68476696	14:68476237-68476696	ENSG00000287167,ENSG00000242941,ENSG00000258623,ENSG00000259038,ENSG00000287385,ENSG00000258477,ENSG00000182185
chr14	68483715	68484310	14:68483715-68484310	ENSG00000287913,ENSG00000287167,ENSG00000242941,ENSG00000258623,ENSG00000259038,ENSG00000287385,ENSG00000258477,ENSG00000240210,ENSG00000258837,ENSG00000182185
chr14	68758300	68758606	14:68758300-68758606	ENSG00000207089,ENSG00000287913,ENSG00000287167,ENSG00000242941,ENSG00000258623,ENSG00000259038,ENSG00000287385,ENSG00000258477
chr14	68763009	68763258	14:68763009-68763258	ENSG00000207089,ENSG00000287913,ENSG00000287167,ENSG00000242941,ENSG00000258623,ENSG00000259038,ENSG00000287385
chr14	68780818	68781099	14:68780818-68781099	ENSG00000207089,ENSG00000287913,ENSG00000287167,ENSG00000242941,ENSG00000258623,ENSG00000259038,ENSG00000287385
chr14	68781248	68781591	14:68781248-68781591	ENSG00000185650,ENSG00000207089,ENSG00000287913,ENSG00000287167,ENSG00000242941,ENSG00000258623,ENSG00000259038,ENSG00000287385
chr14	68788883	68789260	14:68788883-68789260	ENSG00000185650,ENSG00000207089,ENSG00000287913,ENSG00000287167,ENSG00000242941,ENSG00000258623,ENSG00000259038,ENSG00000287385
chr14	68792900	68793238	14:68792900-68793238	ENSG00000185650
chr14	68793356	68793637	14:68793356-68793637	ENSG00000185650,ENSG00000242941,ENSG00000258623,ENSG00000259038
chr14	68795920	68796282	14:68795920-68796282	ENSG00000185650
chr14	68797343	68797613	14:68797343-68797613	ENSG00000185650
chr14	68816294	68817020	14:68816294-68817020	ENSG00000270975,ENSG00000185650,ENSG00000287913,ENSG00000287167,ENSG00000242941,ENSG00000258623,ENSG00000259038,ENSG00000287385,ENSG00000258477,ENSG00000244677,ENSG00000258837,ENSG00000274666
chr14	68824863	68825167	14:68824863-68825167	ENSG00000242293,ENSG00000258967,ENSG00000258565,ENSG00000270975,ENSG00000244677,ENSG00000258837,ENSG00000274666,ENSG00000258759
chr14	68843984	68844286	14:68843984-68844286	ENSG00000242293,ENSG00000258967,ENSG00000258565,ENSG00000270975,ENSG00000258759
chr14	68911632	68911933	14:68911632-68911933	ENSG00000259165,ENSG00000242293,ENSG00000259062,ENSG00000258531,ENSG00000258967,ENSG00000072110,ENSG00000258565,ENSG00000270975
chr14	68979175	68979583	14:68979175-68979583	ENSG00000242293,ENSG00000259062,ENSG00000258531,ENSG00000072110
chr14	69069040	69069441	14:69069040-69069441	ENSG00000259165,ENSG00000242293,ENSG00000259062,ENSG00000258531,ENSG00000258967,ENSG00000072110,ENSG00000258565,ENSG00000270975
chr14	69090261	69090541	14:69090261-69090541	ENSG00000259165,ENSG00000242293,ENSG00000259062,ENSG00000258531,ENSG00000258967,ENSG00000072110,ENSG00000258565,ENSG00000270975
chr14	69101329	69101580	14:69101329-69101580	ENSG00000259165,ENSG00000242293,ENSG00000259062,ENSG00000258531,ENSG00000258967,ENSG00000258565,ENSG00000270975
chr14	69107453	69107734	14:69107453-69107734	ENSG00000259165,ENSG00000242293,ENSG00000259062,ENSG00000258531,ENSG00000258967,ENSG00000072110,ENSG00000258565,ENSG00000270975
chr14	69129251	69129609	14:69129251-69129609	ENSG00000175985,ENSG00000286424,ENSG00000280073,ENSG00000081177,ENSG00000258957,ENSG00000276063,ENSG00000206768,ENSG00000139990,ENSG00000242293,ENSG00000258967,ENSG00000258565,ENSG00000270975
chr14	69133222	69133788	14:69133222-69133788	ENSG00000280073,ENSG00000081177,ENSG00000258957,ENSG00000276063,ENSG00000206768,ENSG00000139990
chr14	69151419	69151944	14:69151419-69151944	ENSG00000081177,ENSG00000258957,ENSG00000276063,ENSG00000206768,ENSG00000139990
chr14	69152948	69153493	14:69152948-69153493	ENSG00000081177,ENSG00000258957,ENSG00000276063,ENSG00000206768,ENSG00000139990
chr14	69191308	69192132	14:69191308-69192132	ENSG00000081177,ENSG00000258957
chr14	69242656	69242910	14:69242656-69242910	ENSG00000175985,ENSG00000286424,ENSG00000280073,ENSG00000100626,ENSG00000081177
chr14	69261203	69261473	14:69261203-69261473	ENSG00000280073,ENSG00000100626,ENSG00000258520
chr14	69398036	69398888	14:69398036-69398888	ENSG00000029364,ENSG00000100632,ENSG00000280073
chr14	69460181	69460441	14:69460181-69460441	ENSG00000175985,ENSG00000286424,ENSG00000029364,ENSG00000280073
chr14	69548122	69548388	14:69548122-69548388	ENSG00000267909,ENSG00000244237,ENSG00000175985,ENSG00000286424
chr14	69574769	69575002	14:69574769-69575002	ENSG00000287310,ENSG00000267909,ENSG00000244237,ENSG00000175985,ENSG00000286424
chr14	69580044	69580394	14:69580044-69580394	ENSG00000221060,ENSG00000100652,ENSG00000287310,ENSG00000267909,ENSG00000244237,ENSG00000175985,ENSG00000286424
chr14	69585078	69585310	14:69585078-69585310	ENSG00000221060,ENSG00000100652,ENSG00000287310,ENSG00000244237,ENSG00000175985,ENSG00000286424
chr14	69603610	69603937	14:69603610-69603937	ENSG00000221060,ENSG00000100652,ENSG00000100650,ENSG00000100647,ENSG00000287310,ENSG00000244237,ENSG00000175985,ENSG00000286424
chr14	69611260	69611923	14:69611260-69611923	ENSG00000273797,ENSG00000100647
chr14	69615604	69615886	14:69615604-69615886	ENSG00000273797,ENSG00000100647
chr14	69625314	69625928	14:69625314-69625928	ENSG00000273797,ENSG00000100647
chr14	69626151	69626404	14:69626151-69626404	ENSG00000273797,ENSG00000100647
chr14	69637617	69637964	14:69637617-69637964	ENSG00000273797,ENSG00000100647
chr14	69638769	69639147	14:69638769-69639147	ENSG00000273797,ENSG00000100647
chr14	69643479	69643787	14:69643479-69643787	ENSG00000273797,ENSG00000100647
chr14	69643891	69644200	14:69643891-69644200	-
chr14	69647258	69647472	14:69647258-69647472	-
chr14	69651762	69651962	14:69651762-69651962	ENSG00000100647
chr14	69664916	69665297	14:69664916-69665297	ENSG00000100647
chr14	69673571	69673803	14:69673571-69673803	-
chr14	69674280	69674503	14:69674280-69674503	-
chr14	69682625	69682899	14:69682625-69682899	ENSG00000100647
chr14	69694405	69695076	14:69694405-69695076	-
chr14	69696868	69697252	14:69696868-69697252	-
chr14	69701801	69702286	14:69701801-69702286	ENSG00000252263,ENSG00000221060,ENSG00000100652,ENSG00000273797,ENSG00000100647,ENSG00000175985,ENSG00000286424
chr14	69708830	69709120	14:69708830-69709120	-
chr14	69726728	69727307	14:69726728-69727307	ENSG00000221060,ENSG00000100652,ENSG00000100650,ENSG00000100647,ENSG00000287310,ENSG00000244237,ENSG00000175985,ENSG00000286424
chr14	69754510	69754818	14:69754510-69754818	ENSG00000221060,ENSG00000100652,ENSG00000100650
chr14	69766816	69767260	14:69766816-69767260	ENSG00000100652,ENSG00000100650
chr14	69767569	69768076	14:69767569-69768076	ENSG00000221060,ENSG00000100652,ENSG00000100650
chr14	69818717	69819027	14:69818717-69819027	ENSG00000242071,ENSG00000198732,ENSG00000221060,ENSG00000100652
chr14	70013342	70013565	14:70013342-70013565	ENSG00000257759,ENSG00000242071,ENSG00000198732,ENSG00000221060,ENSG00000100652
chr14	70027849	70028070	14:70027849-70028070	ENSG00000242071,ENSG00000198732,ENSG00000221060,ENSG00000100652
chr14	70073998	70074277	14:70073998-70074277	ENSG00000274397,ENSG00000134007,ENSG00000252263,ENSG00000259158,ENSG00000257759,ENSG00000100678,ENSG00000242071,ENSG00000198732,ENSG00000221060
chr14	70084242	70084511	14:70084242-70084511	ENSG00000252263,ENSG00000100678,ENSG00000242071
chr14	70188881	70189081	14:70188881-70189081	ENSG00000258422,ENSG00000100678
chr14	70193022	70193224	14:70193022-70193224	ENSG00000258422,ENSG00000100678
chr14	70212086	70212366	14:70212086-70212366	ENSG00000274397,ENSG00000134007,ENSG00000252263,ENSG00000259158,ENSG00000257759,ENSG00000139985,ENSG00000213463,ENSG00000258644,ENSG00000258422
chr14	70237684	70238193	14:70237684-70238193	ENSG00000274397,ENSG00000134007,ENSG00000252263,ENSG00000259158,ENSG00000257759,ENSG00000139985,ENSG00000213463,ENSG00000258644,ENSG00000259033,ENSG00000235812,ENSG00000270610,ENSG00000274330,ENSG00000258422,ENSG00000242071,ENSG00000198732
chr14	70254619	70254946	14:70254619-70254946	ENSG00000259158,ENSG00000257759,ENSG00000259033,ENSG00000235812
chr14	70255153	70255741	14:70255153-70255741	ENSG00000274397,ENSG00000134007,ENSG00000252263,ENSG00000259158,ENSG00000257759,ENSG00000139985,ENSG00000213463,ENSG00000258644,ENSG00000259033,ENSG00000235812,ENSG00000242071
chr14	70359356	70359920	14:70359356-70359920	ENSG00000258571,ENSG00000258966,ENSG00000133985,ENSG00000245466,ENSG00000258951,ENSG00000259115,ENSG00000274397,ENSG00000134007,ENSG00000252263,ENSG00000259158,ENSG00000257759,ENSG00000139985,ENSG00000213463,ENSG00000222640,ENSG00000258644,ENSG00000133983,ENSG00000242071
chr14	70600507	70600898	14:70600507-70600898	ENSG00000258571,ENSG00000258930,ENSG00000258431,ENSG00000133985,ENSG00000240837,ENSG00000245466,ENSG00000258951,ENSG00000259115,ENSG00000133997,ENSG00000274397,ENSG00000134007,ENSG00000252263,ENSG00000259158,ENSG00000257759,ENSG00000139985,ENSG00000213463,ENSG00000258644
chr14	70698332	70698618	14:70698332-70698618	ENSG00000258431,ENSG00000258689,ENSG00000133985,ENSG00000240837,ENSG00000245466,ENSG00000258951,ENSG00000259115,ENSG00000274397,ENSG00000134007,ENSG00000252263,ENSG00000259158,ENSG00000257759,ENSG00000139985
chr14	70809374	70809990	14:70809374-70809990	ENSG00000258571,ENSG00000258966,ENSG00000258930,ENSG00000258431,ENSG00000259153,ENSG00000006432,ENSG00000133985,ENSG00000245466,ENSG00000259115,ENSG00000274397,ENSG00000134007,ENSG00000259158,ENSG00000257759
chr14	70817700	70818041	14:70817700-70818041	ENSG00000258571,ENSG00000258966,ENSG00000258930,ENSG00000287643,ENSG00000258431,ENSG00000275630,ENSG00000259153,ENSG00000006432,ENSG00000133985,ENSG00000240837,ENSG00000245466,ENSG00000258951,ENSG00000259115,ENSG00000274397,ENSG00000134007,ENSG00000252263,ENSG00000259158,ENSG00000257759,ENSG00000139985,ENSG00000213463,ENSG00000258644
chr14	70907189	70907871	14:70907189-70907871	ENSG00000258571,ENSG00000258966,ENSG00000258930,ENSG00000287643,ENSG00000100731,ENSG00000274818,ENSG00000258431,ENSG00000275630,ENSG00000133985,ENSG00000245466,ENSG00000259115,ENSG00000274397,ENSG00000134007
chr14	70972398	70972715	14:70972398-70972715	ENSG00000258571,ENSG00000258966,ENSG00000258930,ENSG00000287643,ENSG00000100731,ENSG00000274818,ENSG00000258431,ENSG00000275630,ENSG00000133985,ENSG00000245466,ENSG00000259115,ENSG00000274397,ENSG00000134007,ENSG00000259158
chr14	70995732	70995975	14:70995732-70995975	ENSG00000285518,ENSG00000269945,ENSG00000258517,ENSG00000258571,ENSG00000258966,ENSG00000258930,ENSG00000287643,ENSG00000100731,ENSG00000258431,ENSG00000274397,ENSG00000252263,ENSG00000257759
chr14	71320073	71320589	14:71320073-71320589	ENSG00000285518,ENSG00000285612,ENSG00000242330,ENSG00000207444,ENSG00000259079,ENSG00000197555,ENSG00000259146,ENSG00000269945,ENSG00000258517,ENSG00000259907,ENSG00000286423,ENSG00000269927,ENSG00000258571
chr14	71320954	71321214	14:71320954-71321214	ENSG00000285518,ENSG00000285612,ENSG00000207444,ENSG00000197555,ENSG00000259146,ENSG00000269945,ENSG00000258517,ENSG00000259907,ENSG00000286423,ENSG00000269927
chr14	71339839	71340136	14:71339839-71340136	ENSG00000285518,ENSG00000285612,ENSG00000242330,ENSG00000207444,ENSG00000259079,ENSG00000197555,ENSG00000259146,ENSG00000269945,ENSG00000258517,ENSG00000259907,ENSG00000286423,ENSG00000269927,ENSG00000258571
chr14	71355936	71356175	14:71355936-71356175	ENSG00000285518,ENSG00000285612,ENSG00000242330,ENSG00000207444,ENSG00000259079,ENSG00000259146,ENSG00000269945,ENSG00000258517,ENSG00000259907,ENSG00000286423,ENSG00000269927,ENSG00000258571
chr14	71361418	71361718	14:71361418-71361718	ENSG00000285518,ENSG00000285612,ENSG00000242330,ENSG00000207444,ENSG00000259079,ENSG00000259146,ENSG00000269945,ENSG00000258517,ENSG00000259907,ENSG00000286423,ENSG00000269927,ENSG00000258571
chr14	71461668	71462009	14:71461668-71462009	ENSG00000266869,ENSG00000285518,ENSG00000285612,ENSG00000242330,ENSG00000207444,ENSG00000197555,ENSG00000269945,ENSG00000258517,ENSG00000259907,ENSG00000286423,ENSG00000269927,ENSG00000258571,ENSG00000258966,ENSG00000258930
chr14	71932209	71932592	14:71932209-71932592	ENSG00000182732,ENSG00000266869,ENSG00000285518,ENSG00000258517,ENSG00000258571
chr14	71933338	71933636	14:71933338-71933636	ENSG00000182732,ENSG00000266869
chr14	71938289	71938685	14:71938289-71938685	ENSG00000182732,ENSG00000266869,ENSG00000258517,ENSG00000259907,ENSG00000286423
chr14	71948224	71948424	14:71948224-71948424	ENSG00000266869
chr14	71961297	71961610	14:71961297-71961610	ENSG00000182732,ENSG00000266869
chr14	71994872	71995187	14:71994872-71995187	ENSG00000200298,ENSG00000266869,ENSG00000259907,ENSG00000258571
chr14	72024130	72024330	14:72024130-72024330	ENSG00000200298,ENSG00000266869
chr14	72049492	72049715	14:72049492-72049715	ENSG00000266869
chr14	72104083	72104344	14:72104083-72104344	ENSG00000266869
chr14	72169587	72169837	14:72169587-72169837	ENSG00000266869
chr14	72420810	72421010	14:72420810-72421010	ENSG00000182732
chr14	72479443	72479791	14:72479443-72479791	ENSG00000182732
chr14	72480419	72480861	14:72480419-72480861	ENSG00000239544,ENSG00000259015,ENSG00000285936,ENSG00000258871,ENSG00000286333,ENSG00000266869,ENSG00000259907
chr14	72516901	72517186	14:72516901-72517186	ENSG00000239544,ENSG00000259015,ENSG00000285936,ENSG00000258871,ENSG00000273830,ENSG00000286333
chr14	72686210	72686441	14:72686210-72686441	ENSG00000285936,ENSG00000258871
chr14	72724092	72724514	14:72724092-72724514	ENSG00000285936,ENSG00000205683,ENSG00000258871,ENSG00000286333
chr14	72736472	72736696	14:72736472-72736696	ENSG00000285936,ENSG00000205683,ENSG00000258871
chr14	72741488	72741755	14:72741488-72741755	ENSG00000285936,ENSG00000205683
chr14	72742011	72742475	14:72742011-72742475	ENSG00000285936,ENSG00000205683,ENSG00000258871,ENSG00000286333
chr14	72774143	72774483	14:72774143-72774483	ENSG00000285936,ENSG00000258871,ENSG00000286333
chr14	72776854	72777235	14:72776854-72777235	ENSG00000285936,ENSG00000258871,ENSG00000286333
chr14	72821071	72821295	14:72821071-72821295	ENSG00000258871,ENSG00000286333
chr14	72823310	72823608	14:72823310-72823608	ENSG00000285936,ENSG00000258871,ENSG00000286333
chr14	72855967	72856288	14:72855967-72856288	ENSG00000206751,ENSG00000285936,ENSG00000258871,ENSG00000286333
chr14	72858083	72858479	14:72858083-72858479	ENSG00000206751,ENSG00000258871,ENSG00000286333
chr14	72869663	72870099	14:72869663-72870099	ENSG00000206751,ENSG00000285936,ENSG00000258871,ENSG00000286333
chr14	72880909	72881146	14:72880909-72881146	ENSG00000258408,ENSG00000184227,ENSG00000258871,ENSG00000286333
chr14	72893959	72894443	14:72893959-72894443	ENSG00000285936,ENSG00000205683,ENSG00000258871,ENSG00000273830,ENSG00000286333
chr14	72894824	72895158	14:72894824-72895158	ENSG00000205683,ENSG00000258871,ENSG00000286333
chr14	72904909	72905305	14:72904909-72905305	ENSG00000239544,ENSG00000259015,ENSG00000176043,ENSG00000119599,ENSG00000285936,ENSG00000258871,ENSG00000273830,ENSG00000286333
chr14	72924425	72924631	14:72924425-72924631	ENSG00000176043,ENSG00000119599
chr14	72926002	72927050	14:72926002-72927050	ENSG00000239544,ENSG00000259015,ENSG00000176043,ENSG00000119599,ENSG00000286333
chr14	72948560	72948792	14:72948560-72948792	ENSG00000239544,ENSG00000259015,ENSG00000119599,ENSG00000273830
chr14	73003597	73004096	14:73003597-73004096	ENSG00000259109,ENSG00000258448,ENSG00000241487,ENSG00000165861,ENSG00000239544,ENSG00000259015
chr14	73004777	73004981	14:73004777-73004981	ENSG00000239544,ENSG00000259015
chr14	73005788	73005997	14:73005788-73005997	ENSG00000241487,ENSG00000239544,ENSG00000259015
chr14	73014147	73014415	14:73014147-73014415	ENSG00000241487,ENSG00000239544,ENSG00000259015
chr14	73026362	73026594	14:73026362-73026594	ENSG00000241487,ENSG00000165861
chr14	73026759	73027491	14:73026759-73027491	ENSG00000259109,ENSG00000258448,ENSG00000119707,ENSG00000258813,ENSG00000241487,ENSG00000165861,ENSG00000239544,ENSG00000259015
chr14	73058178	73059313	14:73058178-73059313	ENSG00000259109,ENSG00000080815,ENSG00000258448,ENSG00000119707,ENSG00000258813,ENSG00000241487,ENSG00000165861
chr14	73136202	73137096	14:73136202-73137096	ENSG00000258944,ENSG00000259109,ENSG00000080815
chr14	73246028	73246278	14:73246028-73246278	ENSG00000258944,ENSG00000252839,ENSG00000258376,ENSG00000100767,ENSG00000259109
chr14	73311035	73311268	14:73311035-73311268	ENSG00000258944,ENSG00000259109
chr14	73452519	73452910	14:73452519-73452910	ENSG00000251393,ENSG00000284930,ENSG00000285006,ENSG00000133961,ENSG00000258944
chr14	73458289	73458992	14:73458289-73458992	ENSG00000251393,ENSG00000284930,ENSG00000285006,ENSG00000133961,ENSG00000258944,ENSG00000259109
chr14	73472140	73472468	14:73472140-73472468	ENSG00000187105,ENSG00000251393,ENSG00000284930,ENSG00000285006,ENSG00000133961,ENSG00000258944,ENSG00000100767,ENSG00000259109
chr14	73490787	73491886	14:73490787-73491886	ENSG00000177465,ENSG00000279026,ENSG00000258408,ENSG00000184227,ENSG00000258695,ENSG00000258443,ENSG00000170468,ENSG00000187105,ENSG00000258944,ENSG00000259109
chr14	73508714	73508914	14:73508714-73508914	ENSG00000258972,ENSG00000258603,ENSG00000258408,ENSG00000184227,ENSG00000258695,ENSG00000258443,ENSG00000187105
chr14	73569501	73569730	14:73569501-73569730	ENSG00000177465,ENSG00000279026,ENSG00000258524,ENSG00000119673,ENSG00000258408,ENSG00000184227,ENSG00000258695,ENSG00000258443,ENSG00000187105
chr14	73570987	73571302	14:73570987-73571302	ENSG00000177465,ENSG00000279026,ENSG00000258524,ENSG00000119673,ENSG00000258408,ENSG00000184227,ENSG00000258695,ENSG00000258443,ENSG00000187105
chr14	73612330	73612809	14:73612330-73612809	ENSG00000258972,ENSG00000205669,ENSG00000177465,ENSG00000279026,ENSG00000258524,ENSG00000119673,ENSG00000258603,ENSG00000258408,ENSG00000184227,ENSG00000258695,ENSG00000258443,ENSG00000187105,ENSG00000258944,ENSG00000259109
chr14	73633468	73633979	14:73633468-73633979	ENSG00000119661,ENSG00000258972,ENSG00000177465,ENSG00000279026,ENSG00000258603,ENSG00000258408,ENSG00000184227,ENSG00000258695,ENSG00000258443,ENSG00000187105,ENSG00000259109
chr14	73634360	73634560	14:73634360-73634560	ENSG00000258972,ENSG00000177465,ENSG00000258603,ENSG00000258695,ENSG00000258443
chr14	73644723	73645441	14:73644723-73645441	ENSG00000251907,ENSG00000119661,ENSG00000258972,ENSG00000177465,ENSG00000279026,ENSG00000258603,ENSG00000258408,ENSG00000184227,ENSG00000258695,ENSG00000258443,ENSG00000258944
chr14	73662439	73662753	14:73662439-73662753	ENSG00000258891,ENSG00000251907,ENSG00000119661,ENSG00000258695,ENSG00000258443
chr14	73696504	73696811	14:73696504-73696811	ENSG00000199472,ENSG00000270140,ENSG00000258660
chr14	73697049	73697288	14:73697049-73697288	ENSG00000258660
chr14	73708180	73708398	14:73708180-73708398	ENSG00000176903,ENSG00000258660
chr14	73712090	73712418	14:73712090-73712418	ENSG00000176903
chr14	73712619	73712939	14:73712619-73712939	ENSG00000176903
chr14	73713833	73714129	14:73713833-73714129	ENSG00000176903
chr14	73714255	73714616	14:73714255-73714616	ENSG00000199472,ENSG00000270140,ENSG00000176903,ENSG00000258660
chr14	73720119	73720381	14:73720119-73720381	ENSG00000156030
chr14	73725543	73726343	14:73725543-73726343	ENSG00000199472,ENSG00000270140,ENSG00000270576,ENSG00000156030
chr14	73727199	73727409	14:73727199-73727409	ENSG00000156030
chr14	73728126	73728653	14:73728126-73728653	ENSG00000156030
chr14	73728749	73729042	14:73728749-73729042	ENSG00000156030
chr14	73740887	73741091	14:73740887-73741091	ENSG00000156030
chr14	73741406	73741895	14:73741406-73741895	ENSG00000199472,ENSG00000270140,ENSG00000270576,ENSG00000259065,ENSG00000264741,ENSG00000156030
chr14	73743655	73743923	14:73743655-73743923	ENSG00000156030
chr14	73753344	73753846	14:73753344-73753846	ENSG00000270576,ENSG00000259065,ENSG00000264741,ENSG00000156030
chr14	73755511	73755721	14:73755511-73755721	ENSG00000264741,ENSG00000156030
chr14	73758362	73758632	14:73758362-73758632	ENSG00000264741,ENSG00000156030
chr14	73759361	73759581	14:73759361-73759581	ENSG00000264741,ENSG00000156030
chr14	73759972	73760546	14:73759972-73760546	ENSG00000259065,ENSG00000264741,ENSG00000156030
chr14	73771821	73772508	14:73771821-73772508	ENSG00000270576,ENSG00000259065,ENSG00000264741,ENSG00000156030
chr14	73777507	73777778	14:73777507-73777778	ENSG00000259065
chr14	73785896	73786303	14:73785896-73786303	ENSG00000259065,ENSG00000264741,ENSG00000156030
chr14	73786970	73787439	14:73786970-73787439	ENSG00000259065,ENSG00000264741,ENSG00000156030
chr14	73817324	73817623	14:73817324-73817623	ENSG00000270576
chr14	73825567	73825937	14:73825567-73825937	ENSG00000199472,ENSG00000270140,ENSG00000258891,ENSG00000258653,ENSG00000140043,ENSG00000270576,ENSG00000258586,ENSG00000259065,ENSG00000264741,ENSG00000156030
chr14	73851773	73852372	14:73851773-73852372	ENSG00000199472,ENSG00000270140,ENSG00000258891,ENSG00000119725,ENSG00000273711,ENSG00000223300,ENSG00000258653,ENSG00000140043,ENSG00000270576
chr14	73861087	73861446	14:73861087-73861446	ENSG00000199472,ENSG00000270140,ENSG00000258891,ENSG00000223300,ENSG00000258653,ENSG00000140043,ENSG00000270576
chr14	73868271	73868583	14:73868271-73868583	ENSG00000199472,ENSG00000270140,ENSG00000258891,ENSG00000223300,ENSG00000140043,ENSG00000270576
chr14	73886350	73887224	14:73886350-73887224	ENSG00000199472,ENSG00000270140,ENSG00000258891,ENSG00000119725,ENSG00000273711
chr14	73949730	73950619	14:73949730-73950619	ENSG00000279461,ENSG00000119723,ENSG00000156050,ENSG00000199472,ENSG00000270140,ENSG00000258891
chr14	73979342	73979686	14:73979342-73979686	ENSG00000279461,ENSG00000187097,ENSG00000119723,ENSG00000156050,ENSG00000199472,ENSG00000270140,ENSG00000258891
chr14	74018676	74019547	14:74018676-74019547	ENSG00000119636,ENSG00000279461,ENSG00000187097
chr14	74019851	74020062	14:74019851-74020062	ENSG00000119636,ENSG00000279461,ENSG00000187097
chr14	74021297	74021842	14:74021297-74021842	ENSG00000119636,ENSG00000279461,ENSG00000187097
chr14	74038284	74038573	14:74038284-74038573	ENSG00000119636,ENSG00000279461,ENSG00000187097,ENSG00000156050,ENSG00000199472,ENSG00000270140,ENSG00000258891
chr14	74084206	74085101	14:74084206-74085101	ENSG00000205659,ENSG00000119711
chr14	74111648	74111951	14:74111648-74111951	ENSG00000119614,ENSG00000258513,ENSG00000239910
chr14	74133744	74134127	14:74133744-74134127	ENSG00000119614,ENSG00000258513,ENSG00000239910,ENSG00000199472,ENSG00000270140
chr14	74217660	74218003	14:74217660-74218003	ENSG00000177776,ENSG00000119614,ENSG00000258513,ENSG00000239910
chr14	74251564	74251962	14:74251564-74251962	ENSG00000177776,ENSG00000119614,ENSG00000258513,ENSG00000239910
chr14	74257457	74257813	14:74257457-74257813	ENSG00000177776,ENSG00000133980,ENSG00000119614,ENSG00000258513,ENSG00000239910
chr14	74290557	74290821	14:74290557-74290821	ENSG00000133980,ENSG00000258559,ENSG00000119688
chr14	74294277	74294594	14:74294277-74294594	ENSG00000258737,ENSG00000133980,ENSG00000258559,ENSG00000119688
chr14	74302085	74302362	14:74302085-74302362	ENSG00000258737,ENSG00000133980,ENSG00000119688
chr14	74302731	74303257	14:74302731-74303257	ENSG00000258737,ENSG00000133980,ENSG00000258559,ENSG00000119688
chr14	74362359	74362648	14:74362359-74362648	ENSG00000258425,ENSG00000165898,ENSG00000258769,ENSG00000283944,ENSG00000119655,ENSG00000259005,ENSG00000270000,ENSG00000177776,ENSG00000133980
chr14	74425922	74426122	14:74425922-74426122	ENSG00000259005,ENSG00000270000,ENSG00000183379,ENSG00000177776
chr14	74459612	74459900	14:74459612-74459900	ENSG00000258425,ENSG00000258769,ENSG00000283944,ENSG00000259005,ENSG00000270000,ENSG00000183379,ENSG00000177776
chr14	74493195	74493902	14:74493195-74493902	ENSG00000258425,ENSG00000165898,ENSG00000258769,ENSG00000283944,ENSG00000119655,ENSG00000259005,ENSG00000270000,ENSG00000177776
chr14	74502185	74502475	14:74502185-74502475	ENSG00000258425,ENSG00000119681,ENSG00000165898,ENSG00000258769,ENSG00000283944,ENSG00000119655,ENSG00000259005,ENSG00000270000,ENSG00000177776
chr14	74503495	74503807	14:74503495-74503807	ENSG00000258425,ENSG00000119681,ENSG00000165898,ENSG00000258769,ENSG00000283944,ENSG00000119655,ENSG00000259005,ENSG00000270000
chr14	74608991	74609201	14:74608991-74609201	ENSG00000119616,ENSG00000222604,ENSG00000258425,ENSG00000119681
chr14	74612486	74612940	14:74612486-74612940	ENSG00000119616,ENSG00000222604,ENSG00000119682,ENSG00000258976,ENSG00000258425,ENSG00000119681
chr14	74660093	74660601	14:74660093-74660601	ENSG00000119616,ENSG00000222604,ENSG00000258439,ENSG00000119682,ENSG00000258425
chr14	74682229	74682441	14:74682229-74682441	ENSG00000119616,ENSG00000222604,ENSG00000119682
chr14	74710570	74710823	14:74710570-74710823	ENSG00000119616,ENSG00000222604,ENSG00000119682
chr14	74712915	74713417	14:74712915-74713417	-
chr14	74763072	74763834	14:74763072-74763834	ENSG00000119596,ENSG00000119616,ENSG00000222604,ENSG00000119682,ENSG00000258425
chr14	74764263	74764511	14:74764263-74764511	ENSG00000119596,ENSG00000119616,ENSG00000222604
chr14	74804308	74804558	14:74804308-74804558	ENSG00000119596
chr14	74860934	74861254	14:74860934-74861254	ENSG00000119689,ENSG00000258587,ENSG00000119608
chr14	74881543	74882610	14:74881543-74882610	ENSG00000119689,ENSG00000258587,ENSG00000119608
chr14	74888422	74889003	14:74888422-74889003	ENSG00000119689,ENSG00000258587,ENSG00000119608
chr14	74905585	74906037	14:74905585-74906037	ENSG00000198208,ENSG00000258587,ENSG00000119608
chr14	74910727	74910945	14:74910727-74910945	ENSG00000198208
chr14	74914049	74914295	14:74914049-74914295	ENSG00000198208
chr14	74922964	74923512	14:74922964-74923512	ENSG00000279594,ENSG00000198208,ENSG00000258587
chr14	74931804	74932181	14:74931804-74932181	ENSG00000198208
chr14	74941609	74942104	14:74941609-74942104	ENSG00000279594,ENSG00000119630
chr14	74945339	74945539	14:74945339-74945539	ENSG00000119630
chr14	74946397	74946666	14:74946397-74946666	ENSG00000279594,ENSG00000119630
chr14	74950189	74950467	14:74950189-74950467	ENSG00000119630
chr14	74955369	74955816	14:74955369-74955816	ENSG00000279594,ENSG00000119630
chr14	75002427	75003076	14:75002427-75003076	ENSG00000206924,ENSG00000119684,ENSG00000279594,ENSG00000258646,ENSG00000119718
chr14	75022721	75022994	14:75022721-75022994	ENSG00000206924,ENSG00000119684,ENSG00000279594,ENSG00000258646
chr14	75051110	75051668	14:75051110-75051668	ENSG00000119703,ENSG00000119640,ENSG00000119684,ENSG00000279594
chr14	75063560	75064295	14:75063560-75064295	ENSG00000119703,ENSG00000119640,ENSG00000119684,ENSG00000279594
chr14	75069083	75069652	14:75069083-75069652	ENSG00000119703,ENSG00000119640,ENSG00000119684,ENSG00000279594
chr14	75088684	75088884	14:75088684-75088884	ENSG00000258978,ENSG00000119638
chr14	75126571	75127290	14:75126571-75127290	ENSG00000156127,ENSG00000140044,ENSG00000259319,ENSG00000252013,ENSG00000259138,ENSG00000258978,ENSG00000119638
chr14	75132418	75132736	14:75132418-75132736	ENSG00000156127,ENSG00000140044,ENSG00000259319,ENSG00000258740,ENSG00000252013,ENSG00000170348,ENSG00000259138,ENSG00000258978,ENSG00000119638
chr14	75149260	75149499	14:75149260-75149499	ENSG00000252013,ENSG00000170348,ENSG00000258978
chr14	75176054	75177184	14:75176054-75177184	ENSG00000258740,ENSG00000252013,ENSG00000273565,ENSG00000170348
chr14	75229797	75230229	14:75229797-75230229	ENSG00000252013
chr14	75258710	75259772	14:75258710-75259772	ENSG00000259687,ENSG00000119660,ENSG00000170345,ENSG00000283519,ENSG00000258820,ENSG00000258740,ENSG00000252013,ENSG00000273565,ENSG00000170348,ENSG00000258978
chr14	75276980	75277608	14:75276980-75277608	ENSG00000170345,ENSG00000283519,ENSG00000258820,ENSG00000258740,ENSG00000252013
chr14	75278337	75278978	14:75278337-75278978	ENSG00000170345,ENSG00000283519,ENSG00000258820,ENSG00000258740,ENSG00000252013
chr14	75279384	75279713	14:75279384-75279713	ENSG00000170345,ENSG00000283519,ENSG00000258820,ENSG00000258740
chr14	75283935	75284531	14:75283935-75284531	ENSG00000259687,ENSG00000119660,ENSG00000170345,ENSG00000283519,ENSG00000258740,ENSG00000252013
chr14	75293899	75294606	14:75293899-75294606	ENSG00000140044,ENSG00000259319,ENSG00000259687,ENSG00000119660,ENSG00000170345,ENSG00000283519,ENSG00000258820,ENSG00000258740,ENSG00000252013,ENSG00000258978
chr14	75295196	75295426	14:75295196-75295426	ENSG00000259687,ENSG00000119660
chr14	75303545	75303847	14:75303545-75303847	ENSG00000156127,ENSG00000140044,ENSG00000259319,ENSG00000252013,ENSG00000259138,ENSG00000258978,ENSG00000119638
chr14	75307796	75308110	14:75307796-75308110	ENSG00000156127,ENSG00000140044,ENSG00000259319,ENSG00000252013,ENSG00000259138,ENSG00000258978,ENSG00000119638
chr14	75350399	75351036	14:75350399-75351036	ENSG00000280494,ENSG00000201096,ENSG00000242951,ENSG00000156127,ENSG00000140044,ENSG00000259319
chr14	75488835	75489107	14:75488835-75489107	ENSG00000156127,ENSG00000140044,ENSG00000259319
chr14	75577712	75578019	14:75577712-75578019	ENSG00000133935,ENSG00000119685,ENSG00000280494,ENSG00000201096,ENSG00000242951,ENSG00000119686,ENSG00000224721,ENSG00000156127
chr14	75578447	75578647	14:75578447-75578647	ENSG00000280494,ENSG00000201096,ENSG00000242951,ENSG00000119686,ENSG00000224721,ENSG00000156127
chr14	75654145	75654486	14:75654145-75654486	ENSG00000133935,ENSG00000119685,ENSG00000280494,ENSG00000201096,ENSG00000242951,ENSG00000119686,ENSG00000224721,ENSG00000156127
chr14	75660733	75661479	14:75660733-75661479	ENSG00000258578,ENSG00000133935,ENSG00000119685,ENSG00000280494,ENSG00000201096,ENSG00000242951,ENSG00000119686,ENSG00000224721,ENSG00000156127
chr14	75709259	75709572	14:75709259-75709572	ENSG00000119715,ENSG00000258402,ENSG00000258454,ENSG00000258578,ENSG00000258876,ENSG00000119699,ENSG00000119685
chr14	75811162	75811465	14:75811162-75811465	ENSG00000258578,ENSG00000258876
chr14	75832849	75833334	14:75832849-75833334	ENSG00000119715,ENSG00000258402,ENSG00000280078,ENSG00000258578,ENSG00000258876,ENSG00000242488,ENSG00000259103
chr14	75906735	75906944	14:75906735-75906944	ENSG00000258578,ENSG00000258876,ENSG00000119699,ENSG00000119650,ENSG00000119685
chr14	75982279	75982770	14:75982279-75982770	ENSG00000258578,ENSG00000258876,ENSG00000119699,ENSG00000119650
chr14	75985585	75986108	14:75985585-75986108	ENSG00000258578,ENSG00000258876,ENSG00000119699,ENSG00000119650
chr14	76050966	76051166	14:76050966-76051166	ENSG00000119715,ENSG00000258402,ENSG00000280078,ENSG00000258454,ENSG00000258578,ENSG00000119650
chr14	76138648	76139133	14:76138648-76139133	ENSG00000119715,ENSG00000258402,ENSG00000280078,ENSG00000258454,ENSG00000089916,ENSG00000283629,ENSG00000258578
chr14	76151657	76152255	14:76151657-76152255	ENSG00000119715,ENSG00000258402,ENSG00000280078,ENSG00000258454,ENSG00000089916,ENSG00000283629,ENSG00000258578
chr14	76152332	76152703	14:76152332-76152703	ENSG00000119715,ENSG00000258402,ENSG00000280078,ENSG00000258454,ENSG00000089916,ENSG00000283629,ENSG00000258578
chr14	76546964	76547164	14:76546964-76547164	ENSG00000271423,ENSG00000119715,ENSG00000258402,ENSG00000280078,ENSG00000258454
chr14	76647764	76648024	14:76647764-76648024	ENSG00000258566,ENSG00000242952,ENSG00000271423,ENSG00000119715,ENSG00000258402,ENSG00000280078,ENSG00000258454
chr14	76710228	76710428	14:76710228-76710428	ENSG00000286437,ENSG00000258566,ENSG00000259124
chr14	76715146	76715368	14:76715146-76715368	ENSG00000286437,ENSG00000258566,ENSG00000259124
chr14	76768318	76768852	14:76768318-76768852	ENSG00000100565,ENSG00000286437,ENSG00000258301,ENSG00000258610,ENSG00000259081,ENSG00000071246,ENSG00000258569,ENSG00000258566,ENSG00000259124,ENSG00000119715,ENSG00000258402
chr14	76773574	76773898	14:76773574-76773898	ENSG00000100565,ENSG00000286437,ENSG00000258301,ENSG00000258610,ENSG00000259081,ENSG00000071246,ENSG00000258569,ENSG00000258566,ENSG00000259124
chr14	76784759	76785190	14:76784759-76785190	ENSG00000100565,ENSG00000286437,ENSG00000013523,ENSG00000258301,ENSG00000258610,ENSG00000259081,ENSG00000071246,ENSG00000258569,ENSG00000258566,ENSG00000259124
chr14	76812405	76813186	14:76812405-76813186	ENSG00000100565,ENSG00000286437,ENSG00000013523,ENSG00000258301,ENSG00000258566,ENSG00000259124
chr14	76872816	76873123	14:76872816-76873123	ENSG00000259164,ENSG00000198894,ENSG00000287004,ENSG00000258819,ENSG00000258473,ENSG00000223174,ENSG00000241081,ENSG00000100565
chr14	76876052	76876333	14:76876052-76876333	ENSG00000259164,ENSG00000198894,ENSG00000287004,ENSG00000258473,ENSG00000223174,ENSG00000241081
chr14	76913619	76913933	14:76913619-76913933	ENSG00000287004,ENSG00000258473,ENSG00000259058,ENSG00000223174,ENSG00000241081
chr14	76918774	76919287	14:76918774-76919287	ENSG00000287004,ENSG00000258473,ENSG00000273729,ENSG00000119669,ENSG00000259058,ENSG00000223174,ENSG00000241081
chr14	76947200	76947530	14:76947200-76947530	ENSG00000273729,ENSG00000119669,ENSG00000258602,ENSG00000285966,ENSG00000259058,ENSG00000223174,ENSG00000241081
chr14	76953632	76953968	14:76953632-76953968	ENSG00000273729,ENSG00000119669,ENSG00000243225,ENSG00000266553,ENSG00000258602,ENSG00000285966,ENSG00000259058
chr14	76956512	76956958	14:76956512-76956958	ENSG00000273729,ENSG00000119669,ENSG00000243225,ENSG00000266553,ENSG00000258602,ENSG00000285966,ENSG00000259058
chr14	76961814	76962296	14:76961814-76962296	ENSG00000273729,ENSG00000119669,ENSG00000243225,ENSG00000266553,ENSG00000258602,ENSG00000285966,ENSG00000223174
chr14	77004390	77004610	14:77004390-77004610	ENSG00000285966
chr14	77027245	77027675	14:77027245-77027675	ENSG00000246548,ENSG00000273729,ENSG00000119669
chr14	77028384	77029041	14:77028384-77029041	ENSG00000246548,ENSG00000273729,ENSG00000119669,ENSG00000285966
chr14	77033366	77033682	14:77033366-77033682	ENSG00000246548,ENSG00000273729,ENSG00000119669
chr14	77033980	77034226	14:77033980-77034226	ENSG00000246548,ENSG00000273729,ENSG00000119669
chr14	77039697	77039901	14:77039697-77039901	ENSG00000246548
chr14	77040130	77041060	14:77040130-77041060	ENSG00000287004,ENSG00000258473,ENSG00000246548,ENSG00000273729,ENSG00000119669,ENSG00000259058,ENSG00000223174,ENSG00000241081
chr14	77046810	77047052	14:77046810-77047052	ENSG00000246548,ENSG00000241081
chr14	77053237	77053574	14:77053237-77053574	ENSG00000287004,ENSG00000258473,ENSG00000246548,ENSG00000273729,ENSG00000119669,ENSG00000259058,ENSG00000223174,ENSG00000241081,ENSG00000100565
chr14	77068355	77068565	14:77068355-77068565	ENSG00000287004,ENSG00000258819,ENSG00000258473,ENSG00000223174,ENSG00000241081
chr14	77070653	77071053	14:77070653-77071053	ENSG00000259164,ENSG00000198894,ENSG00000287004,ENSG00000258819,ENSG00000258473,ENSG00000223174,ENSG00000241081
chr14	77097683	77098450	14:77097683-77098450	ENSG00000259164,ENSG00000198894,ENSG00000287004,ENSG00000258473,ENSG00000241081
chr14	77124936	77125270	14:77124936-77125270	ENSG00000221754,ENSG00000165553,ENSG00000201384,ENSG00000258552,ENSG00000269883,ENSG00000177108,ENSG00000165548,ENSG00000259164,ENSG00000198894,ENSG00000287004,ENSG00000258473,ENSG00000223174
chr14	77139664	77139870	14:77139664-77139870	ENSG00000221754,ENSG00000165553,ENSG00000258552,ENSG00000269883,ENSG00000177108
chr14	77158310	77158510	14:77158310-77158510	ENSG00000221754,ENSG00000165553,ENSG00000201384,ENSG00000258552,ENSG00000269883,ENSG00000177108
chr14	77181485	77181883	14:77181485-77181883	ENSG00000221754,ENSG00000165553,ENSG00000201384,ENSG00000258552,ENSG00000165548
chr14	77213452	77213698	14:77213452-77213698	ENSG00000221754,ENSG00000165553,ENSG00000201384,ENSG00000258552
chr14	77301099	77301386	14:77301099-77301386	ENSG00000009830,ENSG00000221754,ENSG00000165553
chr14	77302966	77303214	14:77302966-77303214	ENSG00000009830,ENSG00000221754,ENSG00000165553
chr14	77303665	77303995	14:77303665-77303995	ENSG00000009830,ENSG00000221754,ENSG00000165553
chr14	77315960	77316161	14:77315960-77316161	ENSG00000100577,ENSG00000009830
chr14	77320218	77320595	14:77320218-77320595	ENSG00000258510,ENSG00000100577,ENSG00000009830
chr14	77320696	77321590	14:77320696-77321590	ENSG00000258510,ENSG00000100577,ENSG00000009830
chr14	77376779	77377575	14:77376779-77377575	ENSG00000100593,ENSG00000212371,ENSG00000100591,ENSG00000151445,ENSG00000165555,ENSG00000100583,ENSG00000258510,ENSG00000100580,ENSG00000100577,ENSG00000165553
chr14	77409259	77409496	14:77409259-77409496	ENSG00000100593,ENSG00000165555,ENSG00000258510
chr14	77414413	77414628	14:77414413-77414628	ENSG00000100593,ENSG00000165555,ENSG00000258510
chr14	77457298	77458207	14:77457298-77458207	ENSG00000100593,ENSG00000212371,ENSG00000100591,ENSG00000151445,ENSG00000165555,ENSG00000258510
chr14	77458342	77458744	14:77458342-77458744	ENSG00000100593,ENSG00000212371,ENSG00000100591,ENSG00000151445
chr14	77551388	77551653	14:77551388-77551653	ENSG00000240233,ENSG00000100596,ENSG00000100593,ENSG00000212371
chr14	77570961	77571257	14:77570961-77571257	ENSG00000240233,ENSG00000100593,ENSG00000212371
chr14	77581036	77581497	14:77581036-77581497	ENSG00000100596,ENSG00000100593,ENSG00000212371
chr14	77598799	77599007	14:77598799-77599007	ENSG00000100596,ENSG00000100593
chr14	77606719	77607055	14:77606719-77607055	ENSG00000100596,ENSG00000100593,ENSG00000212371
chr14	77607959	77608209	14:77607959-77608209	ENSG00000100596,ENSG00000100593
chr14	77615634	77615879	14:77615634-77615879	ENSG00000100596
chr14	77616496	77617198	14:77616496-77617198	ENSG00000239272,ENSG00000100596,ENSG00000100593,ENSG00000212371
chr14	77641768	77642393	14:77641768-77642393	ENSG00000239272,ENSG00000258668,ENSG00000100593
chr14	77655014	77655315	14:77655014-77655315	ENSG00000119705,ENSG00000239272,ENSG00000258668,ENSG00000100593
chr14	77665303	77665547	14:77665303-77665547	ENSG00000239272,ENSG00000258668
chr14	77691658	77691958	14:77691658-77691958	ENSG00000119705,ENSG00000258917,ENSG00000239272,ENSG00000100601
chr14	77698551	77699009	14:77698551-77699009	ENSG00000119705,ENSG00000258917,ENSG00000239272,ENSG00000100601,ENSG00000100593,ENSG00000212371
chr14	77707289	77708404	14:77707289-77708404	ENSG00000119705,ENSG00000258917,ENSG00000239272,ENSG00000100601,ENSG00000100593
chr14	77760509	77761942	14:77760509-77761942	ENSG00000197734,ENSG00000100603
chr14	77799888	77800706	14:77799888-77800706	ENSG00000063761,ENSG00000197734,ENSG00000100603
chr14	77825881	77826586	14:77825881-77826586	ENSG00000199440
chr14	77860037	77860373	14:77860037-77860373	ENSG00000258478,ENSG00000258719
chr14	77862238	77862544	14:77862238-77862544	ENSG00000258478,ENSG00000258874,ENSG00000258719
chr14	77914055	77914287	14:77914055-77914287	ENSG00000063761
chr14	77965929	77966152	14:77965929-77966152	-
chr14	78022031	78022319	14:78022031-78022319	ENSG00000259106,ENSG00000258829,ENSG00000258478,ENSG00000258874,ENSG00000258719,ENSG00000239438,ENSG00000199454,ENSG00000258421
chr14	78048158	78048449	14:78048158-78048449	ENSG00000258419,ENSG00000258874,ENSG00000239438,ENSG00000199454,ENSG00000258421
chr14	78143521	78143880	14:78143521-78143880	ENSG00000287118,ENSG00000259106,ENSG00000258662,ENSG00000258419,ENSG00000258829,ENSG00000258478,ENSG00000258874,ENSG00000258719,ENSG00000258723,ENSG00000239438,ENSG00000199454,ENSG00000258421
chr14	78302886	78303182	14:78302886-78303182	ENSG00000258419,ENSG00000258829,ENSG00000258478,ENSG00000258723,ENSG00000239438,ENSG00000199454
chr14	78319334	78319823	14:78319334-78319823	ENSG00000258637,ENSG00000287118,ENSG00000259106,ENSG00000258662,ENSG00000258419,ENSG00000258829,ENSG00000258478,ENSG00000258874,ENSG00000258719,ENSG00000258723,ENSG00000239438,ENSG00000199454
chr14	78320217	78320652	14:78320217-78320652	ENSG00000258637,ENSG00000287118,ENSG00000259106,ENSG00000258662,ENSG00000258419,ENSG00000258829,ENSG00000258478,ENSG00000258874,ENSG00000258719,ENSG00000258723,ENSG00000239438,ENSG00000199454
chr14	78405114	78405473	14:78405114-78405473	ENSG00000287118,ENSG00000258662,ENSG00000258419,ENSG00000258829,ENSG00000258478,ENSG00000258874,ENSG00000258719,ENSG00000258723,ENSG00000239438,ENSG00000199454,ENSG00000021645
chr14	78425391	78425591	14:78425391-78425591	ENSG00000258829,ENSG00000258478,ENSG00000258874,ENSG00000258719,ENSG00000239438
chr14	78440137	78440829	14:78440137-78440829	ENSG00000258416,ENSG00000258637,ENSG00000287118,ENSG00000259106,ENSG00000258662,ENSG00000258419,ENSG00000258829,ENSG00000258478,ENSG00000258874,ENSG00000258719,ENSG00000258723,ENSG00000239438,ENSG00000199454
chr14	78448514	78448805	14:78448514-78448805	ENSG00000258637,ENSG00000259106,ENSG00000258662,ENSG00000258419,ENSG00000258829,ENSG00000258478,ENSG00000258874,ENSG00000258719,ENSG00000258723,ENSG00000239438,ENSG00000199454
chr14	78566619	78566897	14:78566619-78566897	ENSG00000287118,ENSG00000259106,ENSG00000258662,ENSG00000258419,ENSG00000258829,ENSG00000258478,ENSG00000258874,ENSG00000258719,ENSG00000239438
chr14	78598079	78598392	14:78598079-78598392	ENSG00000258416,ENSG00000258637,ENSG00000287118,ENSG00000259106,ENSG00000258662,ENSG00000258419,ENSG00000258829,ENSG00000258478,ENSG00000258874,ENSG00000258719,ENSG00000239438,ENSG00000199454
chr14	80844891	80845171	14:80844891-80845171	ENSG00000259032,ENSG00000276782,ENSG00000258501,ENSG00000241891,ENSG00000259035,ENSG00000258718,ENSG00000258841,ENSG00000258452,ENSG00000258766,ENSG00000211448,ENSG00000258416,ENSG00000258637,ENSG00000287118,ENSG00000259106,ENSG00000258662,ENSG00000258419,ENSG00000258829
chr14	80930936	80931253	14:80930936-80931253	ENSG00000100629,ENSG00000258416,ENSG00000259106
chr14	80932415	80932615	14:80932415-80932615	ENSG00000100629,ENSG00000258416
chr14	80941292	80942290	14:80941292-80942290	ENSG00000165409,ENSG00000258452,ENSG00000100629,ENSG00000258766,ENSG00000211448,ENSG00000258416,ENSG00000258637,ENSG00000287118,ENSG00000259106,ENSG00000258419,ENSG00000258829
chr14	80954765	80955253	14:80954765-80955253	ENSG00000258915,ENSG00000165409,ENSG00000100629
chr14	80987480	80987764	14:80987480-80987764	ENSG00000258501,ENSG00000258915,ENSG00000165409,ENSG00000100629,ENSG00000258766,ENSG00000211448,ENSG00000258416,ENSG00000287118
chr14	80996338	80996658	14:80996338-80996658	ENSG00000284959,ENSG00000271656,ENSG00000271705,ENSG00000258915,ENSG00000258416,ENSG00000258637,ENSG00000287118,ENSG00000259106
chr14	81006291	81006703	14:81006291-81006703	ENSG00000258501,ENSG00000259167,ENSG00000271656,ENSG00000271705
chr14	81019133	81019485	14:81019133-81019485	ENSG00000258600,ENSG00000258683,ENSG00000259032,ENSG00000276782,ENSG00000258501,ENSG00000241891,ENSG00000259035,ENSG00000258718,ENSG00000258841,ENSG00000258977,ENSG00000259167,ENSG00000271656,ENSG00000271705,ENSG00000211448,ENSG00000258416,ENSG00000258637,ENSG00000287118,ENSG00000259106,ENSG00000258662,ENSG00000258419,ENSG00000258829
chr14	81023128	81023526	14:81023128-81023526	ENSG00000258600,ENSG00000276782,ENSG00000258501,ENSG00000241891,ENSG00000259035,ENSG00000258718,ENSG00000258841,ENSG00000258977,ENSG00000259167,ENSG00000258416,ENSG00000258637,ENSG00000287118,ENSG00000259106,ENSG00000258662,ENSG00000258419
chr14	81062795	81063195	14:81062795-81063195	ENSG00000252369,ENSG00000258426,ENSG00000258600,ENSG00000258683,ENSG00000259032,ENSG00000276782,ENSG00000258501,ENSG00000241891,ENSG00000259035,ENSG00000258718,ENSG00000258841,ENSG00000258977,ENSG00000259167,ENSG00000284959,ENSG00000165409,ENSG00000258452,ENSG00000258766,ENSG00000211448,ENSG00000258416,ENSG00000258637,ENSG00000287118,ENSG00000259106,ENSG00000258662,ENSG00000258419,ENSG00000258829
chr14	81085108	81085556	14:81085108-81085556	ENSG00000252369,ENSG00000258426,ENSG00000276782,ENSG00000258501,ENSG00000241891,ENSG00000259035,ENSG00000258718,ENSG00000258841,ENSG00000258977,ENSG00000259167,ENSG00000165409,ENSG00000211448,ENSG00000258416,ENSG00000287118,ENSG00000259106,ENSG00000258419
chr14	81162957	81163320	14:81162957-81163320	ENSG00000258501,ENSG00000258841,ENSG00000286686,ENSG00000284959,ENSG00000258416
chr14	81164138	81164608	14:81164138-81164608	ENSG00000252369,ENSG00000258501,ENSG00000241891,ENSG00000259035,ENSG00000258718,ENSG00000258841,ENSG00000258977,ENSG00000286686,ENSG00000284959,ENSG00000165409,ENSG00000211448,ENSG00000258416,ENSG00000258637,ENSG00000287118,ENSG00000258662
chr14	81170260	81170925	14:81170260-81170925	ENSG00000276782,ENSG00000258501,ENSG00000258841,ENSG00000286686,ENSG00000284959
chr14	81199150	81199419	14:81199150-81199419	ENSG00000276782,ENSG00000258501,ENSG00000241891,ENSG00000258841,ENSG00000221303
chr14	81211910	81212140	14:81211910-81212140	ENSG00000273783,ENSG00000221303,ENSG00000165417
chr14	81219231	81219655	14:81219231-81219655	ENSG00000273783,ENSG00000221303,ENSG00000165417
chr14	81220773	81221598	14:81220773-81221598	ENSG00000205579,ENSG00000273783,ENSG00000165417
chr14	81236888	81237233	14:81236888-81237233	ENSG00000252369,ENSG00000276782,ENSG00000258501,ENSG00000241891,ENSG00000259035,ENSG00000258718,ENSG00000258841,ENSG00000258977,ENSG00000242163,ENSG00000205579,ENSG00000273783,ENSG00000165417,ENSG00000258416,ENSG00000258637,ENSG00000259106
chr14	81268008	81268481	14:81268008-81268481	ENSG00000241891,ENSG00000259035,ENSG00000258718,ENSG00000258841,ENSG00000258977,ENSG00000258675,ENSG00000242163,ENSG00000270343,ENSG00000205579
chr14	81269446	81269746	14:81269446-81269746	ENSG00000241891,ENSG00000259035,ENSG00000258718,ENSG00000258841,ENSG00000258977,ENSG00000258675,ENSG00000242163,ENSG00000270343,ENSG00000205579
chr14	81303276	81303686	14:81303276-81303686	ENSG00000258600,ENSG00000258683,ENSG00000276782,ENSG00000258501,ENSG00000241891,ENSG00000259035,ENSG00000258718,ENSG00000258841,ENSG00000258977,ENSG00000242163,ENSG00000205579,ENSG00000258766,ENSG00000211448,ENSG00000258637,ENSG00000258419
chr14	81400194	81400680	14:81400194-81400680	ENSG00000252369,ENSG00000258426,ENSG00000258683,ENSG00000259032,ENSG00000276782,ENSG00000258501,ENSG00000241891,ENSG00000259035,ENSG00000258718,ENSG00000258841,ENSG00000258977,ENSG00000258605,ENSG00000242163,ENSG00000140022,ENSG00000258416
chr14	81401977	81402382	14:81401977-81402382	ENSG00000258426,ENSG00000258683,ENSG00000276782,ENSG00000258501,ENSG00000241891,ENSG00000259035,ENSG00000258718,ENSG00000258841,ENSG00000258977,ENSG00000258605,ENSG00000242163,ENSG00000140022
chr14	81423607	81423925	14:81423607-81423925	ENSG00000241891,ENSG00000259035,ENSG00000258718,ENSG00000258605,ENSG00000242163,ENSG00000140022
chr14	81427231	81428067	14:81427231-81428067	ENSG00000276782,ENSG00000258501,ENSG00000241891,ENSG00000259035,ENSG00000258718,ENSG00000258841,ENSG00000258977,ENSG00000258605,ENSG00000242163,ENSG00000140022
chr14	81435428	81436764	14:81435428-81436764	ENSG00000276782,ENSG00000258501,ENSG00000241891,ENSG00000259035,ENSG00000258718,ENSG00000258841,ENSG00000258977,ENSG00000258675,ENSG00000258605,ENSG00000242163,ENSG00000140022
chr14	81453217	81453518	14:81453217-81453518	ENSG00000276782,ENSG00000259035,ENSG00000258718,ENSG00000258841,ENSG00000258977,ENSG00000258675,ENSG00000242163
chr14	81464549	81465035	14:81464549-81465035	ENSG00000258977,ENSG00000258675,ENSG00000242163,ENSG00000205579
chr14	81513092	81513292	14:81513092-81513292	ENSG00000258501,ENSG00000241891,ENSG00000259035,ENSG00000258718,ENSG00000258841,ENSG00000258977,ENSG00000071537
chr14	81519488	81519797	14:81519488-81519797	ENSG00000258549,ENSG00000252369,ENSG00000258600,ENSG00000258683,ENSG00000259032,ENSG00000276782,ENSG00000258501,ENSG00000241891,ENSG00000259035,ENSG00000258718,ENSG00000258841,ENSG00000258977,ENSG00000071537
chr14	81529487	81529764	14:81529487-81529764	ENSG00000258841,ENSG00000258977,ENSG00000071537
chr14	81533492	81534304	14:81533492-81534304	ENSG00000252369,ENSG00000258600,ENSG00000276782,ENSG00000258501,ENSG00000241891,ENSG00000259035,ENSG00000258718,ENSG00000258841,ENSG00000258977,ENSG00000071537
chr14	82642508	82642746	14:82642508-82642746	ENSG00000285826,ENSG00000252369,ENSG00000258426,ENSG00000258600,ENSG00000258683,ENSG00000259032,ENSG00000258743,ENSG00000276782,ENSG00000258501
chr14	83463541	83463815	14:83463541-83463815	ENSG00000185070,ENSG00000258945,ENSG00000205562,ENSG00000259107,ENSG00000258814,ENSG00000258902,ENSG00000259044,ENSG00000271712,ENSG00000258506,ENSG00000251895,ENSG00000259012,ENSG00000258923,ENSG00000258762,ENSG00000285826,ENSG00000258532,ENSG00000258549,ENSG00000238561,ENSG00000252369,ENSG00000258426,ENSG00000258600,ENSG00000258683,ENSG00000259032,ENSG00000276782,ENSG00000258501,ENSG00000241891,ENSG00000259035,ENSG00000258718,ENSG00000258841,ENSG00000258977
chr14	85934105	85935120	14:85934105-85935120	ENSG00000258994,ENSG00000286582,ENSG00000258733,ENSG00000185070,ENSG00000258945,ENSG00000205562,ENSG00000259107,ENSG00000258814,ENSG00000258902,ENSG00000259044,ENSG00000271712,ENSG00000258506,ENSG00000251895,ENSG00000259012,ENSG00000258923,ENSG00000258762,ENSG00000285826
chr14	86035944	86036236	14:86035944-86036236	ENSG00000258958,ENSG00000258496,ENSG00000259061,ENSG00000258804,ENSG00000258994,ENSG00000286582,ENSG00000258912,ENSG00000185070,ENSG00000258945,ENSG00000205562,ENSG00000259107,ENSG00000258814,ENSG00000258902,ENSG00000259044,ENSG00000271712,ENSG00000258506,ENSG00000251895,ENSG00000259012,ENSG00000258923,ENSG00000258762,ENSG00000285826,ENSG00000258532,ENSG00000258549,ENSG00000238561
chr14	86038280	86038737	14:86038280-86038737	ENSG00000258958,ENSG00000258496,ENSG00000259061,ENSG00000258804,ENSG00000258994,ENSG00000286582,ENSG00000258912,ENSG00000185070,ENSG00000258945,ENSG00000205562,ENSG00000259107,ENSG00000258814,ENSG00000258902,ENSG00000259044,ENSG00000271712,ENSG00000258506,ENSG00000251895,ENSG00000259012,ENSG00000258923,ENSG00000258762,ENSG00000285826,ENSG00000258532,ENSG00000258549,ENSG00000238561
chr14	86725767	86725976	14:86725767-86725976	ENSG00000258770,ENSG00000259028,ENSG00000258859,ENSG00000258958,ENSG00000258496,ENSG00000259061,ENSG00000258804,ENSG00000258994,ENSG00000286582,ENSG00000185070,ENSG00000258945,ENSG00000205562,ENSG00000259107,ENSG00000258814,ENSG00000258902,ENSG00000259044,ENSG00000271712,ENSG00000258506,ENSG00000251895
chr14	86766486	86766802	14:86766486-86766802	ENSG00000258770,ENSG00000259028,ENSG00000258859,ENSG00000258958,ENSG00000258496,ENSG00000259061,ENSG00000258804,ENSG00000258994,ENSG00000286582,ENSG00000185070,ENSG00000258945,ENSG00000205562,ENSG00000259107,ENSG00000258814,ENSG00000258902,ENSG00000259044,ENSG00000271712,ENSG00000258506,ENSG00000251895
chr14	87771148	87771530	14:87771148-87771530	ENSG00000100433,ENSG00000258807,ENSG00000258770,ENSG00000259028,ENSG00000258859,ENSG00000258958,ENSG00000258496,ENSG00000259061,ENSG00000258804,ENSG00000258994,ENSG00000286582,ENSG00000185070,ENSG00000258945,ENSG00000205562,ENSG00000259107,ENSG00000258814,ENSG00000258902
chr14	87805267	87805552	14:87805267-87805552	ENSG00000259077,ENSG00000258807,ENSG00000258770,ENSG00000259028,ENSG00000258859,ENSG00000258958,ENSG00000258496,ENSG00000259061,ENSG00000258994
chr14	87888248	87888448	14:87888248-87888448	ENSG00000258807,ENSG00000258770,ENSG00000259028,ENSG00000258859,ENSG00000258958,ENSG00000258496
chr14	87945028	87945314	14:87945028-87945314	ENSG00000100433,ENSG00000258826,ENSG00000259096,ENSG00000054983
chr14	87979716	87980095	14:87979716-87980095	ENSG00000054983
chr14	87992402	87993515	14:87992402-87993515	ENSG00000258826,ENSG00000140030,ENSG00000252783,ENSG00000054983
chr14	87996234	87996434	14:87996234-87996434	ENSG00000252783,ENSG00000054983
chr14	87997312	87997555	14:87997312-87997555	ENSG00000140030,ENSG00000252783,ENSG00000054983
chr14	88013776	88014074	14:88013776-88014074	ENSG00000100433,ENSG00000258867,ENSG00000258826,ENSG00000258407,ENSG00000140030,ENSG00000252783,ENSG00000054983
chr14	88024663	88024995	14:88024663-88024995	ENSG00000258867,ENSG00000258826,ENSG00000258407
chr14	88168567	88168892	14:88168567-88168892	ENSG00000100433,ENSG00000258538,ENSG00000259998,ENSG00000258975,ENSG00000258867,ENSG00000258826,ENSG00000258407
chr14	88189203	88189727	14:88189203-88189727	ENSG00000278576,ENSG00000222990,ENSG00000100433,ENSG00000258538,ENSG00000258975,ENSG00000258826,ENSG00000258958
chr14	88201811	88202347	14:88201811-88202347	ENSG00000100433,ENSG00000258538,ENSG00000258975
chr14	88385315	88386022	14:88385315-88386022	ENSG00000042317,ENSG00000100433
chr14	88492225	88492515	14:88492225-88492515	ENSG00000278576,ENSG00000100722,ENSG00000258789,ENSG00000222990,ENSG00000258983,ENSG00000070778,ENSG00000100433
chr14	88551378	88551750	14:88551378-88551750	ENSG00000278576,ENSG00000100722,ENSG00000258789,ENSG00000222990,ENSG00000070778
chr14	88562728	88563668	14:88562728-88563668	ENSG00000278576,ENSG00000100722,ENSG00000258789,ENSG00000222990,ENSG00000070778
chr14	88667510	88667820	14:88667510-88667820	ENSG00000207342,ENSG00000165521,ENSG00000278576
chr14	88792412	88793225	14:88792412-88793225	ENSG00000207342,ENSG00000165533,ENSG00000200653,ENSG00000274492,ENSG00000165521,ENSG00000278576
chr14	88816077	88816284	14:88816077-88816284	ENSG00000207342,ENSG00000165533,ENSG00000200653,ENSG00000274492
chr14	88824167	88824972	14:88824167-88824972	ENSG00000207342,ENSG00000165533,ENSG00000200653,ENSG00000274492,ENSG00000278576
chr14	88868648	88868851	14:88868648-88868851	ENSG00000207342,ENSG00000278576
chr14	89000564	89000974	14:89000564-89000974	ENSG00000258544,ENSG00000230997,ENSG00000259050,ENSG00000258990,ENSG00000283627,ENSG00000207342,ENSG00000278576,ENSG00000100433,ENSG00000259028
chr14	89013096	89013434	14:89013096-89013434	ENSG00000230997,ENSG00000283627,ENSG00000278576
chr14	89027128	89027632	14:89027128-89027632	ENSG00000230997,ENSG00000259050,ENSG00000252655,ENSG00000259073,ENSG00000258990,ENSG00000278576
chr14	89040361	89040722	14:89040361-89040722	ENSG00000230997,ENSG00000259050,ENSG00000252655,ENSG00000258792,ENSG00000259073,ENSG00000258380,ENSG00000258990
chr14	89082656	89082856	14:89082656-89082856	ENSG00000258990
chr14	89137585	89137817	14:89137585-89137817	ENSG00000230997,ENSG00000258990
chr14	89139524	89139764	14:89139524-89139764	ENSG00000258990
chr14	89164360	89164950	14:89164360-89164950	ENSG00000230997,ENSG00000259050,ENSG00000252655,ENSG00000259073,ENSG00000259151,ENSG00000277801,ENSG00000258990
chr14	89165347	89165775	14:89165347-89165775	ENSG00000230997,ENSG00000259073,ENSG00000259151,ENSG00000277801,ENSG00000258990
chr14	89176389	89176707	14:89176389-89176707	ENSG00000230997,ENSG00000258380,ENSG00000258752,ENSG00000259151,ENSG00000053254,ENSG00000258990
chr14	89177466	89177936	14:89177466-89177936	ENSG00000230997,ENSG00000259050,ENSG00000252655,ENSG00000259073,ENSG00000258380,ENSG00000258752,ENSG00000259151,ENSG00000053254,ENSG00000258990
chr14	89205145	89205527	14:89205145-89205527	ENSG00000230997,ENSG00000259050,ENSG00000252655,ENSG00000258792,ENSG00000259073,ENSG00000258380,ENSG00000258699,ENSG00000258752,ENSG00000259151,ENSG00000258990
chr14	89237960	89238187	14:89237960-89238187	ENSG00000259151
chr14	89308387	89308842	14:89308387-89308842	ENSG00000258380,ENSG00000258699,ENSG00000258752,ENSG00000259151
chr14	89369112	89369436	14:89369112-89369436	ENSG00000259073,ENSG00000258380,ENSG00000258699,ENSG00000258752,ENSG00000259151
chr14	89415987	89416415	14:89415987-89416415	ENSG00000259073,ENSG00000258920,ENSG00000258380,ENSG00000258699,ENSG00000258752,ENSG00000259151,ENSG00000053254
chr14	89417056	89417559	14:89417056-89417559	ENSG00000258920,ENSG00000258380,ENSG00000258752,ENSG00000053254
chr14	89417815	89418275	14:89417815-89418275	ENSG00000258920,ENSG00000258380,ENSG00000258752,ENSG00000053254
chr14	89426098	89426298	14:89426098-89426298	ENSG00000258920,ENSG00000258380
chr14	89440972	89441424	14:89440972-89441424	ENSG00000230997,ENSG00000259050,ENSG00000252655,ENSG00000258792,ENSG00000259073,ENSG00000258380,ENSG00000258699,ENSG00000258752,ENSG00000259151
chr14	89455446	89455794	14:89455446-89455794	ENSG00000230997,ENSG00000259050,ENSG00000252655,ENSG00000258792,ENSG00000259073,ENSG00000258380,ENSG00000258752,ENSG00000259151
chr14	89469205	89469822	14:89469205-89469822	ENSG00000230997,ENSG00000259050,ENSG00000252655,ENSG00000258792,ENSG00000259073,ENSG00000258380
chr14	89494037	89494402	14:89494037-89494402	ENSG00000230997,ENSG00000259050,ENSG00000252655,ENSG00000258792,ENSG00000259073,ENSG00000258380,ENSG00000259151,ENSG00000053254
chr14	89616947	89617228	14:89616947-89617228	ENSG00000252655,ENSG00000258792,ENSG00000201027,ENSG00000259073,ENSG00000053254
chr14	89618891	89619449	14:89618891-89619449	ENSG00000259050,ENSG00000252655,ENSG00000258792,ENSG00000201027,ENSG00000259073,ENSG00000053254
chr14	89701445	89701948	14:89701445-89701948	ENSG00000230997,ENSG00000259050,ENSG00000200312,ENSG00000252655,ENSG00000258792,ENSG00000259073
chr14	89915320	89915520	14:89915320-89915520	ENSG00000230997,ENSG00000140025
chr14	89939476	89939957	14:89939476-89939957	ENSG00000258544,ENSG00000230997,ENSG00000140025,ENSG00000259053
chr14	89954429	89955065	14:89954429-89955065	ENSG00000042088,ENSG00000140025,ENSG00000259053
chr14	89955602	89956311	14:89955602-89956311	ENSG00000042088,ENSG00000140025,ENSG00000259053
chr14	89956409	89956616	14:89956409-89956616	ENSG00000042088,ENSG00000140025,ENSG00000259053
chr14	89973279	89973609	14:89973279-89973609	ENSG00000201351,ENSG00000258544,ENSG00000042088,ENSG00000140025,ENSG00000259053
chr14	90060391	90060717	14:90060391-90060717	ENSG00000201351,ENSG00000258544,ENSG00000152315
chr14	90193981	90194267	14:90193981-90194267	ENSG00000201351,ENSG00000258544
chr14	90235215	90235590	14:90235215-90235590	ENSG00000201351,ENSG00000258544
chr14	90256355	90256801	14:90256355-90256801	ENSG00000233208,ENSG00000258678,ENSG00000100764,ENSG00000258544
chr14	90289401	90289653	14:90289401-90289653	ENSG00000287437,ENSG00000119720
chr14	90301616	90301916	14:90301616-90301916	ENSG00000287437,ENSG00000119720
chr14	90302395	90303054	14:90302395-90303054	ENSG00000258437,ENSG00000259163,ENSG00000259789,ENSG00000233208,ENSG00000258678,ENSG00000258424,ENSG00000242571,ENSG00000287437,ENSG00000119720
chr14	90331558	90332319	14:90331558-90332319	ENSG00000258437,ENSG00000259163,ENSG00000259789,ENSG00000233208,ENSG00000258678,ENSG00000258424,ENSG00000198668,ENSG00000275198,ENSG00000242571,ENSG00000119720
chr14	90382683	90383647	14:90382683-90383647	ENSG00000258437,ENSG00000259163,ENSG00000259789,ENSG00000233208,ENSG00000258678,ENSG00000258424,ENSG00000198668,ENSG00000275198,ENSG00000242571
chr14	90383768	90384034	14:90383768-90384034	ENSG00000258424,ENSG00000198668,ENSG00000275198,ENSG00000242571
chr14	90388495	90388784	14:90388495-90388784	ENSG00000258437,ENSG00000259163,ENSG00000259789,ENSG00000233208,ENSG00000258678,ENSG00000258424,ENSG00000198668,ENSG00000275198,ENSG00000242571
chr14	90396720	90397226	14:90396720-90397226	ENSG00000258437,ENSG00000259163,ENSG00000259789,ENSG00000233208,ENSG00000258678,ENSG00000258424,ENSG00000198668,ENSG00000275198,ENSG00000242571
chr14	90399525	90399894	14:90399525-90399894	ENSG00000258437,ENSG00000259163,ENSG00000259789,ENSG00000233208,ENSG00000258678,ENSG00000258424,ENSG00000198668,ENSG00000275198,ENSG00000242571
chr14	90518946	90519230	14:90518946-90519230	ENSG00000258437,ENSG00000259163,ENSG00000259789,ENSG00000233208,ENSG00000258678,ENSG00000258424,ENSG00000242571
chr14	90574316	90574564	14:90574316-90574564	ENSG00000258437,ENSG00000259163,ENSG00000258935,ENSG00000259789,ENSG00000233208,ENSG00000258678
chr14	90697620	90697914	14:90697620-90697914	ENSG00000258716,ENSG00000258437,ENSG00000259163,ENSG00000165914,ENSG00000259789,ENSG00000233208,ENSG00000258678,ENSG00000258424,ENSG00000198668,ENSG00000242571
chr14	90720384	90720696	14:90720384-90720696	ENSG00000213315,ENSG00000258437,ENSG00000259163,ENSG00000259789,ENSG00000233208,ENSG00000258678,ENSG00000258424
chr14	90758178	90758828	14:90758178-90758828	ENSG00000213315,ENSG00000287663,ENSG00000258437,ENSG00000259163,ENSG00000259789,ENSG00000233208,ENSG00000258678,ENSG00000258424,ENSG00000242571
chr14	90777746	90778019	14:90777746-90778019	ENSG00000213315,ENSG00000165914
chr14	90803776	90804486	14:90803776-90804486	ENSG00000213315,ENSG00000259163,ENSG00000165914
chr14	90816186	90816661	14:90816186-90816661	ENSG00000258884,ENSG00000213315,ENSG00000165914
chr14	90828033	90828476	14:90828033-90828476	ENSG00000258884,ENSG00000213315,ENSG00000258437,ENSG00000259163,ENSG00000165914,ENSG00000233208
chr14	90903112	90903322	14:90903112-90903322	-
chr14	91060228	91061276	14:91060228-91061276	ENSG00000221102,ENSG00000252644,ENSG00000133943,ENSG00000100784
chr14	91114298	91114989	14:91114298-91114989	ENSG00000221102,ENSG00000252644,ENSG00000133943
chr14	91115162	91115427	14:91115162-91115427	ENSG00000221102,ENSG00000252644,ENSG00000133943
chr14	91138480	91138824	14:91138480-91138824	ENSG00000221102,ENSG00000252644,ENSG00000133943
chr14	91149357	91149764	14:91149357-91149764	ENSG00000221102,ENSG00000252644,ENSG00000133943
chr14	91155199	91155399	14:91155199-91155399	ENSG00000221102,ENSG00000133943
chr14	91173191	91173526	14:91173191-91173526	ENSG00000221102,ENSG00000252644,ENSG00000133943
chr14	91177397	91177677	14:91177397-91177677	ENSG00000258875,ENSG00000252644,ENSG00000133943
chr14	91253262	91253694	14:91253262-91253694	ENSG00000286607,ENSG00000260810,ENSG00000258875,ENSG00000119714
chr14	91264503	91264725	14:91264503-91264725	ENSG00000286607,ENSG00000260810,ENSG00000258875,ENSG00000119714
chr14	91268142	91268446	14:91268142-91268446	ENSG00000286607,ENSG00000260810,ENSG00000258875,ENSG00000119714
chr14	91286487	91286801	14:91286487-91286801	ENSG00000015133,ENSG00000258875
chr14	91303147	91303751	14:91303147-91303751	ENSG00000165929,ENSG00000260711,ENSG00000275154,ENSG00000258962,ENSG00000015133,ENSG00000258875,ENSG00000252644
chr14	91311265	91311668	14:91311265-91311668	ENSG00000165929,ENSG00000275154,ENSG00000258962,ENSG00000015133,ENSG00000258875
chr14	91317348	91318037	14:91317348-91318037	ENSG00000258446,ENSG00000258798,ENSG00000015133
chr14	91323609	91323932	14:91323609-91323932	ENSG00000258446,ENSG00000258798,ENSG00000015133
chr14	91324055	91324510	14:91324055-91324510	ENSG00000258446,ENSG00000258798,ENSG00000015133
chr14	91324903	91325103	14:91324903-91325103	-
chr14	91331252	91331580	14:91331252-91331580	ENSG00000015133
chr14	91332223	91332894	14:91332223-91332894	ENSG00000165929,ENSG00000258962,ENSG00000258446,ENSG00000258798,ENSG00000015133
chr14	91341461	91341670	14:91341461-91341670	ENSG00000015133
chr14	91349038	91349481	14:91349038-91349481	-
chr14	91350819	91351467	14:91350819-91351467	-
chr14	91358800	91359290	14:91358800-91359290	ENSG00000165929,ENSG00000260711,ENSG00000275154,ENSG00000258446,ENSG00000258798
chr14	91370080	91370315	14:91370080-91370315	-
chr14	91371404	91371828	14:91371404-91371828	ENSG00000258446,ENSG00000258798
chr14	91372552	91372979	14:91372552-91372979	ENSG00000258446,ENSG00000258798
chr14	91392751	91392951	14:91392751-91392951	-
chr14	91397518	91397840	14:91397518-91397840	ENSG00000258446,ENSG00000258798
chr14	91402461	91403210	14:91402461-91403210	ENSG00000260711,ENSG00000258446,ENSG00000258798,ENSG00000015133
chr14	91417511	91418326	14:91417511-91418326	ENSG00000258446,ENSG00000258798,ENSG00000015133
chr14	91418689	91419121	14:91418689-91419121	ENSG00000258446,ENSG00000258798,ENSG00000015133
chr14	91427296	91427663	14:91427296-91427663	ENSG00000140092,ENSG00000165929,ENSG00000260711,ENSG00000275154,ENSG00000258962,ENSG00000133962,ENSG00000258446,ENSG00000258798,ENSG00000015133
chr14	91484206	91484475	14:91484206-91484475	ENSG00000140092,ENSG00000165929,ENSG00000258962,ENSG00000100796
chr14	91499831	91500031	14:91499831-91500031	ENSG00000100796
chr14	91509143	91509620	14:91509143-91509620	ENSG00000100796
chr14	91509860	91510968	14:91509860-91510968	ENSG00000140092,ENSG00000165929,ENSG00000260711,ENSG00000133962,ENSG00000278342,ENSG00000100796
chr14	91516099	91516306	14:91516099-91516306	ENSG00000278342,ENSG00000100796
chr14	91574012	91574432	14:91574012-91574432	ENSG00000165929,ENSG00000260711,ENSG00000275154,ENSG00000258962,ENSG00000268295,ENSG00000133962,ENSG00000279286,ENSG00000278342
chr14	91614206	91614716	14:91614206-91614716	ENSG00000286630,ENSG00000201097,ENSG00000140092,ENSG00000165929,ENSG00000260711,ENSG00000275154,ENSG00000258962,ENSG00000258774,ENSG00000268295,ENSG00000133962,ENSG00000278342
chr14	91996906	91997212	14:91996906-91997212	ENSG00000100815,ENSG00000140092,ENSG00000165929,ENSG00000260711,ENSG00000275154,ENSG00000258962,ENSG00000133962
chr14	92012426	92012626	14:92012426-92012626	ENSG00000100815,ENSG00000140092
chr14	92023482	92024007	14:92023482-92024007	ENSG00000140090,ENSG00000286630,ENSG00000201097,ENSG00000258481,ENSG00000259020,ENSG00000100815,ENSG00000140092,ENSG00000165929,ENSG00000260711,ENSG00000275154,ENSG00000258962,ENSG00000133962
chr14	92039574	92040582	14:92039574-92040582	ENSG00000066427,ENSG00000100815,ENSG00000140092
chr14	92057306	92057506	14:92057306-92057506	ENSG00000066427
chr14	92093363	92093643	14:92093363-92093643	ENSG00000201097,ENSG00000066427
chr14	92106083	92106940	14:92106083-92106940	ENSG00000165934,ENSG00000183648,ENSG00000066427
chr14	92121177	92121448	14:92121177-92121448	ENSG00000165934,ENSG00000183648,ENSG00000066427
chr14	92121527	92122312	14:92121527-92122312	ENSG00000165934,ENSG00000183648,ENSG00000066427
chr14	92128191	92128614	14:92128191-92128614	ENSG00000140090,ENSG00000201097,ENSG00000258481,ENSG00000165934,ENSG00000183648,ENSG00000066427
chr14	92135309	92135515	14:92135309-92135515	ENSG00000140090,ENSG00000286630,ENSG00000258481
chr14	92144870	92145102	14:92144870-92145102	ENSG00000140090,ENSG00000286630,ENSG00000201097,ENSG00000258481,ENSG00000165934
chr14	92547397	92547658	14:92547397-92547658	ENSG00000100599,ENSG00000140090,ENSG00000286630,ENSG00000201097,ENSG00000258481
chr14	92613116	92613394	14:92613116-92613394	ENSG00000100599,ENSG00000140090,ENSG00000286630,ENSG00000201097,ENSG00000258481
chr14	92669941	92670547	14:92669941-92670547	ENSG00000258499,ENSG00000258742,ENSG00000100599,ENSG00000140090,ENSG00000286630,ENSG00000201097,ENSG00000258481
chr14	92681102	92681411	14:92681102-92681411	ENSG00000100599,ENSG00000140090,ENSG00000286630,ENSG00000201097,ENSG00000258481
chr14	92686920	92687207	14:92686920-92687207	ENSG00000100600,ENSG00000100599,ENSG00000140090,ENSG00000286630,ENSG00000201097,ENSG00000258481
chr14	92714768	92715051	14:92714768-92715051	ENSG00000100600,ENSG00000140090,ENSG00000286630,ENSG00000201097,ENSG00000258481
chr14	92726186	92726386	14:92726186-92726386	ENSG00000100600
chr14	92750203	92750410	14:92750203-92750410	ENSG00000100600
chr14	92783869	92784076	14:92783869-92784076	ENSG00000100600
chr14	92785752	92786498	14:92785752-92786498	ENSG00000066455,ENSG00000100600
chr14	92793753	92794557	14:92793753-92794557	ENSG00000258499,ENSG00000258742,ENSG00000066455,ENSG00000100600,ENSG00000140090,ENSG00000201097
chr14	92951938	92952250	14:92951938-92952250	ENSG00000258595,ENSG00000258730,ENSG00000100605,ENSG00000100604,ENSG00000258499,ENSG00000258742
chr14	93103659	93104093	14:93103659-93104093	ENSG00000277826,ENSG00000258730,ENSG00000100605,ENSG00000100604,ENSG00000258499,ENSG00000258742
chr14	93115138	93116147	14:93115138-93116147	ENSG00000258595,ENSG00000258730,ENSG00000100605,ENSG00000100604,ENSG00000258499,ENSG00000258742
chr14	93139112	93139538	14:93139112-93139538	ENSG00000258595,ENSG00000258730,ENSG00000100605,ENSG00000100604,ENSG00000258499,ENSG00000258742
chr14	93160165	93160591	14:93160165-93160591	ENSG00000100604,ENSG00000258499,ENSG00000258742
chr14	93178053	93178416	14:93178053-93178416	ENSG00000259066,ENSG00000153485,ENSG00000165943,ENSG00000258730,ENSG00000100604,ENSG00000258499,ENSG00000258742
chr14	93184350	93185433	14:93184350-93185433	ENSG00000012963,ENSG00000170270,ENSG00000259066,ENSG00000153485,ENSG00000165943,ENSG00000100604,ENSG00000258499,ENSG00000258742
chr14	93206753	93207772	14:93206753-93207772	ENSG00000240096,ENSG00000012963,ENSG00000170270,ENSG00000153485,ENSG00000100604
chr14	93219162	93219504	14:93219162-93219504	ENSG00000277826,ENSG00000252720,ENSG00000202306,ENSG00000241499,ENSG00000240096,ENSG00000012963,ENSG00000170270,ENSG00000100604,ENSG00000258499,ENSG00000258742
chr14	93234015	93234351	14:93234015-93234351	ENSG00000277826,ENSG00000252720,ENSG00000202306,ENSG00000241499,ENSG00000240096,ENSG00000100604,ENSG00000258499,ENSG00000258742
chr14	93258846	93259478	14:93258846-93259478	ENSG00000258597,ENSG00000277826,ENSG00000252720,ENSG00000202306,ENSG00000241499,ENSG00000100604,ENSG00000258499,ENSG00000258742
chr14	93266108	93266555	14:93266108-93266555	ENSG00000277826,ENSG00000252720,ENSG00000202306,ENSG00000241499,ENSG00000258742
chr14	93269377	93269669	14:93269377-93269669	ENSG00000277826,ENSG00000252720,ENSG00000202306,ENSG00000241499
chr14	93302803	93303085	14:93302803-93303085	ENSG00000252720,ENSG00000011114
chr14	93303641	93304054	14:93303641-93304054	ENSG00000277826,ENSG00000252720,ENSG00000202306,ENSG00000011114
chr14	93317877	93318253	14:93317877-93318253	ENSG00000140093,ENSG00000277826,ENSG00000252720,ENSG00000202306,ENSG00000278396,ENSG00000133958,ENSG00000241499,ENSG00000011114,ENSG00000258742
chr14	93323066	93323626	14:93323066-93323626	ENSG00000140093,ENSG00000277826,ENSG00000252720,ENSG00000202306,ENSG00000278396,ENSG00000133958,ENSG00000241499,ENSG00000011114
chr14	93332304	93333508	14:93332304-93333508	ENSG00000252720,ENSG00000202306,ENSG00000278396,ENSG00000133958,ENSG00000011114
chr14	93346984	93347296	14:93346984-93347296	ENSG00000277826,ENSG00000252720,ENSG00000202306,ENSG00000187581,ENSG00000133958
chr14	93734586	93734799	14:93734586-93734799	ENSG00000140093,ENSG00000175785,ENSG00000277826
chr14	93748543	93748743	14:93748543-93748743	ENSG00000175785,ENSG00000277826
chr14	93893000	93893201	14:93893000-93893201	ENSG00000170099,ENSG00000140093,ENSG00000140067,ENSG00000279593,ENSG00000175785,ENSG00000277826
chr14	93906843	93907057	14:93906843-93907057	ENSG00000140067,ENSG00000258584,ENSG00000279593,ENSG00000175785,ENSG00000277826
chr14	93939643	93940015	14:93939643-93940015	ENSG00000197249,ENSG00000258597,ENSG00000170099,ENSG00000175699,ENSG00000265768,ENSG00000258987,ENSG00000100628,ENSG00000140067,ENSG00000258584,ENSG00000175785,ENSG00000277826
chr14	94001820	94002130	14:94001820-94002130	ENSG00000175699,ENSG00000265768,ENSG00000258987,ENSG00000100628,ENSG00000140067,ENSG00000258584
chr14	94026085	94026531	14:94026085-94026531	ENSG00000196136,ENSG00000288028,ENSG00000273259,ENSG00000188488,ENSG00000100665,ENSG00000287668,ENSG00000186910,ENSG00000256357,ENSG00000197249,ENSG00000258597,ENSG00000170099,ENSG00000140093,ENSG00000165948,ENSG00000089737,ENSG00000089723,ENSG00000175699,ENSG00000265768,ENSG00000100628,ENSG00000140067,ENSG00000258584,ENSG00000175785,ENSG00000277826
chr14	94036565	94036912	14:94036565-94036912	ENSG00000197249,ENSG00000258597,ENSG00000170099,ENSG00000140093,ENSG00000089737,ENSG00000089723
chr14	94058262	94058763	14:94058262-94058763	ENSG00000258597,ENSG00000140093,ENSG00000165948,ENSG00000089737
chr14	94066153	94066473	14:94066153-94066473	ENSG00000165948,ENSG00000089737
chr14	94080516	94080751	14:94080516-94080751	ENSG00000165948,ENSG00000089737
chr14	94081009	94081458	14:94081009-94081458	ENSG00000165949,ENSG00000165948,ENSG00000089737
chr14	94110510	94110882	14:94110510-94110882	ENSG00000165949
chr14	94129321	94129839	14:94129321-94129839	ENSG00000287668,ENSG00000197249,ENSG00000258597,ENSG00000170099,ENSG00000140093,ENSG00000119632,ENSG00000165949,ENSG00000165948
chr14	94130150	94130399	14:94130150-94130399	ENSG00000287668,ENSG00000140093,ENSG00000119632
chr14	94132329	94132546	14:94132329-94132546	ENSG00000287668,ENSG00000140093,ENSG00000119632
chr14	94136710	94137075	14:94136710-94137075	ENSG00000288028,ENSG00000100665,ENSG00000287668,ENSG00000186910,ENSG00000197249,ENSG00000258597,ENSG00000170099,ENSG00000140093,ENSG00000119698,ENSG00000119632
chr14	94173924	94174624	14:94173924-94174624	ENSG00000187483,ENSG00000196136,ENSG00000288028,ENSG00000273259,ENSG00000188488,ENSG00000100665,ENSG00000287668,ENSG00000186910,ENSG00000197249,ENSG00000258597,ENSG00000170099,ENSG00000140093,ENSG00000119698
chr14	94180698	94181003	14:94180698-94181003	ENSG00000197249,ENSG00000258597,ENSG00000170099,ENSG00000140093,ENSG00000119698
chr14	94486297	94486579	14:94486297-94486579	ENSG00000187483,ENSG00000258805,ENSG00000196136,ENSG00000288028,ENSG00000273259,ENSG00000188488,ENSG00000100665,ENSG00000287668,ENSG00000165953,ENSG00000170054,ENSG00000186910,ENSG00000256357,ENSG00000197249,ENSG00000258597,ENSG00000170099,ENSG00000140093
chr14	94689537	94689816	14:94689537-94689816	ENSG00000258866,ENSG00000258933,ENSG00000274379,ENSG00000240914,ENSG00000285205,ENSG00000133937,ENSG00000239269,ENSG00000259140,ENSG00000187483,ENSG00000258805,ENSG00000196136,ENSG00000288028,ENSG00000273259,ENSG00000188488,ENSG00000100665,ENSG00000287668,ENSG00000165953,ENSG00000186910,ENSG00000256357,ENSG00000197249,ENSG00000258597,ENSG00000170099
chr14	95099028	95099325	14:95099028-95099325	ENSG00000258630,ENSG00000264607,ENSG00000100697,ENSG00000258866,ENSG00000258933,ENSG00000274379,ENSG00000240914,ENSG00000285205,ENSG00000133937,ENSG00000239269,ENSG00000187483,ENSG00000258805,ENSG00000196136,ENSG00000288028,ENSG00000273259,ENSG00000188488,ENSG00000100665,ENSG00000287668
chr14	95156765	95158064	14:95156765-95158064	ENSG00000258630,ENSG00000235706,ENSG00000264607,ENSG00000100697,ENSG00000285205,ENSG00000133937
chr14	95185351	95185769	14:95185351-95185769	ENSG00000258630,ENSG00000287111,ENSG00000258615,ENSG00000259143,ENSG00000165959,ENSG00000235706,ENSG00000264607,ENSG00000100697,ENSG00000258866,ENSG00000258933,ENSG00000274379,ENSG00000240914,ENSG00000285205,ENSG00000133937,ENSG00000239269,ENSG00000196136,ENSG00000288028,ENSG00000273259
chr14	95186039	95186480	14:95186039-95186480	ENSG00000258630,ENSG00000287111,ENSG00000258615,ENSG00000259143,ENSG00000165959,ENSG00000235706,ENSG00000264607,ENSG00000258866,ENSG00000258933,ENSG00000274379,ENSG00000240914
chr14	95196278	95196595	14:95196278-95196595	ENSG00000258630,ENSG00000287111,ENSG00000258615,ENSG00000259143,ENSG00000165959,ENSG00000264607,ENSG00000258866,ENSG00000258933,ENSG00000274379,ENSG00000240914
chr14	95361454	95361766	14:95361454-95361766	ENSG00000258630,ENSG00000264607,ENSG00000258866,ENSG00000258933,ENSG00000274379,ENSG00000240914,ENSG00000285205,ENSG00000133937,ENSG00000239269,ENSG00000258805,ENSG00000196136,ENSG00000288028,ENSG00000273259
chr14	95424487	95424689	14:95424487-95424689	ENSG00000258630,ENSG00000258866,ENSG00000240914,ENSG00000285205,ENSG00000133937,ENSG00000239269
chr14	95427021	95427342	14:95427021-95427342	ENSG00000271358,ENSG00000250366,ENSG00000258516,ENSG00000257275,ENSG00000100721,ENSG00000270038,ENSG00000258927,ENSG00000258630,ENSG00000264607,ENSG00000258866,ENSG00000258933,ENSG00000274379,ENSG00000240914,ENSG00000285205,ENSG00000133937,ENSG00000239269,ENSG00000258805,ENSG00000196136,ENSG00000288028,ENSG00000273259,ENSG00000188488,ENSG00000100665,ENSG00000287668
chr14	95431250	95431541	14:95431250-95431541	ENSG00000258927,ENSG00000258630,ENSG00000264607,ENSG00000258866,ENSG00000258933,ENSG00000274379,ENSG00000240914,ENSG00000285205,ENSG00000133937,ENSG00000239269,ENSG00000187483,ENSG00000258805,ENSG00000196136,ENSG00000288028,ENSG00000273259,ENSG00000100665,ENSG00000287668
chr14	95442422	95442912	14:95442422-95442912	ENSG00000271358,ENSG00000258516,ENSG00000257275,ENSG00000270038,ENSG00000258927,ENSG00000182512,ENSG00000252481,ENSG00000247092,ENSG00000176438,ENSG00000258630,ENSG00000258866,ENSG00000258933,ENSG00000274379,ENSG00000240914,ENSG00000285205,ENSG00000133937,ENSG00000239269,ENSG00000187483,ENSG00000258805,ENSG00000196136,ENSG00000288028,ENSG00000273259,ENSG00000188488,ENSG00000100665
chr14	95452450	95452811	14:95452450-95452811	ENSG00000227051,ENSG00000250366,ENSG00000258516,ENSG00000257275,ENSG00000100721,ENSG00000270038,ENSG00000258927,ENSG00000252481,ENSG00000247092,ENSG00000176438,ENSG00000258630,ENSG00000258866,ENSG00000258933,ENSG00000274379,ENSG00000240914,ENSG00000285205,ENSG00000133937,ENSG00000239269,ENSG00000187483,ENSG00000258805,ENSG00000196136,ENSG00000288028,ENSG00000273259,ENSG00000188488,ENSG00000100665
chr14	95463173	95463651	14:95463173-95463651	ENSG00000271358,ENSG00000250366,ENSG00000258516,ENSG00000258927,ENSG00000252481,ENSG00000176438,ENSG00000258630,ENSG00000258933,ENSG00000285205,ENSG00000133937,ENSG00000258805,ENSG00000196136,ENSG00000273259,ENSG00000100665
chr14	95488842	95489042	14:95488842-95489042	ENSG00000176438
chr14	95499489	95499808	14:95499489-95499808	ENSG00000250366,ENSG00000258572,ENSG00000176438,ENSG00000274379
chr14	95516064	95516382	14:95516064-95516382	ENSG00000252481,ENSG00000247092,ENSG00000258572,ENSG00000176438
chr14	95516489	95516920	14:95516489-95516920	ENSG00000250366,ENSG00000182512,ENSG00000252481,ENSG00000247092,ENSG00000258572,ENSG00000176438
chr14	95523326	95523890	14:95523326-95523890	ENSG00000252481,ENSG00000247092,ENSG00000258572,ENSG00000176438
chr14	95524047	95524522	14:95524047-95524522	ENSG00000182512,ENSG00000252481,ENSG00000247092,ENSG00000258572,ENSG00000176438
chr14	95531370	95531844	14:95531370-95531844	ENSG00000182512,ENSG00000252481,ENSG00000247092
chr14	95533360	95533648	14:95533360-95533648	ENSG00000182512,ENSG00000252481,ENSG00000247092
chr14	95534469	95535148	14:95534469-95535148	ENSG00000182512,ENSG00000252481,ENSG00000247092
chr14	95544608	95545117	14:95544608-95545117	ENSG00000227051,ENSG00000271358,ENSG00000250366,ENSG00000258516,ENSG00000257275,ENSG00000258927,ENSG00000182512,ENSG00000252481,ENSG00000247092
chr14	95545636	95546119	14:95545636-95546119	ENSG00000182512
chr14	95560764	95561310	14:95560764-95561310	ENSG00000227051,ENSG00000271358,ENSG00000250366,ENSG00000258516,ENSG00000257275,ENSG00000100721,ENSG00000277468,ENSG00000270038,ENSG00000258927,ENSG00000258390,ENSG00000258933,ENSG00000240914
chr14	95566200	95566478	14:95566200-95566478	ENSG00000250366,ENSG00000258516,ENSG00000257275,ENSG00000100721,ENSG00000270038,ENSG00000258927,ENSG00000258390
chr14	95662773	95662983	14:95662773-95662983	ENSG00000257275,ENSG00000100721,ENSG00000277468,ENSG00000259084,ENSG00000275033,ENSG00000187621,ENSG00000270038,ENSG00000258927
chr14	95683859	95684167	14:95683859-95684167	ENSG00000271358,ENSG00000250366,ENSG00000258516,ENSG00000257275,ENSG00000100721,ENSG00000213231,ENSG00000277468,ENSG00000259084,ENSG00000275033,ENSG00000187621,ENSG00000270038,ENSG00000258927
chr14	96100674	96100957	14:96100674-96100957	ENSG00000258729,ENSG00000258793,ENSG00000100739,ENSG00000259036,ENSG00000258788,ENSG00000258412,ENSG00000168398,ENSG00000227051,ENSG00000271358,ENSG00000250366,ENSG00000258516
chr14	96249022	96249254	14:96249022-96249254	ENSG00000258793,ENSG00000100739,ENSG00000259036,ENSG00000258788,ENSG00000258412,ENSG00000258691,ENSG00000168398,ENSG00000227051,ENSG00000271358,ENSG00000258516
chr14	96275553	96275835	14:96275553-96275835	ENSG00000240051,ENSG00000258729,ENSG00000258793,ENSG00000100739,ENSG00000259036,ENSG00000258788,ENSG00000258412,ENSG00000168398,ENSG00000227051,ENSG00000271358,ENSG00000250366,ENSG00000258516
chr14	96281561	96281906	14:96281561-96281906	ENSG00000259026,ENSG00000258393,ENSG00000285584,ENSG00000240051,ENSG00000066739,ENSG00000258729,ENSG00000258793,ENSG00000100739,ENSG00000259036,ENSG00000258788,ENSG00000258412,ENSG00000168398,ENSG00000227051,ENSG00000271358,ENSG00000250366,ENSG00000258516
chr14	96297137	96297337	14:96297137-96297337	ENSG00000240051,ENSG00000259059,ENSG00000066739,ENSG00000168398
chr14	96305018	96305218	14:96305018-96305218	ENSG00000240051,ENSG00000066739
chr14	96309950	96310168	14:96309950-96310168	ENSG00000240051,ENSG00000066739,ENSG00000168398,ENSG00000271358
chr14	96349366	96349616	14:96349366-96349616	ENSG00000240051,ENSG00000222276
chr14	96352015	96352256	14:96352015-96352256	ENSG00000240051,ENSG00000222276,ENSG00000100744
chr14	96355968	96356346	14:96355968-96356346	ENSG00000240051,ENSG00000222276,ENSG00000100744,ENSG00000066739,ENSG00000227051
chr14	96362071	96362414	14:96362071-96362414	ENSG00000140057,ENSG00000222276,ENSG00000100744,ENSG00000066739
chr14	96362687	96363652	14:96362687-96363652	ENSG00000240051,ENSG00000140057,ENSG00000222276,ENSG00000100744,ENSG00000066739
chr14	96364027	96364310	14:96364027-96364310	ENSG00000222276,ENSG00000100744,ENSG00000066739
chr14	96391629	96392338	14:96391629-96392338	ENSG00000240051,ENSG00000259059,ENSG00000140057,ENSG00000222276,ENSG00000100744,ENSG00000066739,ENSG00000258788,ENSG00000168398,ENSG00000227051
chr14	96405869	96406134	14:96405869-96406134	ENSG00000240051,ENSG00000140057,ENSG00000222276
chr14	96407925	96408344	14:96407925-96408344	ENSG00000259110,ENSG00000285584,ENSG00000246084,ENSG00000287350,ENSG00000223299,ENSG00000240051,ENSG00000259059,ENSG00000140057,ENSG00000222276,ENSG00000100739,ENSG00000259036,ENSG00000258788,ENSG00000258412,ENSG00000168398,ENSG00000227051,ENSG00000271358,ENSG00000250366,ENSG00000258516
chr14	96424078	96424747	14:96424078-96424747	ENSG00000259110,ENSG00000287501,ENSG00000287350,ENSG00000240051,ENSG00000259059,ENSG00000222276,ENSG00000066739,ENSG00000259036,ENSG00000258788,ENSG00000258412,ENSG00000168398,ENSG00000227051,ENSG00000271358,ENSG00000250366,ENSG00000258516
chr14	96501815	96502664	14:96501815-96502664	ENSG00000090060,ENSG00000260806,ENSG00000240051
chr14	96567284	96567618	14:96567284-96567618	ENSG00000197176,ENSG00000287501,ENSG00000287350,ENSG00000223299,ENSG00000090060,ENSG00000240051
chr14	96581029	96581291	14:96581029-96581291	ENSG00000287350,ENSG00000223299,ENSG00000258702
chr14	96584227	96584537	14:96584227-96584537	ENSG00000259026,ENSG00000258393,ENSG00000287350,ENSG00000223299,ENSG00000258702
chr14	96592574	96592871	14:96592574-96592871	ENSG00000287350,ENSG00000223299,ENSG00000258702
chr14	96741431	96741781	14:96741431-96741781	ENSG00000259026,ENSG00000258393,ENSG00000259110,ENSG00000285584,ENSG00000246084,ENSG00000197176,ENSG00000287501,ENSG00000258869,ENSG00000258379,ENSG00000246223,ENSG00000232573,ENSG00000234648,ENSG00000288034,ENSG00000280070,ENSG00000258979,ENSG00000287350,ENSG00000223299
chr14	96762673	96763068	14:96762673-96763068	ENSG00000259026,ENSG00000258393,ENSG00000259110,ENSG00000285584,ENSG00000246084,ENSG00000197176,ENSG00000287501,ENSG00000258869,ENSG00000258379,ENSG00000246223,ENSG00000241757,ENSG00000258795,ENSG00000176605,ENSG00000237342,ENSG00000278990,ENSG00000259119,ENSG00000232573,ENSG00000234648,ENSG00000235785,ENSG00000288034,ENSG00000280070,ENSG00000100749,ENSG00000287772,ENSG00000258979,ENSG00000287350,ENSG00000223299,ENSG00000240051
chr14	96797021	96798129	14:96797021-96798129	ENSG00000100749
chr14	96802877	96803426	14:96802877-96803426	ENSG00000259110,ENSG00000100749
chr14	96803616	96803827	14:96803616-96803827	ENSG00000100749
chr14	96852842	96853174	14:96852842-96853174	ENSG00000259026,ENSG00000258393,ENSG00000259110,ENSG00000285584,ENSG00000246084,ENSG00000197176,ENSG00000287501,ENSG00000258869,ENSG00000258379,ENSG00000246223,ENSG00000237342,ENSG00000288034,ENSG00000280070,ENSG00000100749,ENSG00000287350,ENSG00000223299
chr14	96917373	96917714	14:96917373-96917714	ENSG00000259026,ENSG00000258393,ENSG00000259110,ENSG00000285584,ENSG00000246084,ENSG00000197176,ENSG00000287501,ENSG00000258869,ENSG00000258379,ENSG00000246223,ENSG00000241757,ENSG00000258795,ENSG00000176605,ENSG00000237342,ENSG00000229402,ENSG00000235785,ENSG00000288034,ENSG00000280070,ENSG00000287350,ENSG00000223299
chr14	96939045	96939245	14:96939045-96939245	ENSG00000259026,ENSG00000258393,ENSG00000259110,ENSG00000285584,ENSG00000246084,ENSG00000197176,ENSG00000287501,ENSG00000258869,ENSG00000258379,ENSG00000288034,ENSG00000280070,ENSG00000100749
chr14	98198361	98198582	14:98198361-98198582	ENSG00000259026,ENSG00000258393,ENSG00000259110,ENSG00000285584,ENSG00000246084,ENSG00000197176,ENSG00000287501,ENSG00000258869,ENSG00000258379,ENSG00000246223,ENSG00000259097,ENSG00000258511,ENSG00000241757,ENSG00000258795,ENSG00000176605,ENSG00000237342,ENSG00000278990,ENSG00000259119,ENSG00000232573,ENSG00000234648,ENSG00000287991,ENSG00000229402,ENSG00000127152,ENSG00000235785,ENSG00000280070
chr14	99320091	99320372	14:99320091-99320372	ENSG00000259026,ENSG00000258393,ENSG00000259110,ENSG00000285584,ENSG00000246084,ENSG00000197176,ENSG00000287501,ENSG00000258869,ENSG00000258379,ENSG00000246223,ENSG00000258511,ENSG00000241757,ENSG00000258795,ENSG00000176605,ENSG00000237342,ENSG00000278990,ENSG00000259119,ENSG00000232573,ENSG00000234648,ENSG00000287991,ENSG00000229402,ENSG00000127152,ENSG00000235785,ENSG00000258383,ENSG00000280070
chr14	99389286	99389645	14:99389286-99389645	ENSG00000285584,ENSG00000246084,ENSG00000197176,ENSG00000287501,ENSG00000258869,ENSG00000258379,ENSG00000246223,ENSG00000241757,ENSG00000258795,ENSG00000176605,ENSG00000237342,ENSG00000278990,ENSG00000259119,ENSG00000232573,ENSG00000234648,ENSG00000287991,ENSG00000229402,ENSG00000127152,ENSG00000235785,ENSG00000258383,ENSG00000272439
chr14	99393120	99393370	14:99393120-99393370	ENSG00000259110,ENSG00000285584,ENSG00000246084,ENSG00000197176,ENSG00000287501,ENSG00000258869,ENSG00000258379,ENSG00000246223,ENSG00000241757,ENSG00000258795,ENSG00000176605,ENSG00000237342,ENSG00000278990,ENSG00000259119,ENSG00000232573,ENSG00000234648,ENSG00000287991,ENSG00000229402,ENSG00000127152,ENSG00000235785,ENSG00000258383,ENSG00000272439
chr14	99415730	99416050	14:99415730-99416050	ENSG00000259026,ENSG00000258393,ENSG00000259110,ENSG00000285584,ENSG00000246084,ENSG00000197176,ENSG00000287501,ENSG00000258869,ENSG00000258379,ENSG00000246223,ENSG00000258511,ENSG00000241757,ENSG00000258795,ENSG00000176605,ENSG00000237342,ENSG00000278990,ENSG00000259119,ENSG00000232573,ENSG00000234648,ENSG00000287991,ENSG00000229402,ENSG00000127152,ENSG00000235785,ENSG00000258383,ENSG00000183576,ENSG00000272439
chr14	99460935	99461200	14:99460935-99461200	ENSG00000237342,ENSG00000278990,ENSG00000259119,ENSG00000232573,ENSG00000234648,ENSG00000287991,ENSG00000229402,ENSG00000235785,ENSG00000183576,ENSG00000272439,ENSG00000090061
chr14	99480736	99481757	14:99480736-99481757	ENSG00000183576,ENSG00000272439,ENSG00000090061
chr14	99518429	99518724	14:99518429-99518724	ENSG00000278990,ENSG00000259119,ENSG00000287991,ENSG00000090061,ENSG00000205476,ENSG00000258749,ENSG00000200506,ENSG00000182218
chr14	99572439	99572766	14:99572439-99572766	ENSG00000278990,ENSG00000205476,ENSG00000200506,ENSG00000182218
chr14	99604139	99604643	14:99604139-99604643	ENSG00000258795,ENSG00000176605,ENSG00000278990,ENSG00000232573,ENSG00000234648,ENSG00000287991,ENSG00000229402,ENSG00000205476,ENSG00000200506,ENSG00000247970,ENSG00000182218
chr14	99628860	99629223	14:99628860-99629223	ENSG00000237342,ENSG00000278990,ENSG00000259119,ENSG00000287991,ENSG00000229402,ENSG00000272439,ENSG00000205476,ENSG00000258749,ENSG00000200506,ENSG00000182218
chr14	99682770	99683040	14:99682770-99683040	ENSG00000182218,ENSG00000036530,ENSG00000258672
chr14	99683836	99684451	14:99683836-99684451	ENSG00000237342,ENSG00000278990,ENSG00000182218,ENSG00000036530,ENSG00000258672
chr14	99729984	99730258	14:99729984-99730258	ENSG00000258672,ENSG00000066629
chr14	99737426	99737995	14:99737426-99737995	ENSG00000258795,ENSG00000176605,ENSG00000237342,ENSG00000278990,ENSG00000259119,ENSG00000232573,ENSG00000234648,ENSG00000229402,ENSG00000182218,ENSG00000258672,ENSG00000066629
chr14	99793086	99793524	14:99793086-99793524	ENSG00000237342,ENSG00000278990,ENSG00000232573,ENSG00000234648,ENSG00000182218,ENSG00000258672,ENSG00000066629
chr14	99885406	99885612	14:99885406-99885612	ENSG00000258672,ENSG00000066629
chr14	99946992	99947228	14:99946992-99947228	ENSG00000199836,ENSG00000271198
chr14	99971170	99971766	14:99971170-99971766	ENSG00000271198,ENSG00000196405,ENSG00000242888,ENSG00000258693
chr14	99982476	99982797	14:99982476-99982797	ENSG00000271198,ENSG00000242888,ENSG00000258693,ENSG00000265154,ENSG00000199082
chr14	99995803	99996120	14:99995803-99996120	ENSG00000232573,ENSG00000234648,ENSG00000271198
chr14	100056964	100057294	14:100056964-100057294	ENSG00000196405,ENSG00000258560,ENSG00000265154,ENSG00000199082
chr14	100068444	100068894	14:100068444-100068894	ENSG00000196405,ENSG00000258560,ENSG00000265154,ENSG00000199082
chr14	100076139	100076469	14:100076139-100076469	ENSG00000196405,ENSG00000258560,ENSG00000265154,ENSG00000199082
chr14	100108333	100108680	14:100108333-100108680	ENSG00000196405,ENSG00000258560,ENSG00000265154,ENSG00000199082
chr14	100122892	100123116	14:100122892-100123116	ENSG00000196405
chr14	100129185	100129390	14:100129185-100129390	ENSG00000196405
chr14	100132058	100132377	14:100132058-100132377	ENSG00000196405
chr14	100142211	100142994	14:100142211-100142994	ENSG00000196405,ENSG00000168350
chr14	100155048	100155359	14:100155048-100155359	ENSG00000168350
chr14	100192754	100193404	14:100192754-100193404	ENSG00000271198,ENSG00000265154,ENSG00000199082,ENSG00000168350,ENSG00000258982,ENSG00000100811,ENSG00000258904,ENSG00000283840,ENSG00000258666,ENSG00000258581,ENSG00000258460
chr14	100207681	100207898	14:100207681-100207898	-
chr14	100213981	100215073	14:100213981-100215073	ENSG00000258982,ENSG00000100811,ENSG00000258904,ENSG00000283840,ENSG00000258521,ENSG00000258581
chr14	100221464	100221866	14:100221464-100221866	ENSG00000258982,ENSG00000100811,ENSG00000258904,ENSG00000283840,ENSG00000258521
chr14	100223970	100224186	14:100223970-100224186	ENSG00000258982,ENSG00000100811
chr14	100238338	100239189	14:100238338-100239189	ENSG00000258982,ENSG00000100811,ENSG00000258904
chr14	100239918	100240754	14:100239918-100240754	ENSG00000258982,ENSG00000100811,ENSG00000258904,ENSG00000283840
chr14	100246789	100247175	14:100246789-100247175	ENSG00000258982,ENSG00000100811,ENSG00000258904,ENSG00000283840,ENSG00000258666,ENSG00000258521,ENSG00000258581
chr14	100285254	100285999	14:100285254-100285999	ENSG00000100811,ENSG00000258904,ENSG00000283840,ENSG00000259052,ENSG00000197119,ENSG00000258504,ENSG00000198984,ENSG00000258666,ENSG00000140105,ENSG00000258521,ENSG00000258581
chr14	100306353	100306838	14:100306353-100306838	ENSG00000283840,ENSG00000259052,ENSG00000197119,ENSG00000258504,ENSG00000198984,ENSG00000243976,ENSG00000140107,ENSG00000258666,ENSG00000140105,ENSG00000258521,ENSG00000258581,ENSG00000176473
chr14	100318208	100318552	14:100318208-100318552	ENSG00000283840,ENSG00000197119,ENSG00000198984,ENSG00000243976,ENSG00000140107,ENSG00000258666,ENSG00000258521,ENSG00000258581
chr14	100375363	100375805	14:100375363-100375805	ENSG00000140105,ENSG00000258581,ENSG00000176473
chr14	100376051	100376656	14:100376051-100376656	ENSG00000258666,ENSG00000140105,ENSG00000258521,ENSG00000258581,ENSG00000176473
chr14	100377866	100378093	14:100377866-100378093	ENSG00000140105,ENSG00000258581,ENSG00000176473
chr14	100383688	100384194	14:100383688-100384194	ENSG00000140105,ENSG00000258521,ENSG00000258581,ENSG00000176473,ENSG00000258620
chr14	100417536	100417814	14:100417536-100417814	ENSG00000258620,ENSG00000253075,ENSG00000258576,ENSG00000185559,ENSG00000266461,ENSG00000275161,ENSG00000254656,ENSG00000201672,ENSG00000272474,ENSG00000200215,ENSG00000201240,ENSG00000200279,ENSG00000200608,ENSG00000202270,ENSG00000201247,ENSG00000283857,ENSG00000197406
chr14	100440236	100440645	14:100440236-100440645	ENSG00000258620,ENSG00000258500,ENSG00000253075,ENSG00000258576,ENSG00000185559,ENSG00000266461,ENSG00000275161,ENSG00000254656,ENSG00000225746,ENSG00000276225,ENSG00000275662,ENSG00000275134,ENSG00000202191,ENSG00000201672,ENSG00000272474,ENSG00000200215,ENSG00000200632,ENSG00000200367,ENSG00000201950,ENSG00000199575,ENSG00000200823,ENSG00000201839,ENSG00000200832,ENSG00000199798,ENSG00000200150,ENSG00000201263,ENSG00000201240,ENSG00000200279,ENSG00000200608,ENSG00000202270,ENSG00000201247,ENSG00000199593,ENSG00000201557,ENSG00000199914,ENSG00000201569,ENSG00000202142,ENSG00000199942,ENSG00000201500,ENSG00000201036,ENSG00000201710,ENSG00000202048,ENSG00000272344,ENSG00000202293,ENSG00000200406,ENSG00000201899,ENSG00000201689,ENSG00000201318,ENSG00000200089,ENSG00000222095,ENSG00000286551,ENSG00000277754,ENSG00000288245,ENSG00000259166
chr14	100440963	100441284	14:100440963-100441284	ENSG00000258620,ENSG00000258500,ENSG00000253075,ENSG00000258576,ENSG00000185559,ENSG00000266461,ENSG00000275161,ENSG00000254656,ENSG00000225746,ENSG00000276225,ENSG00000275662,ENSG00000275134,ENSG00000202191,ENSG00000201672,ENSG00000272474,ENSG00000200215,ENSG00000200632,ENSG00000200367,ENSG00000201950,ENSG00000199575,ENSG00000200823,ENSG00000201839,ENSG00000200832,ENSG00000199798,ENSG00000200150,ENSG00000201263,ENSG00000201240,ENSG00000200279,ENSG00000200608,ENSG00000202270,ENSG00000201247,ENSG00000199593,ENSG00000201557,ENSG00000199914,ENSG00000201569,ENSG00000202142,ENSG00000199942,ENSG00000201500,ENSG00000201036,ENSG00000201710,ENSG00000202048,ENSG00000272344,ENSG00000202293,ENSG00000200406,ENSG00000201899,ENSG00000201689,ENSG00000201318,ENSG00000200089,ENSG00000222095,ENSG00000288302,ENSG00000259004,ENSG00000286551,ENSG00000277754,ENSG00000288245,ENSG00000259166
chr14	100441602	100441830	14:100441602-100441830	ENSG00000258620,ENSG00000258500,ENSG00000253075,ENSG00000258576
chr14	100470578	100470800	14:100470578-100470800	ENSG00000176473,ENSG00000258500,ENSG00000253075,ENSG00000258576
chr14	100540534	100540734	14:100540534-100540734	ENSG00000253075,ENSG00000183092,ENSG00000259031,ENSG00000258576
chr14	100546143	100546839	14:100546143-100546839	ENSG00000258500,ENSG00000253075,ENSG00000183092,ENSG00000259031,ENSG00000258576,ENSG00000185559,ENSG00000200823,ENSG00000201839,ENSG00000200832,ENSG00000277754
chr14	100645716	100646046	14:100645716-100646046	ENSG00000176473,ENSG00000258620,ENSG00000258500,ENSG00000253075,ENSG00000258576,ENSG00000196273,ENSG00000185559,ENSG00000266461,ENSG00000275161,ENSG00000274884,ENSG00000276919,ENSG00000258399,ENSG00000199151,ENSG00000283159,ENSG00000254656,ENSG00000208001,ENSG00000207569,ENSG00000207608,ENSG00000272458,ENSG00000207942,ENSG00000225746,ENSG00000276225,ENSG00000275662,ENSG00000275134,ENSG00000199005,ENSG00000202191,ENSG00000212384,ENSG00000201700,ENSG00000201672,ENSG00000272474,ENSG00000200215,ENSG00000200632,ENSG00000200367,ENSG00000201950,ENSG00000199575,ENSG00000200823,ENSG00000201839,ENSG00000200832,ENSG00000199798,ENSG00000200150,ENSG00000201263,ENSG00000199390,ENSG00000201240,ENSG00000200279,ENSG00000200608,ENSG00000202270,ENSG00000201247,ENSG00000199593,ENSG00000201557,ENSG00000199914,ENSG00000201569,ENSG00000202142,ENSG00000199942,ENSG00000201500,ENSG00000201036,ENSG00000201710,ENSG00000202048,ENSG00000272344,ENSG00000202293,ENSG00000200406,ENSG00000201899,ENSG00000200612,ENSG00000200413,ENSG00000200636,ENSG00000200480,ENSG00000201689,ENSG00000201318,ENSG00000200089,ENSG00000222095,ENSG00000222185,ENSG00000230805,ENSG00000288302,ENSG00000259004,ENSG00000286551,ENSG00000277754,ENSG00000288252,ENSG00000258460,ENSG00000259023,ENSG00000259082,ENSG00000259166,ENSG00000258498,ENSG00000283857,ENSG00000197406,ENSG00000241494
chr14	100654819	100655102	14:100654819-100655102	ENSG00000258620,ENSG00000253075,ENSG00000258576,ENSG00000196273,ENSG00000185559,ENSG00000266461,ENSG00000275161,ENSG00000274884,ENSG00000276919,ENSG00000254656,ENSG00000208001,ENSG00000207569,ENSG00000207608,ENSG00000272458,ENSG00000207942,ENSG00000225746,ENSG00000276225,ENSG00000275662,ENSG00000275134,ENSG00000199005,ENSG00000202191,ENSG00000212384,ENSG00000201700,ENSG00000200823,ENSG00000201839,ENSG00000200832,ENSG00000199390,ENSG00000201240,ENSG00000200279,ENSG00000200608,ENSG00000202270,ENSG00000201247,ENSG00000199593,ENSG00000201557,ENSG00000199914,ENSG00000201569,ENSG00000200612,ENSG00000200413,ENSG00000200636,ENSG00000200480,ENSG00000288245,ENSG00000258460,ENSG00000259023,ENSG00000258498,ENSG00000283857,ENSG00000197406
chr14	100663287	100663598	14:100663287-100663598	ENSG00000258576,ENSG00000196273,ENSG00000185559,ENSG00000266461,ENSG00000275161,ENSG00000274884,ENSG00000276919,ENSG00000258399,ENSG00000254656,ENSG00000225746,ENSG00000276225,ENSG00000275662,ENSG00000275134,ENSG00000202191,ENSG00000212384,ENSG00000201700,ENSG00000201672,ENSG00000272474,ENSG00000200215,ENSG00000201950,ENSG00000199575,ENSG00000200612,ENSG00000200413,ENSG00000200636,ENSG00000200480,ENSG00000258498,ENSG00000283857,ENSG00000197406
chr14	100676131	100676527	14:100676131-100676527	ENSG00000258576,ENSG00000196273,ENSG00000258717,ENSG00000185559,ENSG00000266461,ENSG00000275161,ENSG00000274884,ENSG00000276919,ENSG00000258399,ENSG00000207989,ENSG00000199151,ENSG00000283159,ENSG00000254656,ENSG00000208001,ENSG00000207569,ENSG00000207608,ENSG00000272458,ENSG00000207942,ENSG00000225746,ENSG00000276225,ENSG00000275662,ENSG00000275134,ENSG00000199005,ENSG00000202191,ENSG00000212384,ENSG00000201700,ENSG00000201672,ENSG00000272474,ENSG00000200215,ENSG00000200632,ENSG00000200367,ENSG00000201950,ENSG00000199575,ENSG00000200823,ENSG00000201839,ENSG00000200832,ENSG00000199798,ENSG00000200150,ENSG00000201263,ENSG00000199390,ENSG00000201240,ENSG00000200279,ENSG00000200608,ENSG00000202270,ENSG00000201247,ENSG00000199593,ENSG00000201557,ENSG00000199914,ENSG00000201569,ENSG00000202142,ENSG00000199942,ENSG00000201500,ENSG00000201036,ENSG00000201710,ENSG00000202048,ENSG00000272344,ENSG00000202293,ENSG00000200406,ENSG00000201899,ENSG00000200612,ENSG00000200413,ENSG00000200636,ENSG00000200480,ENSG00000201689,ENSG00000201318,ENSG00000200089,ENSG00000222095,ENSG00000222185,ENSG00000199088,ENSG00000199109,ENSG00000207749,ENSG00000230805,ENSG00000288302,ENSG00000259004,ENSG00000286551,ENSG00000277754,ENSG00000288252,ENSG00000288245,ENSG00000258681,ENSG00000258497,ENSG00000258460,ENSG00000259023,ENSG00000259082,ENSG00000259166,ENSG00000258498,ENSG00000283857,ENSG00000197406
chr14	100678039	100678314	14:100678039-100678314	ENSG00000258717,ENSG00000185559,ENSG00000266461,ENSG00000275161,ENSG00000274884,ENSG00000276919
chr14	100851159	100851486	14:100851159-100851486	ENSG00000185559,ENSG00000214548,ENSG00000266461,ENSG00000275161,ENSG00000274884,ENSG00000276919,ENSG00000258663,ENSG00000258399,ENSG00000211574,ENSG00000207989,ENSG00000199151,ENSG00000283159,ENSG00000254656,ENSG00000208001,ENSG00000207569,ENSG00000207608,ENSG00000272458,ENSG00000207942,ENSG00000225746,ENSG00000276225,ENSG00000275662,ENSG00000275134,ENSG00000199005,ENSG00000202191,ENSG00000212384,ENSG00000201700,ENSG00000201672,ENSG00000272474,ENSG00000200215,ENSG00000200632,ENSG00000200367,ENSG00000201950,ENSG00000199575,ENSG00000200823,ENSG00000201839,ENSG00000200832,ENSG00000199798,ENSG00000200150,ENSG00000201263,ENSG00000199390,ENSG00000201240,ENSG00000200279,ENSG00000200608,ENSG00000202270,ENSG00000201247,ENSG00000199593,ENSG00000201557,ENSG00000199914,ENSG00000201569,ENSG00000202142,ENSG00000199942,ENSG00000201500,ENSG00000201036,ENSG00000201710,ENSG00000202048,ENSG00000272344,ENSG00000202293,ENSG00000200406,ENSG00000201899,ENSG00000200612,ENSG00000200413,ENSG00000200636,ENSG00000200480,ENSG00000201689,ENSG00000201318,ENSG00000200089,ENSG00000222095,ENSG00000222185,ENSG00000199088,ENSG00000199109,ENSG00000207749,ENSG00000198982,ENSG00000221745,ENSG00000199069,ENSG00000211582,ENSG00000207761,ENSG00000207762,ENSG00000194717,ENSG00000221036,ENSG00000212040,ENSG00000207743,ENSG00000199107,ENSG00000199012,ENSG00000199025,ENSG00000199092,ENSG00000207959,ENSG00000223403,ENSG00000230805,ENSG00000288302,ENSG00000259004,ENSG00000286551,ENSG00000277754,ENSG00000288252,ENSG00000288245,ENSG00000258681,ENSG00000258497,ENSG00000258460,ENSG00000259023,ENSG00000259082,ENSG00000259166,ENSG00000258498,ENSG00000283857,ENSG00000197406
chr14	101047419	101047783	14:101047419-101047783	ENSG00000266461,ENSG00000199151,ENSG00000283159,ENSG00000254656,ENSG00000208001,ENSG00000207569,ENSG00000207608,ENSG00000272458,ENSG00000207942,ENSG00000225746,ENSG00000276225,ENSG00000275662,ENSG00000275134,ENSG00000199005,ENSG00000202191,ENSG00000212384,ENSG00000201700,ENSG00000201672,ENSG00000272474,ENSG00000200215,ENSG00000200632,ENSG00000200367,ENSG00000201950,ENSG00000199575,ENSG00000200823,ENSG00000201839,ENSG00000200832,ENSG00000199798,ENSG00000200150,ENSG00000201263,ENSG00000199390,ENSG00000201240,ENSG00000200279,ENSG00000200608,ENSG00000202270,ENSG00000201247,ENSG00000199593,ENSG00000201557,ENSG00000199914,ENSG00000201569,ENSG00000202142,ENSG00000199942,ENSG00000201500,ENSG00000201036,ENSG00000201710,ENSG00000202048,ENSG00000272344,ENSG00000202293,ENSG00000200406,ENSG00000201899,ENSG00000200612,ENSG00000200413,ENSG00000200636,ENSG00000200480,ENSG00000201689,ENSG00000201318,ENSG00000200089,ENSG00000222095,ENSG00000222185,ENSG00000199088,ENSG00000199109,ENSG00000207749,ENSG00000198982,ENSG00000221745,ENSG00000199069,ENSG00000211582,ENSG00000207761,ENSG00000207762,ENSG00000194717,ENSG00000221036,ENSG00000212040,ENSG00000207743,ENSG00000283279,ENSG00000283561,ENSG00000207934,ENSG00000283556,ENSG00000283588,ENSG00000215957,ENSG00000221525,ENSG00000221614,ENSG00000258861,ENSG00000199020,ENSG00000207754,ENSG00000202560,ENSG00000216099,ENSG00000207587,ENSG00000207646,ENSG00000207742,ENSG00000283170,ENSG00000207993,ENSG00000276352,ENSG00000208027,ENSG00000208004,ENSG00000207978,ENSG00000207961,ENSG00000199015,ENSG00000216179,ENSG00000199107,ENSG00000199012,ENSG00000199025,ENSG00000199092,ENSG00000207959,ENSG00000223403,ENSG00000230805,ENSG00000288302,ENSG00000259004,ENSG00000286551,ENSG00000277754,ENSG00000288252,ENSG00000288245,ENSG00000258681,ENSG00000258497,ENSG00000258460,ENSG00000259023,ENSG00000259082,ENSG00000259166,ENSG00000258498,ENSG00000283857,ENSG00000197406
chr14	101235347	101235547	14:101235347-101235547	ENSG00000254656,ENSG00000225746,ENSG00000276225,ENSG00000275662,ENSG00000275134,ENSG00000199005,ENSG00000202191,ENSG00000212384,ENSG00000201700,ENSG00000201672,ENSG00000272474,ENSG00000200215,ENSG00000200632,ENSG00000200367,ENSG00000201950,ENSG00000199575,ENSG00000200823,ENSG00000201839,ENSG00000200832,ENSG00000199798,ENSG00000200150,ENSG00000201263,ENSG00000199390,ENSG00000201240,ENSG00000200279,ENSG00000200608,ENSG00000202270,ENSG00000201247,ENSG00000199593,ENSG00000201557,ENSG00000199914,ENSG00000201569,ENSG00000202142,ENSG00000199942,ENSG00000201500,ENSG00000201036,ENSG00000201710,ENSG00000202048,ENSG00000272344,ENSG00000202293,ENSG00000200406,ENSG00000201899,ENSG00000200612,ENSG00000200413,ENSG00000200636,ENSG00000200480,ENSG00000201689,ENSG00000201318,ENSG00000200089,ENSG00000222095,ENSG00000222185,ENSG00000199107,ENSG00000199012,ENSG00000199025,ENSG00000199092,ENSG00000207959,ENSG00000223403,ENSG00000230805,ENSG00000288302,ENSG00000259004,ENSG00000286551,ENSG00000277754,ENSG00000288252,ENSG00000288245,ENSG00000258681,ENSG00000258497,ENSG00000258460,ENSG00000259023,ENSG00000259082,ENSG00000259166,ENSG00000258498,ENSG00000283857,ENSG00000197406
chr14	101628425	101628757	14:101628425-101628757	ENSG00000185559,ENSG00000266461,ENSG00000275161,ENSG00000274884,ENSG00000276919,ENSG00000258663,ENSG00000258399,ENSG00000207989,ENSG00000199151,ENSG00000283159,ENSG00000254656,ENSG00000208001,ENSG00000207569,ENSG00000207608,ENSG00000272458,ENSG00000207942,ENSG00000225746,ENSG00000276225,ENSG00000275662,ENSG00000275134,ENSG00000199005,ENSG00000202191,ENSG00000212384,ENSG00000201700,ENSG00000201672,ENSG00000272474,ENSG00000200215,ENSG00000200632,ENSG00000200367,ENSG00000201950,ENSG00000199575,ENSG00000200823,ENSG00000201839,ENSG00000200832,ENSG00000199798,ENSG00000200150,ENSG00000201263,ENSG00000199390,ENSG00000201240,ENSG00000200279,ENSG00000200608,ENSG00000202270,ENSG00000201247,ENSG00000199593,ENSG00000201557,ENSG00000199914,ENSG00000201569,ENSG00000202142,ENSG00000199942,ENSG00000201500,ENSG00000201036,ENSG00000201710,ENSG00000202048,ENSG00000272344,ENSG00000202293,ENSG00000200406,ENSG00000201899,ENSG00000200612,ENSG00000200413,ENSG00000200636,ENSG00000200480,ENSG00000201689,ENSG00000201318,ENSG00000200089,ENSG00000222095,ENSG00000222185,ENSG00000199088,ENSG00000199109,ENSG00000207749,ENSG00000198982,ENSG00000221745,ENSG00000199069,ENSG00000211582,ENSG00000207761,ENSG00000207762,ENSG00000194717,ENSG00000207961,ENSG00000199015,ENSG00000216179,ENSG00000199107,ENSG00000199012,ENSG00000199025,ENSG00000199092,ENSG00000207959,ENSG00000223403,ENSG00000230805,ENSG00000288302,ENSG00000259004,ENSG00000286551,ENSG00000277754,ENSG00000288252,ENSG00000288245,ENSG00000258681,ENSG00000258497,ENSG00000258460,ENSG00000259023,ENSG00000259082,ENSG00000259166,ENSG00000258498,ENSG00000283857,ENSG00000197406,ENSG00000258919,ENSG00000241494
chr14	101707307	101707686	14:101707307-101707686	ENSG00000258404,ENSG00000241494,ENSG00000258512
chr14	101710183	101710506	14:101710183-101710506	ENSG00000258404,ENSG00000241494,ENSG00000258512
chr14	101760347	101761161	14:101760347-101761161	ENSG00000258404,ENSG00000258512,ENSG00000078304
chr14	101761325	101761850	14:101761325-101761850	ENSG00000258404,ENSG00000258512,ENSG00000078304
chr14	101770958	101771267	14:101770958-101771267	ENSG00000258404,ENSG00000241494,ENSG00000258512,ENSG00000078304
chr14	101809609	101810059	14:101809609-101810059	ENSG00000258404,ENSG00000258512,ENSG00000078304,ENSG00000259088,ENSG00000207208
chr14	101810151	101810518	14:101810151-101810518	ENSG00000078304,ENSG00000259088,ENSG00000207208
chr14	101823530	101823937	14:101823530-101823937	ENSG00000258404,ENSG00000258512,ENSG00000078304,ENSG00000259088,ENSG00000256705
chr14	101824889	101825295	14:101824889-101825295	ENSG00000078304,ENSG00000259088,ENSG00000256705
chr14	101843636	101844001	14:101843636-101844001	ENSG00000258404,ENSG00000258512,ENSG00000256705,ENSG00000259161
chr14	101849167	101849484	14:101849167-101849484	ENSG00000258404,ENSG00000241494,ENSG00000258512,ENSG00000078304,ENSG00000256705,ENSG00000259161
chr14	101855965	101856369	14:101855965-101856369	ENSG00000259166,ENSG00000258404,ENSG00000241494,ENSG00000258512,ENSG00000078304,ENSG00000256705,ENSG00000259161
chr14	101876557	101876903	14:101876557-101876903	ENSG00000078304
chr14	101938945	101939147	14:101938945-101939147	ENSG00000271780
chr14	101947908	101948744	14:101947908-101948744	ENSG00000258404,ENSG00000258512,ENSG00000271780,ENSG00000272444,ENSG00000197102,ENSG00000259013
chr14	101961145	101961412	14:101961145-101961412	ENSG00000272444,ENSG00000197102,ENSG00000259013
chr14	101964184	101964703	14:101964184-101964703	ENSG00000272444,ENSG00000197102,ENSG00000259013
chr14	101965178	101965533	14:101965178-101965533	ENSG00000197102,ENSG00000259013
chr14	102046382	102046827	14:102046382-102046827	ENSG00000197102,ENSG00000258959,ENSG00000240457
chr14	102063060	102063460	14:102063060-102063460	ENSG00000197102,ENSG00000258959,ENSG00000240457,ENSG00000080824
chr14	102086799	102087756	14:102086799-102087756	ENSG00000240457,ENSG00000080824
chr14	102094095	102094468	14:102094095-102094468	ENSG00000240457,ENSG00000080824
chr14	102096598	102096852	14:102096598-102096852	ENSG00000240457,ENSG00000080824
chr14	102139287	102140246	14:102139287-102140246	ENSG00000080824,ENSG00000140153
chr14	102140445	102140930	14:102140445-102140930	ENSG00000080824,ENSG00000140153
chr14	102150878	102151082	14:102150878-102151082	ENSG00000140153
chr14	102155206	102155504	14:102155206-102155504	ENSG00000140153
chr14	102158052	102158454	14:102158052-102158454	ENSG00000241494,ENSG00000140153
chr14	102164272	102164661	14:102164272-102164661	ENSG00000140153
chr14	102165056	102165353	14:102165056-102165353	ENSG00000140153
chr14	102177884	102178118	14:102177884-102178118	ENSG00000140153
chr14	102189963	102190274	14:102189963-102190274	ENSG00000140153
chr14	102235326	102235675	14:102235326-102235675	ENSG00000080823
chr14	102255841	102256290	14:102255841-102256290	ENSG00000080823
chr14	102304721	102305492	14:102304721-102305492	ENSG00000080823,ENSG00000022976
chr14	102314195	102314517	14:102314195-102314517	ENSG00000080823,ENSG00000022976
chr14	102316795	102317310	14:102316795-102317310	ENSG00000022976
chr14	102319512	102320366	14:102319512-102320366	ENSG00000022976
chr14	102327738	102328203	14:102327738-102328203	ENSG00000022976
chr14	102362620	102363520	14:102362620-102363520	ENSG00000022976,ENSG00000100865,ENSG00000196663
chr14	102438017	102438403	14:102438017-102438403	ENSG00000196663,ENSG00000206969
chr14	102457596	102457878	14:102457596-102457878	-
chr14	102479986	102480206	14:102479986-102480206	-
chr14	102497116	102497483	14:102497116-102497483	ENSG00000196663,ENSG00000212330,ENSG00000156381
chr14	102498379	102498605	14:102498379-102498605	ENSG00000196663,ENSG00000212330
chr14	102504292	102504722	14:102504292-102504722	ENSG00000196663,ENSG00000212330,ENSG00000156381
chr14	102508416	102508787	14:102508416-102508787	ENSG00000212330,ENSG00000156381
chr14	102509118	102509409	14:102509118-102509409	ENSG00000212330,ENSG00000156381
chr14	102509686	102510182	14:102509686-102510182	ENSG00000212330,ENSG00000156381
chr14	102510873	102511104	14:102510873-102511104	ENSG00000156381
chr14	102516499	102517070	14:102516499-102517070	-
chr14	102524465	102525284	14:102524465-102525284	-
chr14	102530839	102531238	14:102530839-102531238	ENSG00000266015,ENSG00000259230,ENSG00000206969
chr14	102544747	102545022	14:102544747-102545022	ENSG00000266015,ENSG00000259230
chr14	102552034	102552442	14:102552034-102552442	ENSG00000266015,ENSG00000259230,ENSG00000206969
chr14	102568117	102568550	14:102568117-102568550	ENSG00000239224,ENSG00000206969
chr14	102578495	102578837	14:102578495-102578837	ENSG00000239224,ENSG00000206969
chr14	102592216	102592796	14:102592216-102592796	ENSG00000239224,ENSG00000089902
chr14	102593290	102593591	14:102593290-102593591	ENSG00000089902
chr14	102594637	102594881	14:102594637-102594881	ENSG00000089902
chr14	102645784	102646306	14:102645784-102646306	ENSG00000230988,ENSG00000206969
chr14	102667636	102668006	14:102667636-102668006	ENSG00000230988,ENSG00000206969
chr14	102674857	102675121	14:102674857-102675121	ENSG00000230988,ENSG00000206969
chr14	102686269	102686588	14:102686269-102686588	ENSG00000202459,ENSG00000206969
chr14	102694545	102694881	14:102694545-102694881	ENSG00000202459,ENSG00000259508,ENSG00000131323,ENSG00000206969
chr14	102722651	102723021	14:102722651-102723021	ENSG00000089902,ENSG00000202459,ENSG00000259508,ENSG00000131323,ENSG00000206969
chr14	102777187	102777904	14:102777187-102777904	ENSG00000259508,ENSG00000131323,ENSG00000206969
chr14	102928537	102928746	14:102928537-102928746	ENSG00000206969,ENSG00000166126,ENSG00000259515
chr14	102972571	102973016	14:102972571-102973016	ENSG00000206969,ENSG00000198752,ENSG00000259515,ENSG00000213176
chr14	103000461	103001045	14:103000461-103001045	ENSG00000206969,ENSG00000198752,ENSG00000213176
chr14	103057287	103057694	14:103057287-103057694	ENSG00000198752,ENSG00000213176,ENSG00000242837
chr14	103074982	103075296	14:103074982-103075296	ENSG00000213176,ENSG00000283071,ENSG00000259717,ENSG00000270938,ENSG00000240624
chr14	103075565	103076028	14:103075565-103076028	ENSG00000213176,ENSG00000283071,ENSG00000259444,ENSG00000205436,ENSG00000288610,ENSG00000259717,ENSG00000259525,ENSG00000251533,ENSG00000270705,ENSG00000278071,ENSG00000242837,ENSG00000270938,ENSG00000240624
chr14	103078324	103078619	14:103078324-103078619	ENSG00000213176,ENSG00000283071,ENSG00000259717,ENSG00000270705,ENSG00000278071,ENSG00000242837,ENSG00000270938,ENSG00000240624
chr14	103091417	103091861	14:103091417-103091861	ENSG00000213176,ENSG00000283071,ENSG00000259444,ENSG00000205436,ENSG00000288610,ENSG00000259717,ENSG00000270705,ENSG00000278071,ENSG00000242837,ENSG00000270938,ENSG00000240624
chr14	103099427	103099706	14:103099427-103099706	ENSG00000259444,ENSG00000205436,ENSG00000288610,ENSG00000259717
chr14	103104954	103105290	14:103104954-103105290	ENSG00000205436,ENSG00000288610,ENSG00000259717,ENSG00000185215,ENSG00000259525,ENSG00000251533,ENSG00000270705,ENSG00000278071,ENSG00000242837,ENSG00000270938,ENSG00000240624
chr14	103137001	103137320	14:103137001-103137320	ENSG00000205436,ENSG00000288610,ENSG00000259717,ENSG00000185215,ENSG00000259374,ENSG00000259535,ENSG00000259525,ENSG00000270705,ENSG00000278071,ENSG00000242837,ENSG00000270938,ENSG00000240624
chr14	103144120	103144559	14:103144120-103144559	ENSG00000205436,ENSG00000288610,ENSG00000259717,ENSG00000185215,ENSG00000259374,ENSG00000259535,ENSG00000259525,ENSG00000251533,ENSG00000270705,ENSG00000278071,ENSG00000242837,ENSG00000270938,ENSG00000240624
chr14	103155063	103155309	14:103155063-103155309	ENSG00000288610,ENSG00000259717,ENSG00000259535,ENSG00000259525,ENSG00000270705,ENSG00000278071,ENSG00000242837,ENSG00000270938
chr14	103188950	103189192	14:103188950-103189192	ENSG00000259717,ENSG00000259525,ENSG00000251533,ENSG00000270705,ENSG00000278071,ENSG00000242837,ENSG00000270938,ENSG00000240624
chr14	103292781	103293177	14:103292781-103293177	ENSG00000205436,ENSG00000288610,ENSG00000259717,ENSG00000251533,ENSG00000270705,ENSG00000278071,ENSG00000242837,ENSG00000270938,ENSG00000240624
chr14	103298653	103298943	14:103298653-103298943	ENSG00000270705,ENSG00000278071,ENSG00000242837,ENSG00000270938,ENSG00000240624
chr14	103314427	103314981	14:103314427-103314981	ENSG00000270705,ENSG00000278071,ENSG00000242837,ENSG00000270938,ENSG00000240624,ENSG00000259775,ENSG00000100664
chr14	103328871	103329379	14:103328871-103329379	ENSG00000259775,ENSG00000100664
chr14	103332212	103332412	14:103332212-103332412	ENSG00000259775,ENSG00000100664,ENSG00000272533
chr14	103333776	103334396	14:103333776-103334396	ENSG00000259775,ENSG00000100664,ENSG00000272533
chr14	103341511	103341723	14:103341511-103341723	ENSG00000100664,ENSG00000272533
chr14	103343463	103343905	14:103343463-103343905	ENSG00000259775,ENSG00000100664,ENSG00000272533
chr14	103354790	103355136	14:103354790-103355136	ENSG00000100664,ENSG00000272533,ENSG00000259428
chr14	103355621	103356075	14:103355621-103356075	ENSG00000259428
chr14	103356244	103356516	14:103356244-103356516	ENSG00000259428
chr14	103360517	103361010	14:103360517-103361010	ENSG00000259428,ENSG00000243904,ENSG00000075413
chr14	103372616	103372832	14:103372616-103372832	ENSG00000259428,ENSG00000243904
chr14	103377963	103378543	14:103377963-103378543	ENSG00000243904,ENSG00000075413
chr14	103382440	103382714	14:103382440-103382714	ENSG00000075413
chr14	103385045	103385702	14:103385045-103385702	ENSG00000075413
chr14	103391102	103391442	14:103391102-103391442	ENSG00000075413
chr14	103394361	103394678	14:103394361-103394678	ENSG00000075413
chr14	103408801	103409117	14:103408801-103409117	ENSG00000075413,ENSG00000244691
chr14	103422373	103422711	14:103422373-103422711	ENSG00000075413,ENSG00000244691
chr14	103427572	103428053	14:103427572-103428053	ENSG00000244691
chr14	103456232	103456636	14:103456232-103456636	ENSG00000075413
chr14	103499839	103500039	14:103499839-103500039	-
chr14	103500148	103500489	14:103500148-103500489	-
chr14	103520659	103521731	14:103520659-103521731	ENSG00000166165,ENSG00000260285,ENSG00000166166
chr14	103528818	103529388	14:103528818-103529388	ENSG00000166165,ENSG00000260285,ENSG00000166166,ENSG00000252469,ENSG00000258851,ENSG00000166170,ENSG00000256500
chr14	103546798	103547102	14:103546798-103547102	ENSG00000166165,ENSG00000260285,ENSG00000166166,ENSG00000252469,ENSG00000258851,ENSG00000166170,ENSG00000256053,ENSG00000256500
chr14	103561880	103563320	14:103561880-103563320	ENSG00000252469,ENSG00000258851,ENSG00000166170,ENSG00000126214,ENSG00000256053,ENSG00000256500,ENSG00000201184
chr14	103571986	103572380	14:103571986-103572380	ENSG00000166170,ENSG00000126214,ENSG00000256053,ENSG00000256500,ENSG00000201184,ENSG00000270108,ENSG00000269910,ENSG00000269940,ENSG00000269958
chr14	103628144	103628481	14:103628144-103628481	ENSG00000126214,ENSG00000270108,ENSG00000269910,ENSG00000269940,ENSG00000269958
chr14	103628735	103629496	14:103628735-103629496	ENSG00000126214,ENSG00000270108,ENSG00000269910,ENSG00000269940,ENSG00000269958
chr14	103629710	103629920	14:103629710-103629920	ENSG00000126214
chr14	103679422	103679729	14:103679422-103679729	ENSG00000126214,ENSG00000246451,ENSG00000270108,ENSG00000269910,ENSG00000269940,ENSG00000269958,ENSG00000270591
chr14	103715324	103715998	14:103715324-103715998	ENSG00000270108,ENSG00000269910,ENSG00000269940,ENSG00000269958,ENSG00000126215,ENSG00000100711,ENSG00000253096,ENSG00000270591
chr14	103716176	103716402	14:103716176-103716402	ENSG00000269910,ENSG00000269958,ENSG00000126215,ENSG00000100711
chr14	103724103	103724565	14:103724103-103724565	ENSG00000270108,ENSG00000269910,ENSG00000269940,ENSG00000269958,ENSG00000126215,ENSG00000100711,ENSG00000253096,ENSG00000270591
chr14	103730592	103731128	14:103730592-103731128	ENSG00000270108,ENSG00000269910,ENSG00000269940,ENSG00000269958,ENSG00000126215,ENSG00000100711,ENSG00000253096,ENSG00000088808,ENSG00000270591,ENSG00000202275
chr14	103750000	103750200	14:103750000-103750200	ENSG00000088808,ENSG00000270591
chr14	103808452	103808737	14:103808452-103808737	ENSG00000270591,ENSG00000202275,ENSG00000258534
chr14	103847411	103847895	14:103847411-103847895	ENSG00000088808,ENSG00000270591,ENSG00000202275,ENSG00000258735,ENSG00000258534,ENSG00000287346
chr14	103871963	103872200	14:103871963-103872200	ENSG00000258534,ENSG00000287346
chr14	103901092	103901393	14:103901092-103901393	ENSG00000270591,ENSG00000202275,ENSG00000258534,ENSG00000287346,ENSG00000156411
chr14	103905926	103906185	14:103905926-103906185	ENSG00000202275,ENSG00000258534,ENSG00000156411
chr14	103910299	103910679	14:103910299-103910679	ENSG00000270591,ENSG00000202275,ENSG00000258534,ENSG00000156411
chr14	103921070	103921849	14:103921070-103921849	ENSG00000270591,ENSG00000202275,ENSG00000258534,ENSG00000156411,ENSG00000156414
chr14	103923953	103924189	14:103923953-103924189	ENSG00000156411,ENSG00000156414
chr14	103943595	103944102	14:103943595-103944102	ENSG00000270591,ENSG00000202275,ENSG00000258534,ENSG00000156411,ENSG00000156414,ENSG00000227729,ENSG00000242894
chr14	103980706	103980906	14:103980706-103980906	ENSG00000242894
chr14	104001073	104001334	14:104001073-104001334	ENSG00000156414,ENSG00000242894
chr14	104077963	104078356	14:104077963-104078356	ENSG00000242894,ENSG00000166183,ENSG00000207568,ENSG00000259037,ENSG00000184601,ENSG00000258986,ENSG00000213159,ENSG00000222761,ENSG00000258598,ENSG00000288459,ENSG00000283165
chr14	104085225	104085596	14:104085225-104085596	ENSG00000166183,ENSG00000207568,ENSG00000283165
chr14	104094685	104094968	14:104094685-104094968	ENSG00000166183,ENSG00000207568,ENSG00000259037,ENSG00000184601,ENSG00000258986,ENSG00000213159,ENSG00000222761,ENSG00000258598,ENSG00000283165
chr14	104137517	104138063	14:104137517-104138063	ENSG00000207568,ENSG00000259037,ENSG00000184601,ENSG00000258986,ENSG00000213159,ENSG00000222761,ENSG00000258598,ENSG00000288459,ENSG00000066735,ENSG00000258748,ENSG00000283165
chr14	104138369	104138664	14:104138369-104138664	ENSG00000207568,ENSG00000259037,ENSG00000184601,ENSG00000258986,ENSG00000213159,ENSG00000222761,ENSG00000258598,ENSG00000288459,ENSG00000066735,ENSG00000258748,ENSG00000283165
chr14	104149934	104150459	14:104149934-104150459	ENSG00000207568,ENSG00000259037,ENSG00000184601,ENSG00000258986,ENSG00000213159,ENSG00000222761,ENSG00000258598,ENSG00000288459,ENSG00000066735,ENSG00000258748,ENSG00000283165
chr14	104158733	104159280	14:104158733-104159280	ENSG00000207568,ENSG00000259037,ENSG00000184601,ENSG00000258986,ENSG00000213159,ENSG00000222761,ENSG00000258598,ENSG00000288459,ENSG00000066735,ENSG00000258748,ENSG00000283165
chr14	104224513	104224936	14:104224513-104224936	ENSG00000213159,ENSG00000222761,ENSG00000258598,ENSG00000288459,ENSG00000258913
chr14	104564072	104564272	14:104564072-104564272	ENSG00000207568,ENSG00000259037,ENSG00000184601,ENSG00000258986,ENSG00000213159,ENSG00000222761,ENSG00000258598,ENSG00000288459,ENSG00000066735,ENSG00000258748,ENSG00000283165
chr14	104640014	104640352	14:104640014-104640352	ENSG00000258858,ENSG00000258736,ENSG00000259037,ENSG00000184601,ENSG00000258986,ENSG00000213159,ENSG00000222761,ENSG00000258598,ENSG00000288459
chr14	104650316	104650675	14:104650316-104650675	ENSG00000258858,ENSG00000203485,ENSG00000265291,ENSG00000260792,ENSG00000258736,ENSG00000259037,ENSG00000184601,ENSG00000258986
chr14	104665751	104666053	14:104665751-104666053	ENSG00000258858,ENSG00000203485,ENSG00000265291,ENSG00000260792,ENSG00000258736,ENSG00000259037,ENSG00000258986
chr14	104677637	104678313	14:104677637-104678313	ENSG00000258858,ENSG00000203485,ENSG00000265291,ENSG00000260792
chr14	104680343	104681246	14:104680343-104681246	ENSG00000258858,ENSG00000203485,ENSG00000265291
chr14	104689450	104689650	14:104689450-104689650	ENSG00000258858,ENSG00000203485,ENSG00000265291
chr14	104700710	104701155	14:104700710-104701155	ENSG00000258858,ENSG00000203485
chr14	104708649	104708976	14:104708649-104708976	ENSG00000258858,ENSG00000203485
chr14	104723582	104724350	14:104723582-104724350	ENSG00000185100,ENSG00000258858,ENSG00000203485
chr14	104752510	104753306	14:104752510-104753306	ENSG00000196183,ENSG00000258430,ENSG00000184990,ENSG00000185100
chr14	104768530	104768976	14:104768530-104768976	ENSG00000258593,ENSG00000258811,ENSG00000196183,ENSG00000239365,ENSG00000258701,ENSG00000279140,ENSG00000179627,ENSG00000142208,ENSG00000258430,ENSG00000184990,ENSG00000185100
chr14	104795173	104795931	14:104795173-104795931	ENSG00000179627,ENSG00000142208
chr14	104800304	104801154	14:104800304-104801154	ENSG00000279140,ENSG00000179627,ENSG00000142208
chr14	104815484	104816521	14:104815484-104816521	ENSG00000258593,ENSG00000258811,ENSG00000196183,ENSG00000258701,ENSG00000279140,ENSG00000179627,ENSG00000142208,ENSG00000258430,ENSG00000184990
chr14	104826414	104826858	14:104826414-104826858	ENSG00000258593,ENSG00000258811,ENSG00000196183,ENSG00000239365,ENSG00000258701,ENSG00000279140,ENSG00000179627,ENSG00000142208,ENSG00000258430,ENSG00000184990
chr14	104865151	104865474	14:104865151-104865474	ENSG00000099814,ENSG00000258593,ENSG00000258811,ENSG00000196183
chr14	104896724	104897012	14:104896724-104897012	ENSG00000259067,ENSG00000099814,ENSG00000258593,ENSG00000258811
chr14	104933427	104933720	14:104933427-104933720	ENSG00000287459,ENSG00000258154,ENSG00000280244,ENSG00000183484,ENSG00000166428,ENSG00000259067
chr14	104976110	104976442	14:104976110-104976442	ENSG00000183484,ENSG00000170779,ENSG00000140104,ENSG00000185567
chr14	104978237	104978596	14:104978237-104978596	ENSG00000287459,ENSG00000258154,ENSG00000280244,ENSG00000183484,ENSG00000170779,ENSG00000140104,ENSG00000185567
chr14	104985522	104986130	14:104985522-104986130	ENSG00000287459,ENSG00000258154,ENSG00000280244,ENSG00000183484,ENSG00000170779,ENSG00000140104,ENSG00000185567
chr14	105019257	105019517	14:105019257-105019517	ENSG00000170779
chr14	105020870	105021601	14:105020870-105021601	ENSG00000287459,ENSG00000258154,ENSG00000280244,ENSG00000183484,ENSG00000170779,ENSG00000140104
chr14	105033547	105033747	14:105033547-105033747	ENSG00000183484,ENSG00000170779
chr14	105045689	105046107	14:105045689-105046107	ENSG00000273778,ENSG00000184916,ENSG00000287459,ENSG00000258154,ENSG00000280244,ENSG00000183484,ENSG00000170779,ENSG00000140104,ENSG00000185567,ENSG00000166428
chr14	105090517	105090819	14:105090517-105090819	ENSG00000273778,ENSG00000184916,ENSG00000287459,ENSG00000258154,ENSG00000280244,ENSG00000286636,ENSG00000257556,ENSG00000183484
chr14	105180921	105181520	14:105180921-105181520	ENSG00000183828,ENSG00000257622,ENSG00000273778,ENSG00000184916,ENSG00000287459,ENSG00000258154,ENSG00000280244
chr14	105203013	105203299	14:105203013-105203299	ENSG00000273778,ENSG00000184916,ENSG00000287459,ENSG00000258154,ENSG00000280244
chr14	105248270	105249045	14:105248270-105249045	ENSG00000184887,ENSG00000185024,ENSG00000273778,ENSG00000184916,ENSG00000287459,ENSG00000258154,ENSG00000280244
chr14	105294325	105294643	14:105294325-105294643	ENSG00000185024,ENSG00000287459,ENSG00000258154,ENSG00000280244
chr14	105300613	105301682	14:105300613-105301682	ENSG00000179364,ENSG00000185024
chr14	105314351	105314986	14:105314351-105314986	ENSG00000179364,ENSG00000185024,ENSG00000273778
chr14	105352243	105352596	14:105352243-105352596	ENSG00000179364,ENSG00000273778,ENSG00000184916,ENSG00000287459,ENSG00000258154,ENSG00000280244,ENSG00000257556
chr14	105364155	105364637	14:105364155-105364637	ENSG00000242085,ENSG00000279495,ENSG00000179364,ENSG00000273778,ENSG00000184916,ENSG00000287459
chr14	105370812	105371166	14:105370812-105371166	ENSG00000184986,ENSG00000185347,ENSG00000257341,ENSG00000213145,ENSG00000226174,ENSG00000242085,ENSG00000279495,ENSG00000179364,ENSG00000287459
chr14	105398104	105398985	14:105398104-105398985	ENSG00000251602,ENSG00000226174,ENSG00000242085,ENSG00000279495,ENSG00000179364
chr14	105411005	105411624	14:105411005-105411624	ENSG00000182979,ENSG00000251602,ENSG00000226174
chr14	105414917	105415237	14:105414917-105415237	ENSG00000182979,ENSG00000251602,ENSG00000226174
chr14	105419725	105420098	14:105419725-105420098	ENSG00000182979,ENSG00000251602
chr14	105448621	105448960	14:105448621-105448960	ENSG00000185347,ENSG00000182809,ENSG00000257270,ENSG00000182979
chr14	105451431	105451698	14:105451431-105451698	ENSG00000182979
chr14	105452127	105452505	14:105452127-105452505	ENSG00000257270,ENSG00000182979
chr14	105473630	105473997	14:105473630-105473997	ENSG00000182809,ENSG00000257270,ENSG00000182979
chr14	105474430	105474869	14:105474430-105474869	ENSG00000182809,ENSG00000257270,ENSG00000182979
chr14	105480849	105481206	14:105480849-105481206	ENSG00000185347,ENSG00000257341,ENSG00000213145,ENSG00000182809,ENSG00000257270
chr14	105481302	105481523	14:105481302-105481523	ENSG00000185347,ENSG00000257341,ENSG00000213145,ENSG00000182809
chr14	105481895	105482431	14:105481895-105482431	ENSG00000185347,ENSG00000257341,ENSG00000213145,ENSG00000182809,ENSG00000257270
chr14	105489723	105489955	14:105489723-105489955	ENSG00000185347,ENSG00000257341,ENSG00000213145
chr14	105490613	105491460	14:105490613-105491460	ENSG00000185347,ENSG00000257341,ENSG00000213145
chr14	105491615	105491971	14:105491615-105491971	ENSG00000185347,ENSG00000257341,ENSG00000213145
chr14	105528400	105528710	14:105528400-105528710	ENSG00000234402,ENSG00000230157,ENSG00000184986,ENSG00000185347,ENSG00000242085,ENSG00000279495
chr14	105537894	105538206	14:105537894-105538206	ENSG00000277030,ENSG00000211893,ENSG00000211892,ENSG00000211890,ENSG00000234402,ENSG00000230157,ENSG00000184986
chr14	105602835	105603223	14:105602835-105603223	ENSG00000282639,ENSG00000236170,ENSG00000226777,ENSG00000211931,ENSG00000237197,ENSG00000211925,ENSG00000211924,ENSG00000211923,ENSG00000232543,ENSG00000211921,ENSG00000211920,ENSG00000227108,ENSG00000211918,ENSG00000211917,ENSG00000227800,ENSG00000211915,ENSG00000211914,ENSG00000237020,ENSG00000244620,ENSG00000211912,ENSG00000211911,ENSG00000227196,ENSG00000211909,ENSG00000225825,ENSG00000211907,ENSG00000227335,ENSG00000236597,ENSG00000211905,ENSG00000211904,ENSG00000270371,ENSG00000211897,ENSG00000211896,ENSG00000253692,ENSG00000211895,ENSG00000213140,ENSG00000253755,ENSG00000253364,ENSG00000277030,ENSG00000211893,ENSG00000274172,ENSG00000211892,ENSG00000211891,ENSG00000211890,ENSG00000234402
chr14	105603423	105603773	14:105603423-105603773	ENSG00000282639,ENSG00000211897,ENSG00000253692,ENSG00000211895,ENSG00000213140,ENSG00000253755,ENSG00000253364,ENSG00000277030,ENSG00000211893,ENSG00000274172,ENSG00000211892,ENSG00000211891,ENSG00000211890
chr14	105858132	105858341	14:105858132-105858341	ENSG00000236170,ENSG00000226777,ENSG00000211931,ENSG00000211930,ENSG00000233655,ENSG00000211928,ENSG00000228131,ENSG00000237197,ENSG00000211925,ENSG00000211924,ENSG00000211923,ENSG00000232543,ENSG00000211921,ENSG00000211920,ENSG00000227108,ENSG00000211918,ENSG00000211917,ENSG00000227800,ENSG00000211915,ENSG00000211914,ENSG00000237020,ENSG00000244620,ENSG00000211912,ENSG00000211911,ENSG00000227196,ENSG00000211909,ENSG00000225825,ENSG00000211907,ENSG00000227335,ENSG00000236597,ENSG00000211905,ENSG00000211904,ENSG00000237547,ENSG00000242887,ENSG00000240041,ENSG00000242472,ENSG00000237111,ENSG00000211900,ENSG00000264781,ENSG00000263413,ENSG00000264024,ENSG00000265612,ENSG00000211899,ENSG00000211898,ENSG00000270371,ENSG00000211897,ENSG00000253692
chr14	105944984	105945276	14:105944984-105945276	ENSG00000254279,ENSG00000211933,ENSG00000236170,ENSG00000226777,ENSG00000211931,ENSG00000211930,ENSG00000233655,ENSG00000211928,ENSG00000228131,ENSG00000237197,ENSG00000211925,ENSG00000211924,ENSG00000211923,ENSG00000232543,ENSG00000211921,ENSG00000211920,ENSG00000227108,ENSG00000211918,ENSG00000211917,ENSG00000227800,ENSG00000211915,ENSG00000211914,ENSG00000237020,ENSG00000244620,ENSG00000211912,ENSG00000211911,ENSG00000227196,ENSG00000211909,ENSG00000225825,ENSG00000211907,ENSG00000227335,ENSG00000236597,ENSG00000211905,ENSG00000211904,ENSG00000211898,ENSG00000270371,ENSG00000211897,ENSG00000211896,ENSG00000253692,ENSG00000211895,ENSG00000213140,ENSG00000253755,ENSG00000253364,ENSG00000277030,ENSG00000211893,ENSG00000274172,ENSG00000211892
chr14	105974904	105975255	14:105974904-105975255	ENSG00000282122,ENSG00000211934,ENSG00000225200,ENSG00000271968,ENSG00000236170,ENSG00000226777,ENSG00000211931,ENSG00000211930,ENSG00000233655,ENSG00000211928,ENSG00000228131,ENSG00000237197,ENSG00000211925,ENSG00000211924,ENSG00000211923,ENSG00000232543,ENSG00000211921,ENSG00000211920,ENSG00000227108,ENSG00000211918,ENSG00000211917,ENSG00000227800,ENSG00000211915,ENSG00000211914,ENSG00000237020,ENSG00000244620,ENSG00000211912,ENSG00000211911,ENSG00000227196,ENSG00000211909,ENSG00000225825,ENSG00000211907,ENSG00000227335,ENSG00000236597,ENSG00000211905,ENSG00000211904,ENSG00000211898,ENSG00000270371,ENSG00000211897,ENSG00000211896,ENSG00000253692,ENSG00000211895,ENSG00000213140,ENSG00000253755,ENSG00000253364,ENSG00000277030,ENSG00000211893,ENSG00000211892
chr14	105981918	105982347	14:105981918-105982347	ENSG00000282122,ENSG00000253780,ENSG00000211934,ENSG00000225200,ENSG00000271968,ENSG00000236170,ENSG00000226777,ENSG00000211931,ENSG00000211930,ENSG00000233655,ENSG00000211928,ENSG00000228131,ENSG00000237197,ENSG00000211925,ENSG00000211924,ENSG00000211923,ENSG00000232543,ENSG00000211921,ENSG00000211920,ENSG00000227108,ENSG00000211918,ENSG00000211917,ENSG00000227800,ENSG00000211915,ENSG00000211914,ENSG00000237020,ENSG00000244620,ENSG00000211912,ENSG00000211911,ENSG00000227196,ENSG00000211909,ENSG00000225825,ENSG00000211907,ENSG00000227335,ENSG00000236597,ENSG00000211905,ENSG00000211904,ENSG00000211898,ENSG00000270371,ENSG00000211897,ENSG00000211896,ENSG00000211895,ENSG00000213140,ENSG00000253755,ENSG00000253364,ENSG00000277030,ENSG00000211893,ENSG00000211892
chr14	105999309	105999986	14:105999309-105999986	ENSG00000254289,ENSG00000282122,ENSG00000276775,ENSG00000211935,ENSG00000253780,ENSG00000211934,ENSG00000225200,ENSG00000271968,ENSG00000236170,ENSG00000226777,ENSG00000211931,ENSG00000211930,ENSG00000233655,ENSG00000211928,ENSG00000228131,ENSG00000237197,ENSG00000211925,ENSG00000211924,ENSG00000211923,ENSG00000232543,ENSG00000211921,ENSG00000211920,ENSG00000227108,ENSG00000211918,ENSG00000211917,ENSG00000227800,ENSG00000211915,ENSG00000211914,ENSG00000237020,ENSG00000244620,ENSG00000211912,ENSG00000211911,ENSG00000227196,ENSG00000211909,ENSG00000225825,ENSG00000211907,ENSG00000227335,ENSG00000236597,ENSG00000211905,ENSG00000211904,ENSG00000211898,ENSG00000270371,ENSG00000211897,ENSG00000211896,ENSG00000253692,ENSG00000211895,ENSG00000213140,ENSG00000253755,ENSG00000253364,ENSG00000277030,ENSG00000211893,ENSG00000274172
chr14	106006049	106006384	14:106006049-106006384	ENSG00000282122,ENSG00000276775,ENSG00000211935,ENSG00000253780,ENSG00000236170,ENSG00000226777,ENSG00000211931,ENSG00000211930,ENSG00000233655,ENSG00000211928,ENSG00000228131,ENSG00000237197,ENSG00000211925,ENSG00000211924,ENSG00000211923,ENSG00000232543,ENSG00000211921,ENSG00000211920,ENSG00000227108,ENSG00000211918,ENSG00000211917,ENSG00000227800,ENSG00000211915,ENSG00000211914,ENSG00000237020,ENSG00000244620,ENSG00000211912,ENSG00000211911,ENSG00000227196,ENSG00000211909,ENSG00000225825,ENSG00000211907,ENSG00000227335,ENSG00000236597,ENSG00000211905,ENSG00000211904,ENSG00000270371,ENSG00000211897,ENSG00000211896,ENSG00000253692,ENSG00000211895,ENSG00000213140,ENSG00000253755,ENSG00000253364,ENSG00000277030,ENSG00000211893
chr14	106039487	106039688	14:106039487-106039688	ENSG00000253387,ENSG00000211937,ENSG00000282122,ENSG00000270371,ENSG00000211896,ENSG00000253692,ENSG00000253755
chr14	106045216	106045650	14:106045216-106045650	ENSG00000211938,ENSG00000282651,ENSG00000253883,ENSG00000271201,ENSG00000211946,ENSG00000232216,ENSG00000283195,ENSG00000253763,ENSG00000254053,ENSG00000253387,ENSG00000211937,ENSG00000282122,ENSG00000276775,ENSG00000211935,ENSG00000236170,ENSG00000226777,ENSG00000211931,ENSG00000211930,ENSG00000233655,ENSG00000211928,ENSG00000228131,ENSG00000237197,ENSG00000211925,ENSG00000211924,ENSG00000211923,ENSG00000232543,ENSG00000211921,ENSG00000211920,ENSG00000227108,ENSG00000211918,ENSG00000211917,ENSG00000227800,ENSG00000211915,ENSG00000211914,ENSG00000237020,ENSG00000244620,ENSG00000211912,ENSG00000211911,ENSG00000227196,ENSG00000211909,ENSG00000225825,ENSG00000211907,ENSG00000227335,ENSG00000236597,ENSG00000211905,ENSG00000211904,ENSG00000211898,ENSG00000270371,ENSG00000211897,ENSG00000211896,ENSG00000253692,ENSG00000211895,ENSG00000213140,ENSG00000253755,ENSG00000253364,ENSG00000277030,ENSG00000211893,ENSG00000274172
chr14	106061757	106062206	14:106061757-106062206	ENSG00000211938,ENSG00000228966,ENSG00000254228,ENSG00000253763,ENSG00000282122,ENSG00000211918,ENSG00000211917,ENSG00000227800,ENSG00000211915,ENSG00000211914,ENSG00000237020,ENSG00000244620,ENSG00000253692,ENSG00000211895,ENSG00000213140
chr14	106116394	106116854	14:106116394-106116854	ENSG00000282639,ENSG00000282651,ENSG00000211941,ENSG00000254215,ENSG00000254174,ENSG00000211942,ENSG00000211945,ENSG00000253883,ENSG00000271201,ENSG00000211946,ENSG00000211947,ENSG00000232216,ENSG00000283195,ENSG00000211974,ENSG00000211897,ENSG00000213140,ENSG00000253755
chr14	106141826	106142298	14:106141826-106142298	ENSG00000282651,ENSG00000254215,ENSG00000254174,ENSG00000211942,ENSG00000253412,ENSG00000253709,ENSG00000211943,ENSG00000253458,ENSG00000273894,ENSG00000211945,ENSG00000253883,ENSG00000271201,ENSG00000211946,ENSG00000211947,ENSG00000283464,ENSG00000270816,ENSG00000211930,ENSG00000233655,ENSG00000211928,ENSG00000228131,ENSG00000211924,ENSG00000211923,ENSG00000232543,ENSG00000211921,ENSG00000211920,ENSG00000227108,ENSG00000227800,ENSG00000211915,ENSG00000211914,ENSG00000237020,ENSG00000244620,ENSG00000227196,ENSG00000211909,ENSG00000225825,ENSG00000211907,ENSG00000270371,ENSG00000211897,ENSG00000211896,ENSG00000211895,ENSG00000213140,ENSG00000253364
chr14	106153412	106153721	14:106153412-106153721	ENSG00000282651,ENSG00000254215,ENSG00000254174,ENSG00000211942,ENSG00000253412,ENSG00000253709,ENSG00000211943,ENSG00000253458,ENSG00000211944,ENSG00000273894,ENSG00000211945,ENSG00000253883,ENSG00000271201,ENSG00000211946,ENSG00000211947,ENSG00000232216,ENSG00000283195,ENSG00000211930,ENSG00000233655,ENSG00000211928,ENSG00000228131,ENSG00000211918,ENSG00000211917,ENSG00000227800,ENSG00000211915,ENSG00000211914,ENSG00000237020,ENSG00000244620,ENSG00000227196,ENSG00000211909,ENSG00000225825,ENSG00000211907,ENSG00000270371,ENSG00000211897,ENSG00000211896,ENSG00000253692,ENSG00000213140,ENSG00000253364,ENSG00000277030,ENSG00000211893
chr14	106170126	106170666	14:106170126-106170666	ENSG00000211942,ENSG00000253458,ENSG00000211944,ENSG00000283948,ENSG00000254046,ENSG00000273894,ENSG00000211945,ENSG00000253883,ENSG00000271201,ENSG00000211946,ENSG00000211947,ENSG00000211949,ENSG00000232216,ENSG00000283195,ENSG00000283562,ENSG00000227196,ENSG00000211909,ENSG00000225825,ENSG00000211907,ENSG00000270371,ENSG00000211897,ENSG00000211896,ENSG00000211895
chr14	106257563	106257838	14:106257563-106257838	ENSG00000253883,ENSG00000271201,ENSG00000211946,ENSG00000211947,ENSG00000253957,ENSG00000253345,ENSG00000254045,ENSG00000211949,ENSG00000211950,ENSG00000270550,ENSG00000231475,ENSG00000283464,ENSG00000270816
chr14	106286771	106287027	14:106286771-106287027	ENSG00000211946,ENSG00000211947,ENSG00000211949,ENSG00000211950,ENSG00000238275,ENSG00000276210,ENSG00000253441,ENSG00000253367,ENSG00000253149,ENSG00000254289,ENSG00000270550,ENSG00000253491,ENSG00000253587,ENSG00000231475,ENSG00000283607
chr14	106308785	106309386	14:106308785-106309386	ENSG00000253883,ENSG00000271201,ENSG00000211946,ENSG00000211947,ENSG00000211949,ENSG00000211950,ENSG00000238275,ENSG00000276210,ENSG00000253441,ENSG00000253367,ENSG00000211951,ENSG00000253462,ENSG00000253482,ENSG00000254326,ENSG00000211952,ENSG00000253149,ENSG00000254289,ENSG00000270550,ENSG00000253491,ENSG00000253587,ENSG00000231475,ENSG00000283607,ENSG00000270474,ENSG00000211955,ENSG00000253359,ENSG00000283562,ENSG00000270371,ENSG00000211896,ENSG00000277030,ENSG00000211893
chr14	106318744	106319085	14:106318744-106319085	ENSG00000211946,ENSG00000211947,ENSG00000211949,ENSG00000211950,ENSG00000253462,ENSG00000253482,ENSG00000254326,ENSG00000211952,ENSG00000253149,ENSG00000254289,ENSG00000270550,ENSG00000253491,ENSG00000253587,ENSG00000231475,ENSG00000283607,ENSG00000270474
chr14	106334864	106335152	14:106334864-106335152	-
chr14	106349005	106349380	14:106349005-106349380	-
chr14	106373401	106373729	14:106373401-106373729	ENSG00000253149,ENSG00000254289,ENSG00000270550,ENSG00000253491,ENSG00000253587,ENSG00000231475,ENSG00000283607,ENSG00000270474,ENSG00000211955,ENSG00000254203,ENSG00000253440,ENSG00000211956,ENSG00000253325,ENSG00000211957,ENSG00000253240,ENSG00000253359,ENSG00000283562,ENSG00000253465,ENSG00000253895
chr14	106378251	106378489	14:106378251-106378489	ENSG00000253149,ENSG00000254289,ENSG00000270550,ENSG00000253491,ENSG00000253587,ENSG00000231475,ENSG00000283607,ENSG00000270474,ENSG00000211955,ENSG00000254203,ENSG00000253440,ENSG00000211956,ENSG00000253325,ENSG00000211957,ENSG00000253240,ENSG00000253359,ENSG00000253467,ENSG00000232216,ENSG00000283195,ENSG00000283464,ENSG00000270816
chr14	106410388	106410597	14:106410388-106410597	ENSG00000211957,ENSG00000253240,ENSG00000253359,ENSG00000211958,ENSG00000253989,ENSG00000283562,ENSG00000283464,ENSG00000270816,ENSG00000253465,ENSG00000253895,ENSG00000282600
chr14	106417495	106418056	14:106417495-106418056	ENSG00000211947,ENSG00000253149,ENSG00000254289,ENSG00000270550,ENSG00000253491,ENSG00000253587,ENSG00000231475,ENSG00000283607,ENSG00000270474,ENSG00000211955,ENSG00000211957,ENSG00000253240,ENSG00000253359,ENSG00000211958,ENSG00000253989,ENSG00000211959,ENSG00000253467,ENSG00000228966,ENSG00000254228,ENSG00000232216,ENSG00000283195,ENSG00000283562,ENSG00000283464,ENSG00000270816,ENSG00000253465,ENSG00000253895,ENSG00000211961,ENSG00000211962,ENSG00000229092,ENSG00000253808,ENSG00000211896
chr14	106421484	106421748	14:106421484-106421748	ENSG00000253359,ENSG00000253989,ENSG00000211959,ENSG00000253467,ENSG00000228966,ENSG00000254228,ENSG00000232216,ENSG00000283195,ENSG00000283562,ENSG00000283464,ENSG00000270816,ENSG00000253465,ENSG00000211961
chr14	106436378	106436646	14:106436378-106436646	ENSG00000228757,ENSG00000253294,ENSG00000278473,ENSG00000228966,ENSG00000254228,ENSG00000232216,ENSG00000283195,ENSG00000283562,ENSG00000253465,ENSG00000253895,ENSG00000211961,ENSG00000211962,ENSG00000229092,ENSG00000253808
chr14	106538233	106538569	14:106538233-106538569	ENSG00000228966,ENSG00000254228,ENSG00000232216,ENSG00000283195,ENSG00000283562,ENSG00000253465,ENSG00000253895,ENSG00000211961,ENSG00000211962,ENSG00000211964,ENSG00000253862,ENSG00000229092,ENSG00000253808
chr14	106539617	106539838	14:106539617-106539838	ENSG00000228966,ENSG00000254228,ENSG00000232216,ENSG00000283195,ENSG00000283562,ENSG00000253465,ENSG00000253895,ENSG00000211961,ENSG00000211962,ENSG00000211964,ENSG00000253862,ENSG00000229092,ENSG00000253808
chr14	106556733	106557035	14:106556733-106557035	ENSG00000228966,ENSG00000254228,ENSG00000232216,ENSG00000283195,ENSG00000253465,ENSG00000253895,ENSG00000211961,ENSG00000211962,ENSG00000211966,ENSG00000253241,ENSG00000253386,ENSG00000211965,ENSG00000229092,ENSG00000253808
chr14	106564077	106564375	14:106564077-106564375	ENSG00000228966,ENSG00000254228,ENSG00000232216,ENSG00000283195,ENSG00000283464,ENSG00000270816,ENSG00000253465,ENSG00000253895,ENSG00000211961,ENSG00000211962,ENSG00000211966,ENSG00000253241,ENSG00000253386,ENSG00000211965,ENSG00000229092,ENSG00000253808
chr14	106586168	106586477	14:106586168-106586477	ENSG00000283562,ENSG00000253465,ENSG00000253895,ENSG00000211961,ENSG00000211962,ENSG00000253714,ENSG00000211967,ENSG00000253545,ENSG00000253941,ENSG00000254167,ENSG00000211966,ENSG00000229092,ENSG00000253808
chr14	106605844	106606188	14:106605844-106606188	ENSG00000228966,ENSG00000254228,ENSG00000232216,ENSG00000283195,ENSG00000283562,ENSG00000253465,ENSG00000253895,ENSG00000211961,ENSG00000211962,ENSG00000211973,ENSG00000283571,ENSG00000253169,ENSG00000253936,ENSG00000253747,ENSG00000253759,ENSG00000253131,ENSG00000254395,ENSG00000275475,ENSG00000253714,ENSG00000211967,ENSG00000253545,ENSG00000211966,ENSG00000229092,ENSG00000253808
chr14	106618411	106618938	14:106618411-106618938	ENSG00000253895,ENSG00000280411,ENSG00000253936,ENSG00000253747,ENSG00000253132,ENSG00000224373,ENSG00000211968,ENSG00000253759,ENSG00000253131,ENSG00000254395,ENSG00000253714,ENSG00000211966
chr14	106626976	106627309	14:106626976-106627309	ENSG00000232216,ENSG00000283195,ENSG00000253465,ENSG00000253895,ENSG00000211961,ENSG00000211962,ENSG00000253703,ENSG00000211973,ENSG00000280411,ENSG00000211972,ENSG00000253169,ENSG00000253936,ENSG00000253747,ENSG00000253132,ENSG00000211970,ENSG00000254329,ENSG00000199480,ENSG00000253742,ENSG00000224373,ENSG00000211968,ENSG00000253759,ENSG00000253714,ENSG00000211966,ENSG00000229092,ENSG00000253808
chr14	106638846	106639167	14:106638846-106639167	ENSG00000253895,ENSG00000253169,ENSG00000253936,ENSG00000253747,ENSG00000253132,ENSG00000211970,ENSG00000254329,ENSG00000199480,ENSG00000253742
chr14	106663762	106664398	14:106663762-106664398	ENSG00000283562,ENSG00000253465,ENSG00000253895,ENSG00000211962,ENSG00000253274,ENSG00000223506,ENSG00000253703,ENSG00000211973,ENSG00000211974,ENSG00000283571,ENSG00000280411,ENSG00000211972,ENSG00000253169,ENSG00000253209,ENSG00000223648,ENSG00000253936,ENSG00000253747,ENSG00000253132
chr14	106691586	106692458	14:106691586-106692458	ENSG00000253274,ENSG00000223506,ENSG00000253820,ENSG00000254036,ENSG00000253635,ENSG00000254052,ENSG00000253703,ENSG00000211973,ENSG00000281990,ENSG00000283571,ENSG00000280411,ENSG00000211972,ENSG00000253169,ENSG00000253936,ENSG00000253747
chr14	106694604	106695041	14:106694604-106695041	ENSG00000253274,ENSG00000223506,ENSG00000253820,ENSG00000254036,ENSG00000253635,ENSG00000254052,ENSG00000253703,ENSG00000211973,ENSG00000281990,ENSG00000283571,ENSG00000280411,ENSG00000211972,ENSG00000253169
chr14	106774943	106775228	14:106774943-106775228	ENSG00000282639,ENSG00000253465,ENSG00000253274,ENSG00000223506,ENSG00000253703,ENSG00000211973,ENSG00000211974,ENSG00000282600,ENSG00000283571,ENSG00000280411,ENSG00000274576,ENSG00000254056,ENSG00000225698,ENSG00000224650,ENSG00000211976,ENSG00000211972,ENSG00000253169
chr14	106790467	106790778	14:106790467-106790778	ENSG00000228966,ENSG00000254228,ENSG00000232216,ENSG00000283195,ENSG00000283562,ENSG00000283464,ENSG00000270816,ENSG00000253895,ENSG00000253703,ENSG00000211973,ENSG00000211974,ENSG00000282600,ENSG00000280411,ENSG00000254056,ENSG00000225698,ENSG00000254176,ENSG00000254134,ENSG00000224650,ENSG00000211976,ENSG00000211972,ENSG00000253169
chr14	106830588	106831058	14:106830588-106831058	ENSG00000211974,ENSG00000211978,ENSG00000265929,ENSG00000253310,ENSG00000253247,ENSG00000254176,ENSG00000254134,ENSG00000224650,ENSG00000211976
chr14	106831297	106831712	14:106831297-106831712	ENSG00000211978,ENSG00000265929,ENSG00000253310,ENSG00000253247,ENSG00000254176,ENSG00000254134,ENSG00000224650,ENSG00000211976
chr14	106844158	106844362	14:106844158-106844362	ENSG00000211978,ENSG00000265929,ENSG00000254176,ENSG00000254134,ENSG00000224650
chr14	106844621	106845006	14:106844621-106845006	ENSG00000211973,ENSG00000280411,ENSG00000275747,ENSG00000253674,ENSG00000211978,ENSG00000265929,ENSG00000253310,ENSG00000253247,ENSG00000254176,ENSG00000254134,ENSG00000224650,ENSG00000211976
chr14	106845483	106845940	14:106845483-106845940	ENSG00000211978,ENSG00000265929
chr14	106872549	106873299	14:106872549-106873299	ENSG00000283464,ENSG00000270816,ENSG00000283571,ENSG00000253303,ENSG00000211979,ENSG00000283906,ENSG00000275747,ENSG00000253674,ENSG00000211978,ENSG00000265929,ENSG00000224650
chr14	106875610	106875830	14:106875610-106875830	ENSG00000281990,ENSG00000253303,ENSG00000211979,ENSG00000283906,ENSG00000275747,ENSG00000253674
chr14	106879214	106879572	14:106879214-106879572	ENSG00000281990,ENSG00000283571,ENSG00000253303,ENSG00000211979,ENSG00000283906,ENSG00000275747,ENSG00000253674,ENSG00000211978,ENSG00000265929,ENSG00000224650
chr15	20483896	20484204	15:20483896-20484204	-
chr15	21325093	21325349	15:21325093-21325349	-
chr15	21352948	21353148	15:21352948-21353148	-
chr15	22148135	22148467	15:22148135-22148467	-
chr15	22155718	22156095	15:22155718-22156095	-
chr15	22173017	22173547	15:22173017-22173547	-
chr15	22173723	22174556	15:22173723-22174556	-
chr15	22184747	22184949	15:22184747-22184949	-
chr15	23039115	23039852	15:23039115-23039852	ENSG00000200757,ENSG00000201679,ENSG00000200503,ENSG00000200680,ENSG00000270814,ENSG00000279050,ENSG00000280118,ENSG00000185823,ENSG00000286110,ENSG00000287888,ENSG00000260959,ENSG00000260780,ENSG00000260551,ENSG00000259905,ENSG00000260232,ENSG00000206616,ENSG00000286973,ENSG00000182636,ENSG00000254585,ENSG00000260978,ENSG00000179455,ENSG00000265673,ENSG00000174450,ENSG00000261418,ENSG00000286598,ENSG00000278222,ENSG00000261739,ENSG00000260399,ENSG00000273756,ENSG00000274471,ENSG00000259414,ENSG00000278552,ENSG00000276941,ENSG00000278541,ENSG00000274099,ENSG00000273981,ENSG00000175676,ENSG00000277505,ENSG00000273976,ENSG00000276172,ENSG00000275835,ENSG00000273749,ENSG00000274253,ENSG00000277755,ENSG00000275325,ENSG00000277867,ENSG00000283273,ENSG00000277515,ENSG00000277865,ENSG00000275363,ENSG00000274568,ENSG00000185182,ENSG00000274279,ENSG00000273679,ENSG00000258732,ENSG00000282268,ENSG00000258494,ENSG00000258855,ENSG00000258710,ENSG00000266545,ENSG00000270831,ENSG00000258799,ENSG00000261554,ENSG00000261048,ENSG00000238489,ENSG00000230031,ENSG00000265322,ENSG00000259214,ENSG00000259089,ENSG00000274499,ENSG00000259443,ENSG00000259383,ENSG00000238478,ENSG00000260409,ENSG00000279628,ENSG00000258590,ENSG00000278626,ENSG00000270685,ENSG00000258707,ENSG00000258916,ENSG00000278497,ENSG00000277322,ENSG00000258797,ENSG00000181984,ENSG00000270185,ENSG00000259698,ENSG00000259025,ENSG00000258771,ENSG00000243059,ENSG00000260986,ENSG00000258883,ENSG00000237161,ENSG00000247765,ENSG00000207289,ENSG00000280881,ENSG00000280703,ENSG00000258415,ENSG00000268531,ENSG00000258712,ENSG00000258767,ENSG00000258848,ENSG00000277243,ENSG00000275174,ENSG00000281347,ENSG00000277841,ENSG00000287345,ENSG00000284834,ENSG00000284788,ENSG00000280709,ENSG00000284988,ENSG00000279639,ENSG00000259324,ENSG00000285491,ENSG00000182974,ENSG00000279408,ENSG00000279445,ENSG00000281113,ENSG00000281087,ENSG00000281179,ENSG00000281550,ENSG00000280655,ENSG00000233917,ENSG00000200790,ENSG00000258585,ENSG00000258997,ENSG00000264902,ENSG00000283524,ENSG00000285405,ENSG00000284500,ENSG00000258721,ENSG00000285472,ENSG00000283680,ENSG00000285135,ENSG00000284892,ENSG00000274102,ENSG00000183706,ENSG00000259435,ENSG00000260739,ENSG00000223877,ENSG00000270505,ENSG00000271288,ENSG00000259261,ENSG00000270356,ENSG00000271507,ENSG00000221641,ENSG00000259098,ENSG00000199489,ENSG00000275524,ENSG00000201300,ENSG00000200801,ENSG00000199704,ENSG00000202499,ENSG00000200638,ENSG00000201907,ENSG00000200564,ENSG00000272460,ENSG00000202261,ENSG00000212380,ENSG00000276844,ENSG00000212528,ENSG00000201634
chr15	22838272	22839022	15:22838272-22839022	ENSG00000185823,ENSG00000286110,ENSG00000287888,ENSG00000260959,ENSG00000260780,ENSG00000260551,ENSG00000259905,ENSG00000260232,ENSG00000206616,ENSG00000286973,ENSG00000182636,ENSG00000254585,ENSG00000260978,ENSG00000179455,ENSG00000265673,ENSG00000174450,ENSG00000286598,ENSG00000261739,ENSG00000260399,ENSG00000274471,ENSG00000259414,ENSG00000276941,ENSG00000278541,ENSG00000274099,ENSG00000273981,ENSG00000175676,ENSG00000277505,ENSG00000273976,ENSG00000276172,ENSG00000273749,ENSG00000140157,ENSG00000170113,ENSG00000274253,ENSG00000277755,ENSG00000275325,ENSG00000277515,ENSG00000277561,ENSG00000281909,ENSG00000277865,ENSG00000275363,ENSG00000274568,ENSG00000185182,ENSG00000274279,ENSG00000258732,ENSG00000282268,ENSG00000258494,ENSG00000258855,ENSG00000258710,ENSG00000266545,ENSG00000258799,ENSG00000261554,ENSG00000261048,ENSG00000238489,ENSG00000230031,ENSG00000265322,ENSG00000259214,ENSG00000259089,ENSG00000274499,ENSG00000259443,ENSG00000259383,ENSG00000238478,ENSG00000279628,ENSG00000258590,ENSG00000278626,ENSG00000270685,ENSG00000258707,ENSG00000258916,ENSG00000278497,ENSG00000258654,ENSG00000180229,ENSG00000258488,ENSG00000277322,ENSG00000258797,ENSG00000181984,ENSG00000270185,ENSG00000259698,ENSG00000259025,ENSG00000258771,ENSG00000243059,ENSG00000260986,ENSG00000258883,ENSG00000237161,ENSG00000247765,ENSG00000207289,ENSG00000280881,ENSG00000280703,ENSG00000258415,ENSG00000268531,ENSG00000258712,ENSG00000258767,ENSG00000258848,ENSG00000277243,ENSG00000275174,ENSG00000281347,ENSG00000277841,ENSG00000287345,ENSG00000284788,ENSG00000280709,ENSG00000284988,ENSG00000279639,ENSG00000259324,ENSG00000285491,ENSG00000285116,ENSG00000182974,ENSG00000279408,ENSG00000279445,ENSG00000281113,ENSG00000281087,ENSG00000281179,ENSG00000281550,ENSG00000280655,ENSG00000265793,ENSG00000233917,ENSG00000200790,ENSG00000258585,ENSG00000258997,ENSG00000264902,ENSG00000283524,ENSG00000285405,ENSG00000284500,ENSG00000258721,ENSG00000285472,ENSG00000283680,ENSG00000285135,ENSG00000284892,ENSG00000274102,ENSG00000183706,ENSG00000259435,ENSG00000260739,ENSG00000223877,ENSG00000270505,ENSG00000271288,ENSG00000270356,ENSG00000271507,ENSG00000221641,ENSG00000259098
chr15	22811662	22811962	15:22811662-22811962	ENSG00000287888,ENSG00000260959,ENSG00000260780,ENSG00000260551,ENSG00000259905,ENSG00000260232,ENSG00000206616,ENSG00000286973,ENSG00000182636,ENSG00000254585,ENSG00000260978,ENSG00000179455,ENSG00000265673,ENSG00000174450,ENSG00000286598,ENSG00000278222,ENSG00000261739,ENSG00000260399,ENSG00000274471,ENSG00000259414,ENSG00000278552,ENSG00000276941,ENSG00000278541,ENSG00000273981,ENSG00000175676,ENSG00000277505,ENSG00000273976,ENSG00000276172,ENSG00000273749,ENSG00000274253,ENSG00000277755,ENSG00000275325,ENSG00000277867,ENSG00000283273,ENSG00000277435,ENSG00000277515,ENSG00000277561,ENSG00000276550,ENSG00000277865,ENSG00000274568,ENSG00000185182,ENSG00000274279,ENSG00000258732,ENSG00000282268,ENSG00000258494,ENSG00000258855,ENSG00000258710,ENSG00000266545,ENSG00000258799,ENSG00000261554,ENSG00000261048,ENSG00000238489,ENSG00000230031,ENSG00000265322,ENSG00000259214,ENSG00000259089,ENSG00000274499,ENSG00000259443,ENSG00000259383,ENSG00000238478,ENSG00000279628,ENSG00000258590,ENSG00000278626,ENSG00000270685,ENSG00000258707,ENSG00000258916,ENSG00000278497,ENSG00000258654,ENSG00000180229,ENSG00000258488,ENSG00000277322,ENSG00000258797,ENSG00000181984,ENSG00000270185,ENSG00000259698,ENSG00000259025,ENSG00000258771,ENSG00000243059,ENSG00000260986,ENSG00000258684,ENSG00000258883,ENSG00000237161,ENSG00000247765,ENSG00000207289,ENSG00000280881,ENSG00000280703,ENSG00000258415,ENSG00000268531,ENSG00000258712,ENSG00000258767,ENSG00000258848,ENSG00000278522,ENSG00000277243,ENSG00000275174,ENSG00000281347,ENSG00000277841,ENSG00000287345,ENSG00000284788,ENSG00000280709,ENSG00000284988,ENSG00000279639,ENSG00000259324,ENSG00000285491,ENSG00000182974,ENSG00000279408,ENSG00000279445,ENSG00000281113,ENSG00000281087,ENSG00000281179,ENSG00000281550,ENSG00000280655,ENSG00000233917,ENSG00000200790,ENSG00000258585,ENSG00000258997,ENSG00000264902,ENSG00000283524,ENSG00000285405,ENSG00000284500,ENSG00000258721,ENSG00000285472,ENSG00000283680,ENSG00000285135,ENSG00000284892,ENSG00000274102,ENSG00000183706,ENSG00000259435,ENSG00000260739,ENSG00000223877,ENSG00000270505,ENSG00000271288,ENSG00000270356,ENSG00000271507,ENSG00000221641,ENSG00000259098
chr15	22786075	22786814	15:22786075-22786814	ENSG00000185823,ENSG00000260959,ENSG00000260551,ENSG00000259905,ENSG00000260232,ENSG00000206616,ENSG00000286973,ENSG00000182636,ENSG00000254585,ENSG00000260978,ENSG00000179455,ENSG00000265673,ENSG00000174450,ENSG00000286598,ENSG00000278222,ENSG00000261739,ENSG00000260399,ENSG00000274471,ENSG00000259414,ENSG00000276941,ENSG00000278541,ENSG00000274099,ENSG00000273981,ENSG00000175676,ENSG00000277505,ENSG00000273976,ENSG00000276172,ENSG00000273749,ENSG00000140157,ENSG00000170113,ENSG00000259425,ENSG00000274253,ENSG00000277755,ENSG00000275325,ENSG00000277867,ENSG00000283273,ENSG00000277515,ENSG00000277561,ENSG00000281909,ENSG00000277865,ENSG00000274568,ENSG00000185182,ENSG00000274279,ENSG00000274835,ENSG00000258732,ENSG00000282268,ENSG00000258494,ENSG00000258855,ENSG00000258710,ENSG00000266545,ENSG00000258799,ENSG00000261554,ENSG00000261048,ENSG00000238489,ENSG00000230031,ENSG00000265322,ENSG00000259214,ENSG00000259089,ENSG00000274499,ENSG00000259443,ENSG00000259383,ENSG00000260409,ENSG00000279628,ENSG00000258590,ENSG00000278626,ENSG00000270685,ENSG00000258707,ENSG00000258916,ENSG00000278497,ENSG00000287122,ENSG00000258654,ENSG00000180229,ENSG00000258488,ENSG00000277322,ENSG00000258797,ENSG00000181984,ENSG00000270185,ENSG00000259698,ENSG00000259025,ENSG00000258771,ENSG00000243059,ENSG00000260986,ENSG00000279595,ENSG00000258883,ENSG00000237161,ENSG00000247765,ENSG00000207289,ENSG00000280881,ENSG00000280703,ENSG00000258415,ENSG00000268531,ENSG00000258712,ENSG00000258767,ENSG00000258848,ENSG00000277243,ENSG00000275174,ENSG00000281347,ENSG00000277841,ENSG00000287345,ENSG00000284834,ENSG00000284788,ENSG00000280709,ENSG00000284988,ENSG00000279639,ENSG00000259324,ENSG00000285491,ENSG00000285116,ENSG00000182974,ENSG00000279408,ENSG00000279445,ENSG00000281113,ENSG00000281087,ENSG00000281179,ENSG00000281550,ENSG00000280655,ENSG00000233917,ENSG00000200790,ENSG00000258585,ENSG00000258997,ENSG00000264902,ENSG00000283524,ENSG00000285405,ENSG00000284500,ENSG00000258721,ENSG00000285472,ENSG00000283680,ENSG00000285135,ENSG00000284892,ENSG00000274102,ENSG00000183706,ENSG00000259435,ENSG00000260739,ENSG00000223877,ENSG00000270505,ENSG00000271288,ENSG00000259261,ENSG00000270356,ENSG00000271507,ENSG00000221641,ENSG00000259098
chr15	22775979	22776424	15:22775979-22776424	ENSG00000199960,ENSG00000273835,ENSG00000199453,ENSG00000200486,ENSG00000201943,ENSG00000199782,ENSG00000185823,ENSG00000287888,ENSG00000260959,ENSG00000260780,ENSG00000260551,ENSG00000259905,ENSG00000260232,ENSG00000206616,ENSG00000286973,ENSG00000182636,ENSG00000254585,ENSG00000260978,ENSG00000179455,ENSG00000265673,ENSG00000174450,ENSG00000261418,ENSG00000286598,ENSG00000278222,ENSG00000261739,ENSG00000260399,ENSG00000273756,ENSG00000274471,ENSG00000259414,ENSG00000276941,ENSG00000278541,ENSG00000274099,ENSG00000273981,ENSG00000175676,ENSG00000277505,ENSG00000273976,ENSG00000276172,ENSG00000273749,ENSG00000170113,ENSG00000259425,ENSG00000274253,ENSG00000277755,ENSG00000275325,ENSG00000277867,ENSG00000283273,ENSG00000277435,ENSG00000277515,ENSG00000277561,ENSG00000276550,ENSG00000277865,ENSG00000274568,ENSG00000185182,ENSG00000274279,ENSG00000273679,ENSG00000274835,ENSG00000258732,ENSG00000282268,ENSG00000258494,ENSG00000258855,ENSG00000258710,ENSG00000266545,ENSG00000258799,ENSG00000261554,ENSG00000261048,ENSG00000238489,ENSG00000230031,ENSG00000265322,ENSG00000259214,ENSG00000259089,ENSG00000274499,ENSG00000258420,ENSG00000259443,ENSG00000259383,ENSG00000238478,ENSG00000260409,ENSG00000279628,ENSG00000258590,ENSG00000278626,ENSG00000270685,ENSG00000258707,ENSG00000258916,ENSG00000278497,ENSG00000258628,ENSG00000259156,ENSG00000287122,ENSG00000258654,ENSG00000180229,ENSG00000258488,ENSG00000277322,ENSG00000258797,ENSG00000181984,ENSG00000270185,ENSG00000259698,ENSG00000259025,ENSG00000258771,ENSG00000243059,ENSG00000260986,ENSG00000258883,ENSG00000237161,ENSG00000247765,ENSG00000207289,ENSG00000280881,ENSG00000280703,ENSG00000258415,ENSG00000268531,ENSG00000258712,ENSG00000258767,ENSG00000258848,ENSG00000277243,ENSG00000275174,ENSG00000281347,ENSG00000277841,ENSG00000287345,ENSG00000284834,ENSG00000284788,ENSG00000280709,ENSG00000284988,ENSG00000279639,ENSG00000259324,ENSG00000285491,ENSG00000182974,ENSG00000279408,ENSG00000279445,ENSG00000281113,ENSG00000281087,ENSG00000281179,ENSG00000281550,ENSG00000280655,ENSG00000233917,ENSG00000200790,ENSG00000258585,ENSG00000258997,ENSG00000264902,ENSG00000283524,ENSG00000285405,ENSG00000284500,ENSG00000258721,ENSG00000285472,ENSG00000283680,ENSG00000285135,ENSG00000284892,ENSG00000274102,ENSG00000183706,ENSG00000259435,ENSG00000260739,ENSG00000223877,ENSG00000270505,ENSG00000271288,ENSG00000270356,ENSG00000271507,ENSG00000221641,ENSG00000259098,ENSG00000200593,ENSG00000199311,ENSG00000201992,ENSG00000280234
chr15	22664368	22664967	15:22664368-22664967	ENSG00000278123,ENSG00000251896,ENSG00000185823,ENSG00000286110,ENSG00000260959,ENSG00000260780,ENSG00000260551,ENSG00000259905,ENSG00000260232,ENSG00000206616,ENSG00000286973,ENSG00000182636,ENSG00000254585,ENSG00000260978,ENSG00000179455,ENSG00000265673,ENSG00000174450,ENSG00000261418,ENSG00000286598,ENSG00000261739,ENSG00000260399,ENSG00000259414,ENSG00000276941,ENSG00000273981,ENSG00000175676,ENSG00000277505,ENSG00000273976,ENSG00000276172,ENSG00000273749,ENSG00000274253,ENSG00000277755,ENSG00000275325,ENSG00000277867,ENSG00000283273,ENSG00000277435,ENSG00000276141,ENSG00000277561,ENSG00000276550,ENSG00000277865,ENSG00000274568,ENSG00000185182,ENSG00000258732,ENSG00000282268,ENSG00000282089,ENSG00000270451,ENSG00000270824,ENSG00000258494,ENSG00000258855,ENSG00000258710,ENSG00000266545,ENSG00000258799,ENSG00000261554,ENSG00000261048,ENSG00000238489,ENSG00000230031,ENSG00000265322,ENSG00000259214,ENSG00000259089,ENSG00000274499,ENSG00000259443,ENSG00000259383,ENSG00000279628,ENSG00000258590,ENSG00000278626,ENSG00000270685,ENSG00000258707,ENSG00000258916,ENSG00000278497,ENSG00000258628,ENSG00000259156,ENSG00000287122,ENSG00000258654,ENSG00000180229,ENSG00000258488,ENSG00000277322,ENSG00000258797,ENSG00000181984,ENSG00000270185,ENSG00000259698,ENSG00000259025,ENSG00000258771,ENSG00000243059,ENSG00000260986,ENSG00000279595,ENSG00000258883,ENSG00000237161,ENSG00000247765,ENSG00000207289,ENSG00000280881,ENSG00000280703,ENSG00000258415,ENSG00000268531,ENSG00000258712,ENSG00000258767,ENSG00000258848,ENSG00000277243,ENSG00000275174,ENSG00000281347,ENSG00000277841,ENSG00000287345,ENSG00000284834,ENSG00000284788,ENSG00000280709,ENSG00000284988,ENSG00000279639,ENSG00000259324,ENSG00000285491,ENSG00000285116,ENSG00000182974,ENSG00000279408,ENSG00000279445,ENSG00000281113,ENSG00000281087,ENSG00000281179,ENSG00000281550,ENSG00000278263,ENSG00000280655,ENSG00000233917,ENSG00000200790,ENSG00000258585,ENSG00000258997,ENSG00000264902,ENSG00000283524,ENSG00000285405,ENSG00000284500,ENSG00000258721,ENSG00000285472,ENSG00000283680,ENSG00000285135,ENSG00000284892,ENSG00000274102,ENSG00000183706,ENSG00000259435,ENSG00000260739,ENSG00000223877,ENSG00000270505,ENSG00000271288,ENSG00000270356,ENSG00000271507,ENSG00000221641,ENSG00000259098
chr15	22527115	22527388	15:22527115-22527388	-
chr15	22516195	22516475	15:22516195-22516475	-
chr15	22514802	22515044	15:22514802-22515044	-
chr15	22494436	22495069	15:22494436-22495069	-
chr15	24956194	24956858	15:24956194-24956858	ENSG00000200398,ENSG00000201331,ENSG00000201326,ENSG00000199833,ENSG00000201969,ENSG00000199968,ENSG00000200163,ENSG00000201482,ENSG00000200757,ENSG00000201679,ENSG00000199960,ENSG00000273835,ENSG00000199453,ENSG00000200486,ENSG00000201943,ENSG00000199782,ENSG00000200726,ENSG00000278089,ENSG00000200812,ENSG00000200503,ENSG00000200680,ENSG00000199970,ENSG00000199712,ENSG00000201831,ENSG00000270814,ENSG00000212428,ENSG00000279050,ENSG00000252277,ENSG00000207245,ENSG00000278123,ENSG00000251896,ENSG00000251815,ENSG00000252326,ENSG00000207279,ENSG00000279735,ENSG00000287482,ENSG00000207375,ENSG00000275127,ENSG00000277785,ENSG00000278715,ENSG00000261069,ENSG00000207460,ENSG00000206688,ENSG00000206656,ENSG00000207263,ENSG00000207174,ENSG00000206621,ENSG00000207137,ENSG00000207197,ENSG00000206609,ENSG00000200661,ENSG00000206727,ENSG00000207093,ENSG00000207133,ENSG00000207442,ENSG00000207191,ENSG00000275529,ENSG00000207014,ENSG00000207001,ENSG00000207063,ENSG00000274640,ENSG00000239014,ENSG00000276610,ENSG00000279192,ENSG00000276314,ENSG00000214265,ENSG00000273173,ENSG00000242088,ENSG00000241061,ENSG00000280118,ENSG00000128739,ENSG00000185823,ENSG00000286110,ENSG00000287888,ENSG00000260959,ENSG00000260780,ENSG00000260551,ENSG00000259905,ENSG00000260232,ENSG00000206616,ENSG00000286973,ENSG00000182636,ENSG00000254585,ENSG00000278222,ENSG00000199489,ENSG00000275524,ENSG00000201300,ENSG00000200801,ENSG00000199704,ENSG00000200987,ENSG00000202188,ENSG00000200949,ENSG00000200593,ENSG00000199311,ENSG00000201992,ENSG00000202499,ENSG00000200638,ENSG00000201907,ENSG00000200564,ENSG00000272460,ENSG00000200478,ENSG00000201143,ENSG00000202373,ENSG00000202261,ENSG00000280234,ENSG00000212380,ENSG00000239169,ENSG00000235731,ENSG00000223628
chr15	25012471	25012762	15:25012471-25012762	ENSG00000200398,ENSG00000201331,ENSG00000201326,ENSG00000199833,ENSG00000201969,ENSG00000199968,ENSG00000200163,ENSG00000201482,ENSG00000200757,ENSG00000201679,ENSG00000199960,ENSG00000273835,ENSG00000199453,ENSG00000200486,ENSG00000201943,ENSG00000199782,ENSG00000200726,ENSG00000278089,ENSG00000200812,ENSG00000200503,ENSG00000200680,ENSG00000199970,ENSG00000199712,ENSG00000201831,ENSG00000270814,ENSG00000212428,ENSG00000279050,ENSG00000252277,ENSG00000207245,ENSG00000278123,ENSG00000251896,ENSG00000251815,ENSG00000252326,ENSG00000207279,ENSG00000279735,ENSG00000287482,ENSG00000207375,ENSG00000275127,ENSG00000277785,ENSG00000278715,ENSG00000261069,ENSG00000207460,ENSG00000206688,ENSG00000206656,ENSG00000207263,ENSG00000207174,ENSG00000206621,ENSG00000207137,ENSG00000207197,ENSG00000206609,ENSG00000200661,ENSG00000206727,ENSG00000207093,ENSG00000207133,ENSG00000207442,ENSG00000207191,ENSG00000275529,ENSG00000207014,ENSG00000207001,ENSG00000207063,ENSG00000274640,ENSG00000257647,ENSG00000239014,ENSG00000276610,ENSG00000279192,ENSG00000276314,ENSG00000224078,ENSG00000242088,ENSG00000241061,ENSG00000280118,ENSG00000185823,ENSG00000286110,ENSG00000287888,ENSG00000260959,ENSG00000260780,ENSG00000260551,ENSG00000259905,ENSG00000260232,ENSG00000206616,ENSG00000286973,ENSG00000182636,ENSG00000254585,ENSG00000260978,ENSG00000179455,ENSG00000265673,ENSG00000261739,ENSG00000260399,ENSG00000259414,ENSG00000276941,ENSG00000199489,ENSG00000275524,ENSG00000201300,ENSG00000200801,ENSG00000199704,ENSG00000200987,ENSG00000202188,ENSG00000200949,ENSG00000200593,ENSG00000199311,ENSG00000201992,ENSG00000202499,ENSG00000200638,ENSG00000201907,ENSG00000200564,ENSG00000272460,ENSG00000200478,ENSG00000201143,ENSG00000202373,ENSG00000202261,ENSG00000280234,ENSG00000212380,ENSG00000276844,ENSG00000212528,ENSG00000201634,ENSG00000239169,ENSG00000261529,ENSG00000235731,ENSG00000223628,ENSG00000206190,ENSG00000235160,ENSG00000259122
chr15	25022340	25022551	15:25022340-25022551	ENSG00000200398,ENSG00000201331,ENSG00000201326,ENSG00000199833,ENSG00000201969,ENSG00000199968,ENSG00000200163,ENSG00000201482,ENSG00000200757,ENSG00000201679,ENSG00000199960,ENSG00000273835,ENSG00000199453,ENSG00000200486,ENSG00000201943,ENSG00000199782,ENSG00000200726,ENSG00000278089,ENSG00000200812,ENSG00000200503,ENSG00000200680,ENSG00000199970,ENSG00000199712,ENSG00000201831,ENSG00000270814,ENSG00000212428,ENSG00000279050,ENSG00000252277,ENSG00000207245,ENSG00000278123,ENSG00000251896,ENSG00000251815,ENSG00000252326,ENSG00000207279,ENSG00000279735,ENSG00000287482,ENSG00000207375,ENSG00000275127,ENSG00000277785,ENSG00000278715,ENSG00000261069,ENSG00000207460,ENSG00000206688,ENSG00000206656,ENSG00000207263,ENSG00000207174,ENSG00000206621,ENSG00000207137,ENSG00000207197,ENSG00000206609,ENSG00000200661,ENSG00000206727,ENSG00000207093,ENSG00000207133,ENSG00000207442,ENSG00000207191,ENSG00000275529,ENSG00000207014,ENSG00000207001,ENSG00000207063,ENSG00000274640,ENSG00000257647,ENSG00000239014,ENSG00000276610,ENSG00000279192,ENSG00000276314,ENSG00000224078,ENSG00000242088,ENSG00000241061,ENSG00000280118,ENSG00000185823,ENSG00000286110,ENSG00000287888,ENSG00000260959,ENSG00000260780,ENSG00000260551,ENSG00000259905,ENSG00000260232,ENSG00000206616,ENSG00000286973,ENSG00000182636,ENSG00000254585,ENSG00000260978,ENSG00000179455,ENSG00000273756,ENSG00000199489,ENSG00000275524,ENSG00000201300,ENSG00000200801,ENSG00000199704,ENSG00000200987,ENSG00000202188,ENSG00000200949,ENSG00000200593,ENSG00000199311,ENSG00000201992,ENSG00000202499,ENSG00000200638,ENSG00000201907,ENSG00000200564,ENSG00000272460,ENSG00000200478,ENSG00000201143,ENSG00000202373,ENSG00000202261,ENSG00000280234,ENSG00000212380,ENSG00000276844,ENSG00000212528,ENSG00000201634,ENSG00000239169,ENSG00000235731,ENSG00000223628,ENSG00000258965
chr15	25408485	25408737	15:25408485-25408737	ENSG00000200398,ENSG00000201331,ENSG00000201326,ENSG00000199833,ENSG00000201969,ENSG00000199968,ENSG00000200163,ENSG00000201482,ENSG00000200757,ENSG00000201679,ENSG00000199960,ENSG00000273835,ENSG00000199453,ENSG00000200486,ENSG00000201943,ENSG00000199782,ENSG00000200726,ENSG00000278089,ENSG00000200812,ENSG00000200503,ENSG00000200680,ENSG00000199970,ENSG00000199712,ENSG00000201831,ENSG00000270814,ENSG00000212428,ENSG00000279050,ENSG00000252277,ENSG00000207245,ENSG00000278123,ENSG00000251896,ENSG00000251815,ENSG00000252326,ENSG00000207279,ENSG00000279735,ENSG00000287482,ENSG00000207375,ENSG00000275127,ENSG00000277785,ENSG00000278715,ENSG00000261069,ENSG00000207460,ENSG00000206688,ENSG00000206656,ENSG00000207263,ENSG00000207174,ENSG00000206621,ENSG00000207137,ENSG00000207197,ENSG00000206609,ENSG00000200661,ENSG00000206727,ENSG00000207093,ENSG00000207133,ENSG00000207442,ENSG00000224078,ENSG00000242088,ENSG00000241061,ENSG00000280118,ENSG00000185823,ENSG00000286110,ENSG00000287888,ENSG00000260959,ENSG00000260780,ENSG00000260551,ENSG00000259905,ENSG00000260232,ENSG00000286973,ENSG00000182636,ENSG00000254585,ENSG00000260978,ENSG00000179455,ENSG00000265673,ENSG00000261418,ENSG00000199489,ENSG00000275524,ENSG00000201300,ENSG00000200801,ENSG00000199704,ENSG00000200987,ENSG00000202188,ENSG00000200949,ENSG00000200593,ENSG00000199311,ENSG00000201992,ENSG00000202499,ENSG00000200638,ENSG00000201907,ENSG00000200564,ENSG00000272460,ENSG00000200478,ENSG00000201143,ENSG00000202373,ENSG00000202261,ENSG00000280234,ENSG00000212380,ENSG00000276844,ENSG00000212528,ENSG00000201634,ENSG00000239169,ENSG00000114062,ENSG00000261529,ENSG00000235731,ENSG00000223628,ENSG00000206190,ENSG00000222123,ENSG00000266517,ENSG00000259011,ENSG00000242793
chr15	25438135	25438575	15:25438135-25438575	ENSG00000200398,ENSG00000201331,ENSG00000201326,ENSG00000199833,ENSG00000201969,ENSG00000199968,ENSG00000200163,ENSG00000201482,ENSG00000200757,ENSG00000201679,ENSG00000199960,ENSG00000273835,ENSG00000199453,ENSG00000200486,ENSG00000201943,ENSG00000199782,ENSG00000200726,ENSG00000278089,ENSG00000200812,ENSG00000200503,ENSG00000200680,ENSG00000199970,ENSG00000199712,ENSG00000201831,ENSG00000270814,ENSG00000212428,ENSG00000279050,ENSG00000252277,ENSG00000207245,ENSG00000278123,ENSG00000251896,ENSG00000251815,ENSG00000252326,ENSG00000207279,ENSG00000279735,ENSG00000287482,ENSG00000207375,ENSG00000200661,ENSG00000206727,ENSG00000207093,ENSG00000207191,ENSG00000242088,ENSG00000280118,ENSG00000185823,ENSG00000286110,ENSG00000287888,ENSG00000260551,ENSG00000259905,ENSG00000206616,ENSG00000254585,ENSG00000278222,ENSG00000199489,ENSG00000275524,ENSG00000201300,ENSG00000200801,ENSG00000199704,ENSG00000200987,ENSG00000202188,ENSG00000200949,ENSG00000200593,ENSG00000199311,ENSG00000201992,ENSG00000202499,ENSG00000200638,ENSG00000201907,ENSG00000200564,ENSG00000272460,ENSG00000200478,ENSG00000201143,ENSG00000202373,ENSG00000202261,ENSG00000280234,ENSG00000212380,ENSG00000276844,ENSG00000212528,ENSG00000201634,ENSG00000239169,ENSG00000114062,ENSG00000261529,ENSG00000235731,ENSG00000223628,ENSG00000206190,ENSG00000259011
chr15	25438668	25439370	15:25438668-25439370	ENSG00000200398,ENSG00000201331,ENSG00000201326,ENSG00000199833,ENSG00000201969,ENSG00000199968,ENSG00000200163,ENSG00000201482,ENSG00000200757,ENSG00000201679,ENSG00000199960,ENSG00000273835,ENSG00000199453,ENSG00000200486,ENSG00000201943,ENSG00000199782,ENSG00000200726,ENSG00000278089,ENSG00000200812,ENSG00000200503,ENSG00000200680,ENSG00000199970,ENSG00000199712,ENSG00000201831,ENSG00000270814,ENSG00000212428,ENSG00000279050,ENSG00000252277,ENSG00000207245,ENSG00000278123,ENSG00000251896,ENSG00000251815,ENSG00000252326,ENSG00000207279,ENSG00000279735,ENSG00000287482,ENSG00000207375,ENSG00000275127,ENSG00000277785,ENSG00000278715,ENSG00000261069,ENSG00000207460,ENSG00000206688,ENSG00000206656,ENSG00000207263,ENSG00000207174,ENSG00000206621,ENSG00000207137,ENSG00000207197,ENSG00000206609,ENSG00000200661,ENSG00000206727,ENSG00000207093,ENSG00000207133,ENSG00000207442,ENSG00000207191,ENSG00000275529,ENSG00000207014,ENSG00000207001,ENSG00000207063,ENSG00000242088,ENSG00000241061,ENSG00000280118,ENSG00000185823,ENSG00000286110,ENSG00000287888,ENSG00000260959,ENSG00000260780,ENSG00000260551,ENSG00000259905,ENSG00000260232,ENSG00000206616,ENSG00000286973,ENSG00000182636,ENSG00000254585,ENSG00000260978,ENSG00000179455,ENSG00000278222,ENSG00000199489,ENSG00000275524,ENSG00000201300,ENSG00000200801,ENSG00000199704,ENSG00000200987,ENSG00000202188,ENSG00000200949,ENSG00000200593,ENSG00000199311,ENSG00000201992,ENSG00000202499,ENSG00000200638,ENSG00000201907,ENSG00000200564,ENSG00000272460,ENSG00000200478,ENSG00000201143,ENSG00000202373,ENSG00000202261,ENSG00000280234,ENSG00000212380,ENSG00000276844,ENSG00000212528,ENSG00000201634,ENSG00000239169,ENSG00000114062,ENSG00000261529,ENSG00000235731,ENSG00000223628,ENSG00000206190,ENSG00000222123,ENSG00000266517,ENSG00000259011,ENSG00000258965,ENSG00000286884,ENSG00000242793
chr15	25439495	25439760	15:25439495-25439760	ENSG00000200398,ENSG00000201331,ENSG00000201326,ENSG00000199833,ENSG00000201969,ENSG00000199968,ENSG00000200163,ENSG00000201482,ENSG00000200757,ENSG00000201679,ENSG00000199960,ENSG00000273835,ENSG00000199453,ENSG00000200486,ENSG00000201943,ENSG00000199782,ENSG00000200726,ENSG00000278089,ENSG00000200812,ENSG00000200503,ENSG00000200680,ENSG00000199970,ENSG00000199712,ENSG00000201831,ENSG00000270814,ENSG00000212428,ENSG00000279050,ENSG00000252277,ENSG00000207245,ENSG00000278123,ENSG00000251896,ENSG00000287482,ENSG00000280118,ENSG00000185823,ENSG00000286110,ENSG00000287888,ENSG00000278222,ENSG00000199489,ENSG00000275524,ENSG00000201300,ENSG00000200801,ENSG00000199704,ENSG00000200987,ENSG00000202188,ENSG00000200949,ENSG00000200593,ENSG00000199311,ENSG00000201992,ENSG00000202499,ENSG00000200638,ENSG00000201907,ENSG00000200564,ENSG00000272460,ENSG00000200478,ENSG00000201143,ENSG00000202373,ENSG00000202261,ENSG00000280234,ENSG00000212380,ENSG00000276844,ENSG00000212528,ENSG00000201634,ENSG00000239169,ENSG00000114062,ENSG00000261529,ENSG00000235731,ENSG00000223628
chr15	26082066	26082632	15:26082066-26082632	ENSG00000200398,ENSG00000201331,ENSG00000201326,ENSG00000199833,ENSG00000201969,ENSG00000199968,ENSG00000200163,ENSG00000201482,ENSG00000200757,ENSG00000201679,ENSG00000199960,ENSG00000273835,ENSG00000199453,ENSG00000200486,ENSG00000201943,ENSG00000199782,ENSG00000200726,ENSG00000278089,ENSG00000200812,ENSG00000200503,ENSG00000200680,ENSG00000199970,ENSG00000199712,ENSG00000201831,ENSG00000270814,ENSG00000212428,ENSG00000279050,ENSG00000252277,ENSG00000207245,ENSG00000278123,ENSG00000251896,ENSG00000251815,ENSG00000252326,ENSG00000207279,ENSG00000279735,ENSG00000287482,ENSG00000207375,ENSG00000275127,ENSG00000277785,ENSG00000278715,ENSG00000261069,ENSG00000207460,ENSG00000206688,ENSG00000206656,ENSG00000207263,ENSG00000207174,ENSG00000206621,ENSG00000207137,ENSG00000207197,ENSG00000206609,ENSG00000200661,ENSG00000206727,ENSG00000207093,ENSG00000207133,ENSG00000207442,ENSG00000207191,ENSG00000275529,ENSG00000207014,ENSG00000274640,ENSG00000242088,ENSG00000241061,ENSG00000280118,ENSG00000185823,ENSG00000286110,ENSG00000287888,ENSG00000260959,ENSG00000260780,ENSG00000260551,ENSG00000259905,ENSG00000260232,ENSG00000206616,ENSG00000286973,ENSG00000182636,ENSG00000254585,ENSG00000199489,ENSG00000275524,ENSG00000201300,ENSG00000200801,ENSG00000199704,ENSG00000200987,ENSG00000202188,ENSG00000200949,ENSG00000200593,ENSG00000199311,ENSG00000201992,ENSG00000202499,ENSG00000200638,ENSG00000201907,ENSG00000200564,ENSG00000272460,ENSG00000200478,ENSG00000201143,ENSG00000202373,ENSG00000202261,ENSG00000280234,ENSG00000212380,ENSG00000276844,ENSG00000212528,ENSG00000201634,ENSG00000239169,ENSG00000261529,ENSG00000235731,ENSG00000223628,ENSG00000206190,ENSG00000222123,ENSG00000266517,ENSG00000259011,ENSG00000206187,ENSG00000258965,ENSG00000212604,ENSG00000258931,ENSG00000259150,ENSG00000286884,ENSG00000235160,ENSG00000287280,ENSG00000278840,ENSG00000235518,ENSG00000242793,ENSG00000186297,ENSG00000259122,ENSG00000182256,ENSG00000228740,ENSG00000214254,ENSG00000200326,ENSG00000258624,ENSG00000261426,ENSG00000258970,ENSG00000259152,ENSG00000259168,ENSG00000258594,ENSG00000287922,ENSG00000258853,ENSG00000232394,ENSG00000256338,ENSG00000261401,ENSG00000261561,ENSG00000153684
chr15	26629017	26629498	15:26629017-26629498	ENSG00000200398,ENSG00000201331,ENSG00000201326,ENSG00000199833,ENSG00000201969,ENSG00000199968,ENSG00000200163,ENSG00000201482,ENSG00000200757,ENSG00000201679,ENSG00000199960,ENSG00000273835,ENSG00000199453,ENSG00000200486,ENSG00000201943,ENSG00000199782,ENSG00000200726,ENSG00000278089,ENSG00000200812,ENSG00000200503,ENSG00000200680,ENSG00000199970,ENSG00000199712,ENSG00000201831,ENSG00000270814,ENSG00000212428,ENSG00000279050,ENSG00000241061,ENSG00000280118,ENSG00000185823,ENSG00000286110,ENSG00000287888,ENSG00000260959,ENSG00000260780,ENSG00000260551,ENSG00000259905,ENSG00000199489,ENSG00000275524,ENSG00000201300,ENSG00000200801,ENSG00000199704,ENSG00000200987,ENSG00000202188,ENSG00000200949,ENSG00000200593,ENSG00000199311,ENSG00000201992,ENSG00000202499,ENSG00000200638,ENSG00000201907,ENSG00000200564,ENSG00000272460,ENSG00000200478,ENSG00000201143,ENSG00000202373,ENSG00000202261,ENSG00000280234,ENSG00000212380,ENSG00000276844,ENSG00000212528,ENSG00000201634,ENSG00000239169,ENSG00000235731,ENSG00000223628,ENSG00000206190,ENSG00000222123,ENSG00000266517,ENSG00000259011,ENSG00000206187,ENSG00000258965,ENSG00000212604,ENSG00000286884,ENSG00000235160,ENSG00000287280,ENSG00000166206,ENSG00000278840,ENSG00000235518,ENSG00000242793,ENSG00000186297,ENSG00000259122,ENSG00000182256,ENSG00000228740,ENSG00000214254,ENSG00000200326,ENSG00000258624,ENSG00000261426,ENSG00000258970,ENSG00000259152,ENSG00000259168,ENSG00000258594,ENSG00000287922,ENSG00000258853,ENSG00000232394,ENSG00000228992,ENSG00000261041
chr15	28086149	28086434	15:28086149-28086434	ENSG00000222123,ENSG00000258965,ENSG00000286884,ENSG00000235160,ENSG00000278840,ENSG00000242793,ENSG00000186297,ENSG00000259122,ENSG00000182256,ENSG00000228740,ENSG00000214254,ENSG00000200326,ENSG00000258624,ENSG00000261426,ENSG00000258970,ENSG00000259152,ENSG00000259168,ENSG00000258594,ENSG00000287922,ENSG00000258853,ENSG00000104044,ENSG00000232394,ENSG00000228992,ENSG00000128731,ENSG00000256338,ENSG00000261401,ENSG00000261561,ENSG00000237850,ENSG00000153684,ENSG00000261524,ENSG00000276928,ENSG00000266039,ENSG00000284628,ENSG00000260159,ENSG00000261365,ENSG00000260053,ENSG00000183629,ENSG00000261581,ENSG00000206149,ENSG00000254398,ENSG00000260844,ENSG00000238783
chr15	28095957	28096463	15:28095957-28096463	ENSG00000206190,ENSG00000266517,ENSG00000259011,ENSG00000258965,ENSG00000235160,ENSG00000287280,ENSG00000242793,ENSG00000186297,ENSG00000259122,ENSG00000182256,ENSG00000228740,ENSG00000214254,ENSG00000200326,ENSG00000258624,ENSG00000261426,ENSG00000258970,ENSG00000259152,ENSG00000259168,ENSG00000258594,ENSG00000287922,ENSG00000258853,ENSG00000104044,ENSG00000232394,ENSG00000228992,ENSG00000128731,ENSG00000256338,ENSG00000261401,ENSG00000261561,ENSG00000153684,ENSG00000261524,ENSG00000276928,ENSG00000266039,ENSG00000284628,ENSG00000260159,ENSG00000261365,ENSG00000260053,ENSG00000183629,ENSG00000261581,ENSG00000206149,ENSG00000179938,ENSG00000270055
chr15	28123493	28123779	15:28123493-28123779	ENSG00000258965,ENSG00000235160,ENSG00000242793,ENSG00000186297,ENSG00000259122,ENSG00000182256,ENSG00000228740,ENSG00000214254,ENSG00000200326,ENSG00000258624,ENSG00000261426,ENSG00000258970,ENSG00000259152,ENSG00000259168,ENSG00000258594,ENSG00000287922,ENSG00000258853,ENSG00000232394,ENSG00000228992,ENSG00000128731,ENSG00000256338,ENSG00000261401,ENSG00000261561,ENSG00000153684,ENSG00000276928,ENSG00000266039,ENSG00000284628,ENSG00000260159,ENSG00000261365,ENSG00000274814,ENSG00000260053,ENSG00000183629,ENSG00000276955,ENSG00000261581,ENSG00000206149,ENSG00000232431,ENSG00000256951,ENSG00000277637
chr15	28167097	28167380	15:28167097-28167380	ENSG00000242793,ENSG00000186297,ENSG00000259122,ENSG00000182256,ENSG00000228740,ENSG00000214254,ENSG00000200326,ENSG00000258624,ENSG00000261426,ENSG00000258970,ENSG00000259152,ENSG00000259168,ENSG00000258594,ENSG00000287922,ENSG00000258853,ENSG00000232394,ENSG00000228992,ENSG00000128731,ENSG00000256338,ENSG00000261401,ENSG00000261561,ENSG00000237850,ENSG00000153684,ENSG00000276928,ENSG00000266039,ENSG00000284628,ENSG00000260159,ENSG00000261365,ENSG00000260053,ENSG00000183629,ENSG00000261581,ENSG00000206149,ENSG00000179938,ENSG00000207432,ENSG00000277637,ENSG00000277467
chr15	28589039	28589277	15:28589039-28589277	-
chr15	28589691	28589972	15:28589691-28589972	-
chr15	28611368	28611671	15:28611368-28611671	-
chr15	28737547	28738203	15:28737547-28738203	ENSG00000287280,ENSG00000182256,ENSG00000228740,ENSG00000214254,ENSG00000258624,ENSG00000258970,ENSG00000259152,ENSG00000259168,ENSG00000258594,ENSG00000228992,ENSG00000261401,ENSG00000261561,ENSG00000153684,ENSG00000266039,ENSG00000284628,ENSG00000260159,ENSG00000261365,ENSG00000260053,ENSG00000183629,ENSG00000261581,ENSG00000206149,ENSG00000254398,ENSG00000188626,ENSG00000274632,ENSG00000261480,ENSG00000248334,ENSG00000260844,ENSG00000232431,ENSG00000256951,ENSG00000259690,ENSG00000259814,ENSG00000259300,ENSG00000256802,ENSG00000179938
chr15	28832031	28832558	15:28832031-28832558	ENSG00000235160,ENSG00000287280,ENSG00000242793,ENSG00000186297,ENSG00000259122,ENSG00000182256,ENSG00000228740,ENSG00000214254,ENSG00000200326,ENSG00000258624,ENSG00000261426,ENSG00000258970,ENSG00000259152,ENSG00000259168,ENSG00000258594,ENSG00000287922,ENSG00000258853,ENSG00000232394,ENSG00000228992,ENSG00000256338,ENSG00000261401,ENSG00000261561,ENSG00000261497,ENSG00000153684,ENSG00000276928,ENSG00000266039,ENSG00000284628,ENSG00000260159,ENSG00000261365,ENSG00000260053,ENSG00000183629,ENSG00000261581,ENSG00000206149,ENSG00000274632,ENSG00000232431,ENSG00000256951,ENSG00000261377,ENSG00000271616,ENSG00000261649,ENSG00000270301,ENSG00000287894,ENSG00000104059,ENSG00000259690,ENSG00000259814,ENSG00000259300,ENSG00000287334,ENSG00000256802,ENSG00000234664,ENSG00000259749,ENSG00000259647,ENSG00000260174,ENSG00000179938,ENSG00000261247,ENSG00000259906
chr15	28904517	28904888	15:28904517-28904888	ENSG00000235160,ENSG00000287280,ENSG00000242793,ENSG00000186297,ENSG00000259122,ENSG00000182256,ENSG00000228740,ENSG00000214254,ENSG00000200326,ENSG00000258624,ENSG00000261426,ENSG00000258970,ENSG00000259152,ENSG00000259168,ENSG00000258594,ENSG00000287922,ENSG00000258853,ENSG00000232394,ENSG00000228992,ENSG00000256338,ENSG00000261401,ENSG00000261561,ENSG00000153684,ENSG00000276891,ENSG00000276928,ENSG00000274532,ENSG00000266039,ENSG00000284628,ENSG00000260159,ENSG00000261365,ENSG00000263964,ENSG00000260053,ENSG00000183629,ENSG00000261581,ENSG00000206149,ENSG00000254398,ENSG00000274632,ENSG00000260844,ENSG00000232431,ENSG00000256951,ENSG00000261649,ENSG00000270301,ENSG00000287894,ENSG00000034053,ENSG00000104059,ENSG00000259299,ENSG00000252868,ENSG00000259690,ENSG00000259814,ENSG00000259300,ENSG00000287334,ENSG00000256802,ENSG00000259644,ENSG00000234664,ENSG00000259749,ENSG00000259647,ENSG00000260174,ENSG00000229389,ENSG00000261247,ENSG00000259906,ENSG00000270955,ENSG00000263070,ENSG00000238519,ENSG00000274966,ENSG00000186399,ENSG00000274424,ENSG00000271333,ENSG00000260693,ENSG00000277031
chr15	28911236	28911634	15:28911236-28911634	ENSG00000287280,ENSG00000242793,ENSG00000186297,ENSG00000259122,ENSG00000182256,ENSG00000228740,ENSG00000214254,ENSG00000200326,ENSG00000258624,ENSG00000261426,ENSG00000258970,ENSG00000259152,ENSG00000259168,ENSG00000258594,ENSG00000287922,ENSG00000258853,ENSG00000232394,ENSG00000228992,ENSG00000256338,ENSG00000261401,ENSG00000261561,ENSG00000153684,ENSG00000276928,ENSG00000266039,ENSG00000284628,ENSG00000260159,ENSG00000261365,ENSG00000260053,ENSG00000183629,ENSG00000227717,ENSG00000261581,ENSG00000206149,ENSG00000254398,ENSG00000274632,ENSG00000260844,ENSG00000232431,ENSG00000256951,ENSG00000261649,ENSG00000270301,ENSG00000287894,ENSG00000034053,ENSG00000104059,ENSG00000259690,ENSG00000259814,ENSG00000259300,ENSG00000287334,ENSG00000256802,ENSG00000259644,ENSG00000234664,ENSG00000259749,ENSG00000259647,ENSG00000260174,ENSG00000229389,ENSG00000179938,ENSG00000261247,ENSG00000259906,ENSG00000279417,ENSG00000274424
chr15	28912420	28912684	15:28912420-28912684	ENSG00000186297,ENSG00000182256,ENSG00000214254,ENSG00000200326,ENSG00000258624,ENSG00000258970,ENSG00000259152,ENSG00000259168,ENSG00000258594,ENSG00000287922,ENSG00000258853,ENSG00000232394,ENSG00000228992,ENSG00000256338,ENSG00000261401,ENSG00000261561,ENSG00000153684,ENSG00000266039,ENSG00000284628,ENSG00000260159,ENSG00000261365,ENSG00000260053,ENSG00000183629,ENSG00000227717,ENSG00000261581,ENSG00000206149,ENSG00000254398,ENSG00000274632,ENSG00000260844,ENSG00000232431,ENSG00000256951,ENSG00000261649,ENSG00000270301,ENSG00000287894,ENSG00000034053,ENSG00000259814,ENSG00000259300,ENSG00000259749,ENSG00000179938
chr15	28975791	28976008	15:28975791-28976008	ENSG00000259122,ENSG00000214254,ENSG00000258624,ENSG00000258970,ENSG00000259152,ENSG00000259168,ENSG00000287922,ENSG00000232394,ENSG00000228992,ENSG00000256338,ENSG00000261401,ENSG00000261561,ENSG00000153684,ENSG00000266039,ENSG00000284628,ENSG00000260159,ENSG00000261365,ENSG00000263964,ENSG00000260053,ENSG00000183629,ENSG00000261581,ENSG00000260844,ENSG00000232431,ENSG00000256951,ENSG00000270301,ENSG00000287894,ENSG00000034053,ENSG00000259277,ENSG00000287334,ENSG00000260174,ENSG00000238783,ENSG00000166664,ENSG00000277467
chr15	29103812	29104063	15:29103812-29104063	ENSG00000242793,ENSG00000186297,ENSG00000259122,ENSG00000182256,ENSG00000228740,ENSG00000200326,ENSG00000258624,ENSG00000261426,ENSG00000258970,ENSG00000259152,ENSG00000259168,ENSG00000287922,ENSG00000258853,ENSG00000232394,ENSG00000228992,ENSG00000256338,ENSG00000261401,ENSG00000261561,ENSG00000153684,ENSG00000276928,ENSG00000266039,ENSG00000284628,ENSG00000260159,ENSG00000261365,ENSG00000260053,ENSG00000183629,ENSG00000261581,ENSG00000206149,ENSG00000254398,ENSG00000260844,ENSG00000232431,ENSG00000256951,ENSG00000287894,ENSG00000104059,ENSG00000259299,ENSG00000252868,ENSG00000259690,ENSG00000259814,ENSG00000259300,ENSG00000287334,ENSG00000256802,ENSG00000259644,ENSG00000234664,ENSG00000259749,ENSG00000259647,ENSG00000260174,ENSG00000229389,ENSG00000179938,ENSG00000225930
chr15	29269116	29270055	15:29269116-29270055	ENSG00000242793,ENSG00000186297,ENSG00000259122,ENSG00000182256,ENSG00000228740,ENSG00000214254,ENSG00000200326,ENSG00000258624,ENSG00000261426,ENSG00000258970,ENSG00000259152,ENSG00000259168,ENSG00000258594,ENSG00000287922,ENSG00000258853,ENSG00000232394,ENSG00000228992,ENSG00000256338,ENSG00000261401,ENSG00000261561,ENSG00000153684,ENSG00000276891,ENSG00000276928,ENSG00000266039,ENSG00000284628,ENSG00000260159,ENSG00000261365,ENSG00000260053,ENSG00000183629,ENSG00000261581,ENSG00000206149,ENSG00000254398,ENSG00000274632,ENSG00000260844,ENSG00000232431,ENSG00000256951,ENSG00000104059,ENSG00000259299,ENSG00000252868,ENSG00000185115,ENSG00000259690,ENSG00000259814,ENSG00000259300,ENSG00000287334,ENSG00000256802,ENSG00000259644,ENSG00000234664,ENSG00000259749,ENSG00000259647,ENSG00000260174,ENSG00000229389,ENSG00000179938,ENSG00000261247,ENSG00000259906,ENSG00000225930,ENSG00000270955,ENSG00000238783,ENSG00000263070,ENSG00000238519,ENSG00000274966,ENSG00000186399,ENSG00000274424,ENSG00000271333,ENSG00000260784,ENSG00000260693,ENSG00000277031,ENSG00000207430
chr15	29821428	29821698	15:29821428-29821698	ENSG00000287334,ENSG00000256802,ENSG00000104067,ENSG00000259644,ENSG00000234664,ENSG00000259523,ENSG00000259749,ENSG00000259647,ENSG00000260174,ENSG00000229389,ENSG00000179938,ENSG00000273818,ENSG00000215302,ENSG00000269930
chr15	30470882	30471400	15:30470882-30471400	-
chr15	30625429	30626266	15:30625429-30626266	-
chr15	30749185	30749587	15:30749185-30749587	ENSG00000263964,ENSG00000260444,ENSG00000287334,ENSG00000259993,ENSG00000279417,ENSG00000270055,ENSG00000277467,ENSG00000269930,ENSG00000247728,ENSG00000285077,ENSG00000284906,ENSG00000285035,ENSG00000187951,ENSG00000206846,ENSG00000284783,ENSG00000103832,ENSG00000278696,ENSG00000259845,ENSG00000260211,ENSG00000288627,ENSG00000261491
chr15	30755155	30755365	15:30755155-30755365	ENSG00000274632,ENSG00000225930,ENSG00000238783,ENSG00000215302,ENSG00000270055,ENSG00000259890,ENSG00000260128,ENSG00000261794,ENSG00000269930,ENSG00000247728,ENSG00000285077,ENSG00000284906,ENSG00000285035,ENSG00000187951,ENSG00000206846,ENSG00000284783,ENSG00000103832,ENSG00000278696,ENSG00000259845
chr15	30894510	30894798	15:30894510-30894798	ENSG00000269930,ENSG00000103832,ENSG00000278696,ENSG00000259845,ENSG00000260382,ENSG00000198690,ENSG00000261628,ENSG00000207257,ENSG00000254912,ENSG00000261064
chr15	30903476	30904257	15:30903476-30904257	ENSG00000179938,ENSG00000238783,ENSG00000283345,ENSG00000285077,ENSG00000284906,ENSG00000259845,ENSG00000260382,ENSG00000198690,ENSG00000261628,ENSG00000260211,ENSG00000261375
chr15	30941572	30941854	15:30941572-30941854	ENSG00000179938,ENSG00000238783,ENSG00000215302,ENSG00000270055,ENSG00000270016,ENSG00000269930,ENSG00000247728,ENSG00000206846,ENSG00000278696,ENSG00000259845,ENSG00000260382
chr15	30953910	30954497	15:30953910-30954497	ENSG00000263964,ENSG00000259644,ENSG00000229389,ENSG00000261247,ENSG00000259906,ENSG00000270955,ENSG00000263070,ENSG00000238519,ENSG00000274966,ENSG00000186399,ENSG00000274424,ENSG00000271333,ENSG00000270055,ENSG00000260693,ENSG00000277031,ENSG00000207430,ENSG00000261794,ENSG00000277467,ENSG00000269930,ENSG00000247728,ENSG00000285077,ENSG00000284906,ENSG00000285035,ENSG00000187951,ENSG00000206846,ENSG00000103832,ENSG00000278696,ENSG00000259845,ENSG00000260382,ENSG00000198690,ENSG00000166912,ENSG00000212526,ENSG00000207702,ENSG00000259358,ENSG00000206987
chr15	30978210	30978793	15:30978210-30978793	ENSG00000259644,ENSG00000259749,ENSG00000259647,ENSG00000229389,ENSG00000261247,ENSG00000259906,ENSG00000206972,ENSG00000270955,ENSG00000263070,ENSG00000238519,ENSG00000274966,ENSG00000186399,ENSG00000271333,ENSG00000260693,ENSG00000178115,ENSG00000277031,ENSG00000207430,ENSG00000261794,ENSG00000269930,ENSG00000247728,ENSG00000285077,ENSG00000284906,ENSG00000285035,ENSG00000187951,ENSG00000206846,ENSG00000103832,ENSG00000278696,ENSG00000259845,ENSG00000260382,ENSG00000166912,ENSG00000212526,ENSG00000259720,ENSG00000207702,ENSG00000201084,ENSG00000279912,ENSG00000244952
chr15	30991163	30992066	15:30991163-30992066	ENSG00000274814,ENSG00000270055,ENSG00000247728,ENSG00000285077,ENSG00000284906,ENSG00000166912,ENSG00000259720,ENSG00000207702
chr15	30997388	30997604	15:30997388-30997604	ENSG00000225930,ENSG00000166912,ENSG00000259720,ENSG00000232653
chr15	30999778	30999991	15:30999778-30999991	ENSG00000225930,ENSG00000166912,ENSG00000259720,ENSG00000232653
chr15	31080548	31080846	15:31080548-31080846	ENSG00000260174,ENSG00000229389,ENSG00000261247,ENSG00000277637,ENSG00000259906,ENSG00000225930,ENSG00000259993,ENSG00000270955,ENSG00000279417,ENSG00000263070,ENSG00000238519,ENSG00000274966,ENSG00000186399,ENSG00000271333,ENSG00000260693,ENSG00000277031,ENSG00000207430,ENSG00000285077,ENSG00000284906,ENSG00000285035,ENSG00000187951,ENSG00000206846,ENSG00000103832,ENSG00000278696,ENSG00000259845,ENSG00000260382,ENSG00000134160,ENSG00000207702,ENSG00000206849,ENSG00000288627,ENSG00000261491
chr15	31129280	31129562	15:31129280-31129562	ENSG00000279417,ENSG00000270055,ENSG00000285035,ENSG00000187951,ENSG00000206846,ENSG00000103832,ENSG00000278696,ENSG00000259845,ENSG00000260382
chr15	31160337	31160598	15:31160337-31160598	ENSG00000285077,ENSG00000284906,ENSG00000278696,ENSG00000134160,ENSG00000288627,ENSG00000261491
chr15	31161952	31162345	15:31161952-31162345	ENSG00000285077,ENSG00000284906,ENSG00000278696,ENSG00000134160,ENSG00000288627,ENSG00000261491
chr15	31197485	31197748	15:31197485-31197748	ENSG00000259993,ENSG00000215302,ENSG00000270016,ENSG00000269930,ENSG00000247728,ENSG00000285035,ENSG00000278696,ENSG00000288627,ENSG00000261491
chr15	31200683	31201023	15:31200683-31201023	ENSG00000274632,ENSG00000261247,ENSG00000259906,ENSG00000270955,ENSG00000263070,ENSG00000238519,ENSG00000274966,ENSG00000186399,ENSG00000271333,ENSG00000215302,ENSG00000260693,ENSG00000277031,ENSG00000207430,ENSG00000270016,ENSG00000277467,ENSG00000269930,ENSG00000285035,ENSG00000206846,ENSG00000103832,ENSG00000259448,ENSG00000259772,ENSG00000259179,ENSG00000288627,ENSG00000261491,ENSG00000261279
chr15	31215448	31216747	15:31215448-31216747	ENSG00000259993,ENSG00000270055,ENSG00000270016,ENSG00000277467,ENSG00000247728,ENSG00000259448,ENSG00000259772
chr15	31256319	31257122	15:31256319-31257122	ENSG00000256802,ENSG00000260174,ENSG00000229389,ENSG00000179938,ENSG00000261247,ENSG00000259906,ENSG00000206972,ENSG00000270955,ENSG00000263070,ENSG00000238519,ENSG00000274966,ENSG00000186399,ENSG00000271333,ENSG00000215302,ENSG00000270055,ENSG00000260693,ENSG00000277031,ENSG00000207430,ENSG00000269930,ENSG00000247728,ENSG00000285077,ENSG00000284906,ENSG00000285035,ENSG00000259845,ENSG00000259448,ENSG00000259772,ENSG00000277500,ENSG00000206849,ENSG00000271078,ENSG00000274076,ENSG00000270789,ENSG00000261064
chr15	31260013	31260222	15:31260013-31260222	ENSG00000225930,ENSG00000270055,ENSG00000270016,ENSG00000259772
chr15	31263861	31264311	15:31263861-31264311	ENSG00000225930,ENSG00000270055,ENSG00000270016,ENSG00000259772
chr15	31265887	31266685	15:31265887-31266685	ENSG00000260897,ENSG00000261747,ENSG00000225930,ENSG00000259993,ENSG00000270955,ENSG00000263070,ENSG00000238519,ENSG00000274966,ENSG00000186399,ENSG00000271333,ENSG00000270055,ENSG00000260784,ENSG00000260693,ENSG00000277031,ENSG00000207430,ENSG00000247728,ENSG00000259772,ENSG00000260642
chr15	31271474	31271738	15:31271474-31271738	ENSG00000261792,ENSG00000178081,ENSG00000207432,ENSG00000206987
chr15	31283059	31283532	15:31283059-31283532	ENSG00000287334,ENSG00000256802,ENSG00000259644,ENSG00000259749,ENSG00000259647,ENSG00000260174,ENSG00000179938,ENSG00000273818,ENSG00000261247,ENSG00000259906,ENSG00000270955,ENSG00000263070,ENSG00000238519,ENSG00000274966,ENSG00000186399,ENSG00000274424,ENSG00000271333,ENSG00000260693,ENSG00000277031,ENSG00000207430,ENSG00000261794,ENSG00000269930,ENSG00000247728,ENSG00000285077,ENSG00000284906,ENSG00000285035,ENSG00000187951,ENSG00000206846,ENSG00000103832,ENSG00000278696,ENSG00000259845,ENSG00000259772,ENSG00000259179,ENSG00000259358,ENSG00000277500,ENSG00000206849,ENSG00000271078,ENSG00000260642,ENSG00000288627,ENSG00000261491,ENSG00000274076,ENSG00000270789,ENSG00000277464
chr15	31298703	31299183	15:31298703-31299183	ENSG00000179938,ENSG00000259906,ENSG00000270955,ENSG00000238783,ENSG00000263070,ENSG00000238519,ENSG00000274966,ENSG00000186399,ENSG00000274424,ENSG00000271333,ENSG00000215302,ENSG00000260693,ENSG00000277031,ENSG00000207430,ENSG00000261794,ENSG00000270016,ENSG00000247728,ENSG00000259772,ENSG00000206849,ENSG00000261279
chr15	31303211	31303646	15:31303211-31303646	ENSG00000215302,ENSG00000270055,ENSG00000270016,ENSG00000259772
chr15	31303805	31304082	15:31303805-31304082	-
chr15	31308309	31308620	15:31308309-31308620	ENSG00000260897,ENSG00000261747,ENSG00000238783,ENSG00000269930,ENSG00000284906,ENSG00000259772,ENSG00000223509
chr15	31325676	31325881	15:31325676-31325881	ENSG00000169926
chr15	31326052	31327361	15:31326052-31327361	ENSG00000270055,ENSG00000259448,ENSG00000169926
chr15	31327812	31328226	15:31327812-31328226	ENSG00000169926
chr15	31338483	31338797	15:31338483-31338797	ENSG00000270055,ENSG00000169926
chr15	31345156	31345459	15:31345156-31345459	ENSG00000277637,ENSG00000274424,ENSG00000285077,ENSG00000284906,ENSG00000169926,ENSG00000259179,ENSG00000207257
chr15	31352414	31352670	15:31352414-31352670	ENSG00000285035
chr15	31353003	31353310	15:31353003-31353310	-
chr15	31359607	31360093	15:31359607-31360093	ENSG00000259906,ENSG00000270955,ENSG00000279417,ENSG00000263070,ENSG00000238519,ENSG00000274966,ENSG00000186399,ENSG00000274424,ENSG00000271333,ENSG00000260693,ENSG00000277031,ENSG00000207430,ENSG00000261794,ENSG00000277467,ENSG00000269930,ENSG00000169926,ENSG00000259179,ENSG00000271078,ENSG00000254912
chr15	31364399	31364673	15:31364399-31364673	ENSG00000215302,ENSG00000288627,ENSG00000261491
chr15	31365615	31366219	15:31365615-31366219	ENSG00000259749,ENSG00000261247,ENSG00000259906,ENSG00000225930,ENSG00000270955,ENSG00000279417,ENSG00000263070,ENSG00000238519,ENSG00000274966,ENSG00000186399,ENSG00000271333,ENSG00000260693,ENSG00000277031,ENSG00000207430,ENSG00000261794,ENSG00000284906,ENSG00000169926,ENSG00000259179,ENSG00000271078,ENSG00000274076,ENSG00000270789
chr15	31382283	31382727	15:31382283-31382727	ENSG00000261247,ENSG00000259906,ENSG00000270955,ENSG00000263070,ENSG00000238519,ENSG00000274966,ENSG00000186399,ENSG00000274424,ENSG00000271333,ENSG00000260693,ENSG00000277031,ENSG00000207430,ENSG00000277467,ENSG00000285035,ENSG00000259845,ENSG00000169926,ENSG00000259179,ENSG00000271078,ENSG00000260211,ENSG00000206987,ENSG00000274076,ENSG00000270789
chr15	31392083	31392588	15:31392083-31392588	ENSG00000261247,ENSG00000259906,ENSG00000225930,ENSG00000270955,ENSG00000263070,ENSG00000238519,ENSG00000274966,ENSG00000186399,ENSG00000271333,ENSG00000270055,ENSG00000260693,ENSG00000277031,ENSG00000207430,ENSG00000270016,ENSG00000269930,ENSG00000247728,ENSG00000285077,ENSG00000284906,ENSG00000187951,ENSG00000169926,ENSG00000259179,ENSG00000259358,ENSG00000271078,ENSG00000274076,ENSG00000270789,ENSG00000277464
chr15	31435319	31435824	15:31435319-31435824	ENSG00000179938,ENSG00000225930,ENSG00000270955,ENSG00000263070,ENSG00000238519,ENSG00000274966,ENSG00000186399,ENSG00000271333,ENSG00000260693,ENSG00000277031,ENSG00000207430,ENSG00000277467,ENSG00000247728,ENSG00000285035,ENSG00000259179,ENSG00000259696,ENSG00000271078,ENSG00000288627,ENSG00000261491,ENSG00000206987,ENSG00000274076,ENSG00000270789,ENSG00000276724,ENSG00000232653
chr15	31436018	31436230	15:31436018-31436230	ENSG00000225930,ENSG00000277467,ENSG00000259179,ENSG00000288627,ENSG00000261491,ENSG00000276724
chr15	31440867	31441259	15:31440867-31441259	ENSG00000259890,ENSG00000260128,ENSG00000247728,ENSG00000259179,ENSG00000259696,ENSG00000249931
chr15	31448591	31448978	15:31448591-31448978	ENSG00000229389,ENSG00000261247,ENSG00000259906,ENSG00000270955,ENSG00000263070,ENSG00000238519,ENSG00000274966,ENSG00000186399,ENSG00000271333,ENSG00000260693,ENSG00000277031,ENSG00000207430,ENSG00000269930,ENSG00000247728,ENSG00000284906,ENSG00000285035,ENSG00000259179,ENSG00000259696,ENSG00000277500,ENSG00000201084,ENSG00000271078,ENSG00000274076,ENSG00000270789,ENSG00000277464
chr15	31488629	31489159	15:31488629-31489159	ENSG00000179938,ENSG00000225930,ENSG00000270055,ENSG00000270016,ENSG00000247728,ENSG00000285077,ENSG00000284906,ENSG00000285035,ENSG00000187951,ENSG00000206846,ENSG00000103832,ENSG00000278696,ENSG00000259179,ENSG00000254912,ENSG00000223509
chr15	31516385	31516829	15:31516385-31516829	ENSG00000259749,ENSG00000259647,ENSG00000229389,ENSG00000273818,ENSG00000261247,ENSG00000277637,ENSG00000259906,ENSG00000270955,ENSG00000279417,ENSG00000263070,ENSG00000238519,ENSG00000274966,ENSG00000186399,ENSG00000271333,ENSG00000260693,ENSG00000277031,ENSG00000207430,ENSG00000269930,ENSG00000247728,ENSG00000285077,ENSG00000284906,ENSG00000285035,ENSG00000206846,ENSG00000103832,ENSG00000278696,ENSG00000259845,ENSG00000260382,ENSG00000259358,ENSG00000277500,ENSG00000175344,ENSG00000206849,ENSG00000201084,ENSG00000271078,ENSG00000275776,ENSG00000274076,ENSG00000270789,ENSG00000276724,ENSG00000262728,ENSG00000232653,ENSG00000277464,ENSG00000244952
chr15	31598761	31599076	15:31598761-31599076	ENSG00000259647,ENSG00000229389,ENSG00000277637,ENSG00000225930,ENSG00000186399,ENSG00000271333,ENSG00000260693,ENSG00000277031,ENSG00000207430,ENSG00000259358,ENSG00000277500,ENSG00000175344,ENSG00000206849,ENSG00000201084,ENSG00000271078,ENSG00000288627,ENSG00000261491,ENSG00000274076,ENSG00000270789,ENSG00000277464
chr15	31650390	31650591	15:31650390-31650591	ENSG00000169918,ENSG00000259358,ENSG00000277500,ENSG00000175344,ENSG00000206849,ENSG00000232653
chr15	31870463	31871081	15:31870463-31871081	ENSG00000277637,ENSG00000261794,ENSG00000270016,ENSG00000247728,ENSG00000285077,ENSG00000284906,ENSG00000169918,ENSG00000259358,ENSG00000277500,ENSG00000175344,ENSG00000206849,ENSG00000288627,ENSG00000261491,ENSG00000277464
chr15	32536558	32536831	15:32536558-32536831	-
chr15	32614774	32615661	15:32614774-32615661	-
chr15	32651267	32651572	15:32651267-32651572	ENSG00000238783,ENSG00000274424,ENSG00000259890,ENSG00000260128,ENSG00000206127,ENSG00000254912,ENSG00000261064,ENSG00000262728,ENSG00000277464,ENSG00000244952,ENSG00000198826,ENSG00000285948,ENSG00000166922,ENSG00000241818,ENSG00000259721,ENSG00000166923,ENSG00000259392,ENSG00000212415,ENSG00000259686,ENSG00000279958
chr15	32662663	32662953	15:32662663-32662953	ENSG00000261794,ENSG00000288627,ENSG00000261491,ENSG00000206987,ENSG00000276724,ENSG00000262728,ENSG00000232653,ENSG00000244952,ENSG00000198826,ENSG00000285948,ENSG00000166922,ENSG00000241818,ENSG00000259721,ENSG00000166923,ENSG00000259392,ENSG00000212415,ENSG00000259686,ENSG00000279958
chr15	32730722	32731074	15:32730722-32731074	ENSG00000271078,ENSG00000274076,ENSG00000270789,ENSG00000262728,ENSG00000277464,ENSG00000198826,ENSG00000166922,ENSG00000259721,ENSG00000166923,ENSG00000259392,ENSG00000212415,ENSG00000259686,ENSG00000279958,ENSG00000215252
chr15	33194592	33195130	15:33194592-33195130	ENSG00000271078,ENSG00000260642,ENSG00000274076,ENSG00000270789,ENSG00000262728,ENSG00000277464,ENSG00000198826,ENSG00000248905,ENSG00000259392,ENSG00000212415,ENSG00000259686,ENSG00000279958,ENSG00000215296,ENSG00000200008
chr15	33211376	33211778	15:33211376-33211778	ENSG00000271078,ENSG00000288627,ENSG00000261491,ENSG00000274076,ENSG00000270789,ENSG00000276724,ENSG00000277464,ENSG00000198826,ENSG00000248905,ENSG00000259392,ENSG00000212415,ENSG00000259686,ENSG00000279958,ENSG00000215296,ENSG00000200008
chr15	33226677	33226942	15:33226677-33226942	ENSG00000223509,ENSG00000212415,ENSG00000259686,ENSG00000279958,ENSG00000215296,ENSG00000200008
chr15	33262347	33262615	15:33262347-33262615	ENSG00000223509,ENSG00000259686,ENSG00000279958,ENSG00000215296,ENSG00000200008
chr15	33309684	33309889	15:33309684-33309889	ENSG00000206987,ENSG00000259446,ENSG00000198838
chr15	33442426	33442840	15:33442426-33442840	ENSG00000175344,ENSG00000201084,ENSG00000271078,ENSG00000215304,ENSG00000261708,ENSG00000274076,ENSG00000270789,ENSG00000277464,ENSG00000259392,ENSG00000259686,ENSG00000279958
chr15	33443120	33443339	15:33443120-33443339	ENSG00000201084,ENSG00000215304,ENSG00000261708
chr15	33443797	33444085	15:33443797-33444085	ENSG00000201084,ENSG00000215304,ENSG00000261708
chr15	33700822	33701040	15:33700822-33701040	ENSG00000260211,ENSG00000212415,ENSG00000259686,ENSG00000279958,ENSG00000215296,ENSG00000200008
chr15	33807699	33808065	15:33807699-33808065	ENSG00000223509,ENSG00000198838,ENSG00000276702,ENSG00000259408,ENSG00000259287
chr15	33809188	33809388	15:33809188-33809388	ENSG00000198838,ENSG00000276702,ENSG00000259408,ENSG00000259287
chr15	33898481	33898780	15:33898481-33898780	ENSG00000198838,ENSG00000200008,ENSG00000276702,ENSG00000259408,ENSG00000259287,ENSG00000169857,ENSG00000287840,ENSG00000259505,ENSG00000259892
chr15	33910013	33910227	15:33910013-33910227	ENSG00000276702,ENSG00000259408,ENSG00000259287,ENSG00000287840,ENSG00000259505
chr15	33910930	33911130	15:33910930-33911130	ENSG00000276702,ENSG00000259408,ENSG00000259287,ENSG00000287840,ENSG00000259505
chr15	33915790	33916164	15:33915790-33916164	ENSG00000279912,ENSG00000206127,ENSG00000198838,ENSG00000200008,ENSG00000276702,ENSG00000259408,ENSG00000259287,ENSG00000169857,ENSG00000278472,ENSG00000287840,ENSG00000259505,ENSG00000259917,ENSG00000261559
chr15	33955974	33956326	15:33955974-33956326	ENSG00000175344,ENSG00000200008,ENSG00000276702,ENSG00000259408,ENSG00000259287,ENSG00000184984,ENSG00000278472,ENSG00000287840,ENSG00000259505,ENSG00000259917,ENSG00000261559,ENSG00000278582,ENSG00000215252
chr15	33956464	33956782	15:33956464-33956782	ENSG00000175344,ENSG00000276702,ENSG00000259408,ENSG00000259287,ENSG00000184984,ENSG00000278472,ENSG00000287840,ENSG00000259505,ENSG00000215252
chr15	33964146	33964351	15:33964146-33964351	ENSG00000200008,ENSG00000276702,ENSG00000259408,ENSG00000259287,ENSG00000184984,ENSG00000278472,ENSG00000287840,ENSG00000259505
chr15	34038472	34039250	15:34038472-34039250	ENSG00000276702,ENSG00000169857,ENSG00000184984,ENSG00000287840,ENSG00000259505,ENSG00000243094,ENSG00000279092,ENSG00000259917,ENSG00000261559,ENSG00000278582,ENSG00000252425
chr15	34061927	34062259	15:34061927-34062259	ENSG00000169857,ENSG00000243094,ENSG00000134152,ENSG00000221649,ENSG00000278582,ENSG00000221065
chr15	34101607	34102368	15:34101607-34102368	ENSG00000206127,ENSG00000244952,ENSG00000134153,ENSG00000243094,ENSG00000182405,ENSG00000134152,ENSG00000128463,ENSG00000221649,ENSG00000260639,ENSG00000278582,ENSG00000259892
chr15	34154888	34155112	15:34154888-34155112	ENSG00000279912,ENSG00000134152,ENSG00000221649,ENSG00000260639
chr15	34209563	34210349	15:34209563-34210349	ENSG00000134153,ENSG00000243094,ENSG00000182405,ENSG00000134152,ENSG00000128463,ENSG00000278582,ENSG00000221065,ENSG00000259892
chr15	34224665	34225344	15:34224665-34225344	ENSG00000276724,ENSG00000134153,ENSG00000243094,ENSG00000182405,ENSG00000134152,ENSG00000128463,ENSG00000259468,ENSG00000175265,ENSG00000279092
chr15	34241409	34241690	15:34241409-34241690	ENSG00000128463,ENSG00000140199,ENSG00000259468,ENSG00000176454,ENSG00000221649,ENSG00000279092,ENSG00000259917,ENSG00000261559,ENSG00000252425
chr15	34248224	34248693	15:34248224-34248693	ENSG00000243094,ENSG00000140199,ENSG00000259468,ENSG00000259904,ENSG00000221649,ENSG00000279092,ENSG00000278582,ENSG00000259892,ENSG00000252425
chr15	34318771	34319189	15:34318771-34319189	ENSG00000140199,ENSG00000259468,ENSG00000207091,ENSG00000221649,ENSG00000259892
chr15	34337046	34337246	15:34337046-34337246	ENSG00000140199,ENSG00000182117,ENSG00000184507
chr15	34337385	34338288	15:34337385-34338288	ENSG00000140199,ENSG00000259468,ENSG00000182117,ENSG00000184507,ENSG00000176454
chr15	34342863	34343411	15:34342863-34343411	ENSG00000140199,ENSG00000182117,ENSG00000184507,ENSG00000176454,ENSG00000221649,ENSG00000279092,ENSG00000221065
chr15	34367054	34367908	15:34367054-34367908	ENSG00000206987,ENSG00000254912,ENSG00000232653,ENSG00000140199,ENSG00000259468,ENSG00000182117,ENSG00000184507,ENSG00000176454,ENSG00000259904,ENSG00000221649,ENSG00000279092,ENSG00000259917,ENSG00000261559,ENSG00000278582,ENSG00000221065,ENSG00000259892,ENSG00000252425
chr15	34437014	34437214	15:34437014-34437214	ENSG00000261375,ENSG00000175265,ENSG00000221649,ENSG00000279092,ENSG00000259917,ENSG00000261559,ENSG00000278582,ENSG00000215252,ENSG00000221065,ENSG00000259892
chr15	34437653	34437853	15:34437653-34437853	ENSG00000261375,ENSG00000175265,ENSG00000221649,ENSG00000279092,ENSG00000259917,ENSG00000261559,ENSG00000278582,ENSG00000215252,ENSG00000221065,ENSG00000259892
chr15	34583125	34583837	15:34583125-34583837	ENSG00000223509,ENSG00000261064,ENSG00000175265,ENSG00000261081,ENSG00000259917,ENSG00000261559,ENSG00000278582,ENSG00000215252,ENSG00000221065,ENSG00000259892,ENSG00000252425
chr15	34644180	34644508	15:34644180-34644508	ENSG00000260642,ENSG00000279092,ENSG00000259917,ENSG00000261559,ENSG00000278582,ENSG00000221065,ENSG00000252425,ENSG00000261304,ENSG00000287973,ENSG00000159248,ENSG00000250007,ENSG00000159251,ENSG00000259751,ENSG00000231409,ENSG00000259411
chr15	34647908	34648191	15:34647908-34648191	ENSG00000260642,ENSG00000279092,ENSG00000259917,ENSG00000261559,ENSG00000278582,ENSG00000259892,ENSG00000252425,ENSG00000261304,ENSG00000287973,ENSG00000159248,ENSG00000250007,ENSG00000159251,ENSG00000259751
chr15	34648287	34648592	15:34648287-34648592	ENSG00000260642,ENSG00000279092,ENSG00000259917,ENSG00000261559,ENSG00000278582,ENSG00000259892,ENSG00000252425,ENSG00000261304,ENSG00000287973,ENSG00000159248,ENSG00000250007,ENSG00000159251,ENSG00000259751
chr15	34904616	34904945	15:34904616-34904945	ENSG00000274216,ENSG00000223509,ENSG00000221649,ENSG00000259917,ENSG00000261559,ENSG00000278582,ENSG00000221065,ENSG00000259892,ENSG00000252425,ENSG00000261304,ENSG00000159248,ENSG00000250007,ENSG00000159251,ENSG00000259751,ENSG00000231409,ENSG00000259411
chr15	34969470	34970080	15:34969470-34970080	ENSG00000254912,ENSG00000262728,ENSG00000244952,ENSG00000175265,ENSG00000259892,ENSG00000252425,ENSG00000159248,ENSG00000250007,ENSG00000159251,ENSG00000259751,ENSG00000021776,ENSG00000231409,ENSG00000198146,ENSG00000279364,ENSG00000259181,ENSG00000259585,ENSG00000259688,ENSG00000259411
chr15	34987892	34988934	15:34987892-34988934	ENSG00000259892,ENSG00000259751,ENSG00000021776,ENSG00000231409,ENSG00000198146,ENSG00000279364,ENSG00000259181,ENSG00000280396
chr15	35000522	35000831	15:35000522-35000831	ENSG00000232653,ENSG00000221649,ENSG00000159248,ENSG00000159251,ENSG00000231409,ENSG00000198146,ENSG00000279364,ENSG00000259181,ENSG00000280396,ENSG00000259587,ENSG00000265102,ENSG00000259688,ENSG00000259411
chr15	35078537	35078822	15:35078537-35078822	ENSG00000259395,ENSG00000259639,ENSG00000259245,ENSG00000259217,ENSG00000259665,ENSG00000255192,ENSG00000259397,ENSG00000259592,ENSG00000259710,ENSG00000259585,ENSG00000265102,ENSG00000259688,ENSG00000259411
chr15	35166677	35167136	15:35166677-35167136	ENSG00000243122,ENSG00000259434,ENSG00000270304,ENSG00000274216,ENSG00000212511,ENSG00000223518,ENSG00000261191,ENSG00000260582,ENSG00000261315,ENSG00000261635,ENSG00000259737,ENSG00000259395,ENSG00000259639,ENSG00000265098,ENSG00000259245,ENSG00000259217,ENSG00000221065,ENSG00000159248,ENSG00000250007,ENSG00000159251,ENSG00000255192,ENSG00000259397,ENSG00000259336,ENSG00000259592,ENSG00000259516,ENSG00000259710,ENSG00000259585,ENSG00000265102,ENSG00000259688,ENSG00000259411
chr15	35173406	35174091	15:35173406-35174091	ENSG00000243122,ENSG00000259434,ENSG00000270304,ENSG00000274216,ENSG00000212511,ENSG00000223518,ENSG00000261191,ENSG00000261315,ENSG00000261635,ENSG00000259737,ENSG00000259395,ENSG00000259639,ENSG00000265098,ENSG00000259245,ENSG00000259217,ENSG00000159248,ENSG00000250007,ENSG00000159251,ENSG00000259751,ENSG00000255192,ENSG00000259397,ENSG00000259336,ENSG00000259592,ENSG00000259516,ENSG00000259710,ENSG00000259585,ENSG00000265102,ENSG00000259688,ENSG00000259411
chr15	35206160	35206638	15:35206160-35206638	ENSG00000243122,ENSG00000259434,ENSG00000270304,ENSG00000274216,ENSG00000212511,ENSG00000223518,ENSG00000261191,ENSG00000260582,ENSG00000261315,ENSG00000259737,ENSG00000259395,ENSG00000259639,ENSG00000265098,ENSG00000259245,ENSG00000259217,ENSG00000259917,ENSG00000261559,ENSG00000250007,ENSG00000159251,ENSG00000255192,ENSG00000259397,ENSG00000259592,ENSG00000259516,ENSG00000259710,ENSG00000259585,ENSG00000265102,ENSG00000259688,ENSG00000259411
chr15	35519652	35519852	15:35519652-35519852	ENSG00000223518,ENSG00000261191,ENSG00000260582,ENSG00000261315,ENSG00000259737,ENSG00000259395,ENSG00000259639,ENSG00000265098,ENSG00000259245,ENSG00000259217,ENSG00000259710,ENSG00000259585,ENSG00000265102,ENSG00000259688,ENSG00000259411
chr15	35521885	35522363	15:35521885-35522363	ENSG00000166069,ENSG00000243122,ENSG00000259434,ENSG00000270304,ENSG00000274216,ENSG00000212511,ENSG00000223518,ENSG00000261191,ENSG00000260582,ENSG00000261315,ENSG00000261635,ENSG00000259737,ENSG00000259395,ENSG00000259639,ENSG00000265098,ENSG00000259245,ENSG00000259217,ENSG00000134146,ENSG00000259710,ENSG00000259585,ENSG00000265102,ENSG00000259688,ENSG00000259411
chr15	35545420	35545676	15:35545420-35545676	ENSG00000134146,ENSG00000248079
chr15	35545809	35546497	15:35545809-35546497	ENSG00000223518,ENSG00000259737,ENSG00000259395,ENSG00000259639,ENSG00000265098,ENSG00000259245,ENSG00000259217,ENSG00000134146,ENSG00000265102,ENSG00000259688,ENSG00000248079
chr15	35557446	35557881	15:35557446-35557881	ENSG00000166069,ENSG00000243122,ENSG00000259434,ENSG00000270304,ENSG00000274216,ENSG00000277202,ENSG00000212511,ENSG00000223518,ENSG00000261191,ENSG00000260582,ENSG00000261315,ENSG00000261635,ENSG00000259737,ENSG00000259395,ENSG00000259639,ENSG00000265098,ENSG00000259245,ENSG00000259217,ENSG00000134146,ENSG00000259710,ENSG00000259585,ENSG00000265102,ENSG00000259688,ENSG00000259411,ENSG00000248079
chr15	35673178	35673553	15:35673178-35673553	ENSG00000243122,ENSG00000259434,ENSG00000270304,ENSG00000274216,ENSG00000223518,ENSG00000261191,ENSG00000260582,ENSG00000261315,ENSG00000261635,ENSG00000259737,ENSG00000259395,ENSG00000259639,ENSG00000265098,ENSG00000259245,ENSG00000259217,ENSG00000259710,ENSG00000259585,ENSG00000265102,ENSG00000259688,ENSG00000259411
chr15	35674895	35675101	15:35674895-35675101	ENSG00000270304,ENSG00000274216,ENSG00000261191,ENSG00000261315,ENSG00000259737,ENSG00000259395,ENSG00000259639,ENSG00000265098,ENSG00000259245,ENSG00000259217,ENSG00000259585,ENSG00000259688
chr15	36579174	36579962	15:36579174-36579962	ENSG00000270304,ENSG00000274216,ENSG00000212511,ENSG00000223518,ENSG00000261191,ENSG00000260582,ENSG00000261315,ENSG00000261635,ENSG00000186073,ENSG00000270500,ENSG00000259737,ENSG00000259395,ENSG00000259639,ENSG00000259217
chr15	36883779	36883979	15:36883779-36883979	ENSG00000270304,ENSG00000274216,ENSG00000274444,ENSG00000259460,ENSG00000277202,ENSG00000134138,ENSG00000259280,ENSG00000212511,ENSG00000223518,ENSG00000261191,ENSG00000260582,ENSG00000261315,ENSG00000259737
chr15	36932092	36932433	15:36932092-36932433	ENSG00000166069,ENSG00000243122,ENSG00000259434,ENSG00000270304,ENSG00000274216,ENSG00000274444,ENSG00000259460,ENSG00000277202,ENSG00000134138,ENSG00000259280,ENSG00000212511,ENSG00000223518,ENSG00000261191,ENSG00000260582,ENSG00000261315,ENSG00000261635,ENSG00000259737,ENSG00000259395,ENSG00000259639,ENSG00000265098,ENSG00000259245
chr15	37056207	37056434	15:37056207-37056434	ENSG00000270304,ENSG00000274216,ENSG00000259460,ENSG00000206676,ENSG00000277202,ENSG00000134138,ENSG00000212511,ENSG00000223518,ENSG00000261191
chr15	37100517	37100735	15:37100517-37100735	ENSG00000274444,ENSG00000259460,ENSG00000134138
chr15	37764788	37764988	15:37764788-37764988	ENSG00000166069,ENSG00000243122,ENSG00000259434,ENSG00000270304,ENSG00000274216,ENSG00000223518,ENSG00000261191
chr15	38221991	38222339	15:38221991-38222339	ENSG00000259380,ENSG00000236914,ENSG00000259225,ENSG00000166069
chr15	38251887	38252319	15:38251887-38252319	ENSG00000166068,ENSG00000236914,ENSG00000259225,ENSG00000166069
chr15	38254270	38254890	15:38254270-38254890	ENSG00000166068,ENSG00000236914,ENSG00000259225,ENSG00000166069
chr15	38323865	38324265	15:38323865-38324265	ENSG00000236914,ENSG00000259225,ENSG00000166069,ENSG00000243122,ENSG00000259434,ENSG00000270304,ENSG00000274216
chr15	38389990	38390255	15:38389990-38390255	ENSG00000259598,ENSG00000236914,ENSG00000259225,ENSG00000166069,ENSG00000243122,ENSG00000259434
chr15	38440273	38440651	15:38440273-38440651	ENSG00000274281,ENSG00000259731,ENSG00000259598,ENSG00000259326,ENSG00000286786,ENSG00000259192,ENSG00000171262,ENSG00000259225,ENSG00000166069,ENSG00000243122,ENSG00000259434
chr15	38453953	38454695	15:38453953-38454695	ENSG00000259731,ENSG00000259598,ENSG00000259326,ENSG00000286786,ENSG00000259192,ENSG00000171262,ENSG00000236914,ENSG00000259225,ENSG00000166069
chr15	38474182	38474508	15:38474182-38474508	ENSG00000274281,ENSG00000259731,ENSG00000259598,ENSG00000259326,ENSG00000286786,ENSG00000172575,ENSG00000259192,ENSG00000171262,ENSG00000259225,ENSG00000166069,ENSG00000243122,ENSG00000259434
chr15	38564054	38564366	15:38564054-38564366	ENSG00000259598,ENSG00000259326,ENSG00000286786,ENSG00000172575
chr15	38627879	38628193	15:38627879-38628193	ENSG00000175779,ENSG00000259598,ENSG00000259326,ENSG00000286786,ENSG00000172575,ENSG00000166069
chr15	38690624	38691109	15:38690624-38691109	ENSG00000259731,ENSG00000175779,ENSG00000259598,ENSG00000259326,ENSG00000286786,ENSG00000172575,ENSG00000259225
chr15	38699698	38699983	15:38699698-38699983	ENSG00000259731,ENSG00000175779,ENSG00000259598,ENSG00000259326,ENSG00000286786
chr15	38817742	38818023	15:38817742-38818023	ENSG00000259390,ENSG00000259269,ENSG00000259447,ENSG00000175746,ENSG00000259423,ENSG00000259278,ENSG00000259345,ENSG00000274281,ENSG00000259731,ENSG00000166069
chr15	39125972	39126286	15:39125972-39126286	ENSG00000259390,ENSG00000259269,ENSG00000259447,ENSG00000175746,ENSG00000259423,ENSG00000259278,ENSG00000259345,ENSG00000259731
chr15	39127985	39128544	15:39127985-39128544	ENSG00000259390,ENSG00000259269,ENSG00000259447,ENSG00000175746,ENSG00000259423,ENSG00000259278,ENSG00000259345,ENSG00000259731
chr15	39139919	39140536	15:39139919-39140536	ENSG00000259390,ENSG00000259269,ENSG00000259447,ENSG00000175746,ENSG00000259423,ENSG00000259278,ENSG00000259345,ENSG00000274281,ENSG00000259731,ENSG00000166069
chr15	39580198	39580516	15:39580198-39580516	ENSG00000278621,ENSG00000276107,ENSG00000137801,ENSG00000259390,ENSG00000259269,ENSG00000259447,ENSG00000175746,ENSG00000259423,ENSG00000259278,ENSG00000259345
chr15	39686084	39686300	15:39686084-39686300	ENSG00000259390,ENSG00000259731
chr15	39698904	39699368	15:39698904-39699368	ENSG00000259432,ENSG00000259390,ENSG00000259269,ENSG00000259447,ENSG00000175746,ENSG00000259423,ENSG00000259278,ENSG00000274281,ENSG00000259731
chr15	39704792	39705054	15:39704792-39705054	ENSG00000259390,ENSG00000259278,ENSG00000259731
chr15	39745480	39745723	15:39745480-39745723	ENSG00000150667,ENSG00000259390,ENSG00000259269,ENSG00000259447,ENSG00000175746,ENSG00000274281,ENSG00000259731
chr15	39782340	39783053	15:39782340-39783053	ENSG00000259389,ENSG00000259432,ENSG00000261136,ENSG00000150667,ENSG00000259269,ENSG00000175746,ENSG00000259731
chr15	39801980	39802197	15:39801980-39802197	ENSG00000259432,ENSG00000259580
chr15	39877717	39878047	15:39877717-39878047	ENSG00000259389,ENSG00000259432,ENSG00000259580
chr15	39887882	39888099	15:39887882-39888099	ENSG00000259389,ENSG00000259432,ENSG00000166073
chr15	39897232	39897657	15:39897232-39897657	ENSG00000259389,ENSG00000259432,ENSG00000166073
chr15	39920794	39921208	15:39920794-39921208	ENSG00000259389,ENSG00000128829,ENSG00000200305,ENSG00000246863,ENSG00000259432,ENSG00000166073
chr15	39925492	39925776	15:39925492-39925776	ENSG00000259389,ENSG00000128829,ENSG00000200305,ENSG00000246863,ENSG00000166073
chr15	39933858	39934453	15:39933858-39934453	ENSG00000259389,ENSG00000128829,ENSG00000200305,ENSG00000246863,ENSG00000259432,ENSG00000166073
chr15	39971562	39971874	15:39971562-39971874	ENSG00000259389,ENSG00000128829
chr15	40030296	40030507	15:40030296-40030507	ENSG00000248508,ENSG00000140319,ENSG00000128829
chr15	40038686	40039409	15:40038686-40039409	ENSG00000259239,ENSG00000248508,ENSG00000140319,ENSG00000128829
chr15	40045062	40045464	15:40045062-40045464	ENSG00000279409,ENSG00000273786,ENSG00000259288,ENSG00000156970,ENSG00000259239,ENSG00000104081,ENSG00000248508,ENSG00000140319
chr15	40080814	40081042	15:40080814-40081042	ENSG00000259239,ENSG00000259409,ENSG00000275636,ENSG00000259584
chr15	40081691	40081997	15:40081691-40081997	ENSG00000259239,ENSG00000259409,ENSG00000275636,ENSG00000259584
chr15	40098017	40098280	15:40098017-40098280	ENSG00000259409,ENSG00000104081
chr15	40098773	40099034	15:40098773-40099034	ENSG00000259239,ENSG00000259409,ENSG00000104081,ENSG00000275636,ENSG00000259584
chr15	40104850	40105097	15:40104850-40105097	ENSG00000104081
chr15	40106616	40106816	15:40106616-40106816	ENSG00000259239,ENSG00000104081
chr15	40108584	40109255	15:40108584-40109255	ENSG00000259239,ENSG00000104081
chr15	40160767	40161314	15:40160767-40161314	ENSG00000156970,ENSG00000259239,ENSG00000104081
chr15	40217226	40217550	15:40217226-40217550	ENSG00000230778,ENSG00000279409,ENSG00000260648,ENSG00000273786,ENSG00000259288,ENSG00000137843,ENSG00000156970,ENSG00000259239
chr15	40239115	40239429	15:40239115-40239429	ENSG00000279409,ENSG00000176753,ENSG00000279537,ENSG00000260648,ENSG00000273786,ENSG00000137843
chr15	40247492	40247887	15:40247492-40247887	ENSG00000279409,ENSG00000176753,ENSG00000279537,ENSG00000260648,ENSG00000273786,ENSG00000137843
chr15	40274720	40275037	15:40274720-40275037	ENSG00000259307,ENSG00000273855,ENSG00000230778,ENSG00000279409,ENSG00000260648,ENSG00000273786,ENSG00000259288,ENSG00000137843,ENSG00000259239
chr15	40279442	40279714	15:40279442-40279714	ENSG00000259198,ENSG00000244705,ENSG00000259307,ENSG00000273855,ENSG00000230778,ENSG00000137841,ENSG00000279409,ENSG00000273786,ENSG00000259288
chr15	40282111	40282315	15:40282111-40282315	ENSG00000259307,ENSG00000273855,ENSG00000230778,ENSG00000137841
chr15	40310074	40310391	15:40310074-40310391	ENSG00000259330,ENSG00000259198,ENSG00000244705,ENSG00000259307,ENSG00000273855,ENSG00000230778,ENSG00000137841
chr15	40323187	40323774	15:40323187-40323774	ENSG00000252714,ENSG00000188549,ENSG00000259330,ENSG00000259198,ENSG00000244705,ENSG00000259307,ENSG00000273855,ENSG00000230778,ENSG00000137841
chr15	40338083	40338362	15:40338083-40338362	ENSG00000252714,ENSG00000188549,ENSG00000259330,ENSG00000259307,ENSG00000230778
chr15	40340924	40341148	15:40340924-40341148	ENSG00000233041,ENSG00000252714,ENSG00000188549,ENSG00000259330
chr15	40344581	40344901	15:40344581-40344901	ENSG00000233041,ENSG00000252714,ENSG00000188549,ENSG00000259330,ENSG00000259307
chr15	40357896	40358450	15:40357896-40358450	ENSG00000128944,ENSG00000259368,ENSG00000140323,ENSG00000233041,ENSG00000188549,ENSG00000259330,ENSG00000259307
chr15	40367956	40368436	15:40367956-40368436	ENSG00000128928,ENSG00000128944,ENSG00000259368,ENSG00000140323,ENSG00000233041,ENSG00000188549,ENSG00000259330,ENSG00000259307
chr15	40382707	40383116	15:40382707-40383116	ENSG00000128928,ENSG00000128944,ENSG00000259368,ENSG00000140323
chr15	40383233	40383467	15:40383233-40383467	ENSG00000128944
chr15	40405461	40406040	15:40405461-40406040	ENSG00000128928,ENSG00000128944,ENSG00000259307
chr15	40421946	40422269	15:40421946-40422269	ENSG00000259364,ENSG00000140320,ENSG00000128928,ENSG00000259368,ENSG00000140323,ENSG00000188549,ENSG00000259330,ENSG00000259307,ENSG00000273855,ENSG00000230778,ENSG00000137841
chr15	40427180	40427654	15:40427180-40427654	ENSG00000244251,ENSG00000259364,ENSG00000140320,ENSG00000128928,ENSG00000259307
chr15	40440609	40441433	15:40440609-40441433	ENSG00000244251,ENSG00000169105,ENSG00000259211,ENSG00000259364,ENSG00000140320
chr15	40470799	40471087	15:40470799-40471087	ENSG00000244251,ENSG00000169105,ENSG00000259211,ENSG00000259364,ENSG00000140320
chr15	40507096	40507371	15:40507096-40507371	ENSG00000223313,ENSG00000259536,ENSG00000244251,ENSG00000169105,ENSG00000259364
chr15	40511595	40512001	15:40511595-40512001	ENSG00000259254,ENSG00000265814,ENSG00000223313,ENSG00000259536,ENSG00000244251,ENSG00000259364
chr15	40519776	40520061	15:40519776-40520061	ENSG00000259254,ENSG00000265814,ENSG00000223313,ENSG00000259536,ENSG00000244251
chr15	40549948	40550302	15:40549948-40550302	ENSG00000166133,ENSG00000223313,ENSG00000128891
chr15	40559085	40559679	15:40559085-40559679	ENSG00000265814,ENSG00000166133,ENSG00000223313,ENSG00000128891
chr15	40564566	40564779	15:40564566-40564779	ENSG00000166133,ENSG00000128891
chr15	40564869	40565340	15:40564869-40565340	ENSG00000265814,ENSG00000137812,ENSG00000203573,ENSG00000166133,ENSG00000128891
chr15	40569116	40569622	15:40569116-40569622	ENSG00000166133,ENSG00000128891
chr15	40589798	40590099	15:40589798-40590099	ENSG00000265814,ENSG00000137812,ENSG00000203573
chr15	40593766	40594780	15:40593766-40594780	ENSG00000259254,ENSG00000265814,ENSG00000137812,ENSG00000203573,ENSG00000166133
chr15	40660717	40660991	15:40660717-40660991	ENSG00000259254,ENSG00000265814,ENSG00000137812
chr15	40664915	40665291	15:40664915-40665291	ENSG00000259254,ENSG00000265814,ENSG00000137812
chr15	40679081	40679497	15:40679081-40679497	ENSG00000283133,ENSG00000104142,ENSG00000051180,ENSG00000245849,ENSG00000259254,ENSG00000265814,ENSG00000137812
chr15	40694547	40695521	15:40694547-40695521	ENSG00000051180,ENSG00000245849
chr15	40702095	40702418	15:40702095-40702418	ENSG00000051180,ENSG00000245849
chr15	40718279	40718490	15:40718279-40718490	ENSG00000265814
chr15	40743887	40744096	15:40743887-40744096	ENSG00000137824
chr15	40745656	40746170	15:40745656-40746170	ENSG00000137824
chr15	40746329	40746815	15:40746329-40746815	ENSG00000137824
chr15	40747750	40748072	15:40747750-40748072	ENSG00000137824
chr15	40754491	40755519	15:40754491-40755519	ENSG00000188277,ENSG00000137880,ENSG00000271236,ENSG00000137824
chr15	40763815	40764353	15:40763815-40764353	ENSG00000188277,ENSG00000137880,ENSG00000271236,ENSG00000137824
chr15	40765389	40765701	15:40765389-40765701	ENSG00000188277,ENSG00000104129,ENSG00000137880,ENSG00000271236
chr15	40769348	40769735	15:40769348-40769735	ENSG00000188277,ENSG00000104129,ENSG00000137880,ENSG00000271236
chr15	40782581	40783011	15:40782581-40783011	ENSG00000166140,ENSG00000188277,ENSG00000104129,ENSG00000259254
chr15	40783282	40783508	15:40783282-40783508	ENSG00000104129
chr15	40806934	40807930	15:40806934-40807930	ENSG00000166143,ENSG00000166140,ENSG00000104129
chr15	40826247	40826447	15:40826247-40826447	ENSG00000261183,ENSG00000166143
chr15	40843860	40844081	15:40843860-40844081	ENSG00000166145,ENSG00000261183,ENSG00000166143
chr15	40857679	40857989	15:40857679-40857989	ENSG00000104142,ENSG00000274798,ENSG00000104140,ENSG00000166145,ENSG00000261183
chr15	40859167	40859469	15:40859167-40859469	ENSG00000104142,ENSG00000274798,ENSG00000104140,ENSG00000166145,ENSG00000261183
chr15	40873682	40874446	15:40873682-40874446	ENSG00000157021,ENSG00000283133,ENSG00000104142,ENSG00000274798,ENSG00000104140,ENSG00000166145,ENSG00000261183,ENSG00000265814
chr15	40894077	40894600	15:40894077-40894600	ENSG00000157021,ENSG00000283133,ENSG00000104142,ENSG00000274798,ENSG00000104140,ENSG00000166145
chr15	40894894	40895160	15:40894894-40895160	ENSG00000104142
chr15	40904000	40904341	15:40904000-40904341	ENSG00000157021,ENSG00000283133,ENSG00000259547,ENSG00000280036,ENSG00000259521,ENSG00000259463,ENSG00000259617,ENSG00000251161,ENSG00000104142
chr15	40906368	40906742	15:40906368-40906742	ENSG00000157021,ENSG00000283133,ENSG00000259547,ENSG00000280036,ENSG00000259521,ENSG00000259463,ENSG00000259617,ENSG00000128908,ENSG00000128917,ENSG00000251161
chr15	40930581	40930850	15:40930581-40930850	ENSG00000157021,ENSG00000259463,ENSG00000259617,ENSG00000128917
chr15	40941832	40942230	15:40941832-40942230	ENSG00000157021,ENSG00000283133,ENSG00000259547,ENSG00000280036,ENSG00000259521,ENSG00000259463,ENSG00000259617,ENSG00000128908,ENSG00000128965,ENSG00000259405,ENSG00000128917,ENSG00000251161
chr15	40952891	40953611	15:40952891-40953611	ENSG00000157021,ENSG00000283133,ENSG00000259547,ENSG00000280036,ENSG00000259521,ENSG00000259463,ENSG00000259617,ENSG00000128908,ENSG00000128965,ENSG00000259405,ENSG00000128917
chr15	41022540	41022805	15:41022540-41022805	ENSG00000280036,ENSG00000259521,ENSG00000259463,ENSG00000259617,ENSG00000128908
chr15	41115478	41116912	15:41115478-41116912	ENSG00000157021,ENSG00000283133,ENSG00000259547,ENSG00000128908
chr15	41184880	41185148	15:41184880-41185148	ENSG00000240847,ENSG00000178997,ENSG00000157021,ENSG00000283133,ENSG00000259547
chr15	41230564	41231582	15:41230564-41231582	ENSG00000187446,ENSG00000178997,ENSG00000157021
chr15	41233599	41233860	15:41233599-41233860	ENSG00000187446,ENSG00000178997
chr15	41283664	41284389	15:41283664-41284389	ENSG00000259396,ENSG00000137804,ENSG00000104147,ENSG00000285920,ENSG00000247556,ENSG00000187446,ENSG00000283133
chr15	41332128	41332995	15:41332128-41332995	ENSG00000242866,ENSG00000259396,ENSG00000137804,ENSG00000104147
chr15	41402177	41402694	15:41402177-41402694	ENSG00000200407,ENSG00000137815,ENSG00000137806,ENSG00000259396
chr15	41409705	41410128	15:41409705-41410128	ENSG00000200407,ENSG00000137815,ENSG00000137806,ENSG00000259396
chr15	41416683	41417784	15:41416683-41417784	ENSG00000062524,ENSG00000200407,ENSG00000137815,ENSG00000137806,ENSG00000259396
chr15	41438343	41438543	15:41438343-41438543	ENSG00000062524,ENSG00000200407
chr15	41465852	41466101	15:41465852-41466101	ENSG00000062524,ENSG00000137825,ENSG00000200407,ENSG00000137815
chr15	41493328	41493849	15:41493328-41493849	ENSG00000062524,ENSG00000137825
chr15	41543956	41544503	15:41543956-41544503	ENSG00000168781,ENSG00000264850,ENSG00000200293,ENSG00000270702,ENSG00000092445,ENSG00000259838,ENSG00000103932,ENSG00000062524,ENSG00000137825,ENSG00000200407
chr15	41557631	41557946	15:41557631-41557946	ENSG00000270702,ENSG00000092445,ENSG00000259838,ENSG00000103932,ENSG00000062524
chr15	41558825	41559315	15:41558825-41559315	ENSG00000270702,ENSG00000092445,ENSG00000259838,ENSG00000103932,ENSG00000062524
chr15	41566177	41566462	15:41566177-41566462	ENSG00000092445,ENSG00000259838,ENSG00000062524
chr15	41566556	41566769	15:41566556-41566769	ENSG00000092445,ENSG00000259838,ENSG00000062524
chr15	41603867	41604165	15:41603867-41604165	ENSG00000264850,ENSG00000270702,ENSG00000260926,ENSG00000062524
chr15	41621046	41622146	15:41621046-41622146	ENSG00000270702,ENSG00000174197,ENSG00000260926
chr15	41638308	41638586	15:41638308-41638586	ENSG00000270702,ENSG00000174197,ENSG00000260926
chr15	41660193	41660989	15:41660193-41660989	ENSG00000270702,ENSG00000174197,ENSG00000260926
chr15	41696067	41696375	15:41696067-41696375	ENSG00000264850,ENSG00000200293,ENSG00000270702,ENSG00000207766
chr15	41773963	41774825	15:41773963-41774825	ENSG00000259883,ENSG00000278493,ENSG00000174171,ENSG00000264850,ENSG00000200293,ENSG00000137877,ENSG00000243708,ENSG00000137802,ENSG00000260814,ENSG00000270702
chr15	41811414	41811765	15:41811414-41811765	ENSG00000259883,ENSG00000174171,ENSG00000264850,ENSG00000200293,ENSG00000137877,ENSG00000243708,ENSG00000168970,ENSG00000243789,ENSG00000250379,ENSG00000137802,ENSG00000260814,ENSG00000270702
chr15	41827809	41828395	15:41827809-41828395	ENSG00000259883,ENSG00000174171,ENSG00000264850,ENSG00000200293,ENSG00000137877,ENSG00000243708,ENSG00000168970,ENSG00000243789,ENSG00000250379,ENSG00000137802,ENSG00000260814
chr15	41904573	41904860	15:41904573-41904860	ENSG00000259883,ENSG00000278493,ENSG00000174171,ENSG00000264850,ENSG00000200293,ENSG00000137877,ENSG00000243708
chr15	41972312	41972959	15:41972312-41972959	ENSG00000168907,ENSG00000257797,ENSG00000188089,ENSG00000246740,ENSG00000259883,ENSG00000103966,ENSG00000174171,ENSG00000264850,ENSG00000200293,ENSG00000137877,ENSG00000243708
chr15	41989537	41989830	15:41989537-41989830	ENSG00000168907,ENSG00000159337,ENSG00000257797,ENSG00000188089,ENSG00000259883,ENSG00000174171,ENSG00000264850,ENSG00000200293,ENSG00000137877
chr15	42084405	42084733	15:42084405-42084733	ENSG00000258461,ENSG00000260571,ENSG00000168907,ENSG00000159337,ENSG00000257797,ENSG00000188089,ENSG00000259883,ENSG00000264850,ENSG00000200293
chr15	42207760	42208534	15:42207760-42208534	ENSG00000201077,ENSG00000092529,ENSG00000258461,ENSG00000260571,ENSG00000103978,ENSG00000261002,ENSG00000207712,ENSG00000166887,ENSG00000168907
chr15	42272965	42273762	15:42272965-42273762	ENSG00000201077,ENSG00000092529,ENSG00000258461,ENSG00000260571,ENSG00000214013,ENSG00000103978,ENSG00000168907
chr15	42279404	42279705	15:42279404-42279705	ENSG00000201077,ENSG00000092529,ENSG00000258461,ENSG00000260571,ENSG00000214013,ENSG00000103978,ENSG00000168907
chr15	42471569	42471908	15:42471569-42471908	ENSG00000261684,ENSG00000201077,ENSG00000103994,ENSG00000092529,ENSG00000258461,ENSG00000260571,ENSG00000168907
chr15	42474941	42475167	15:42474941-42475167	ENSG00000261684,ENSG00000201077,ENSG00000103994,ENSG00000092529,ENSG00000258461,ENSG00000260571
chr15	42490817	42491283	15:42490817-42491283	ENSG00000092531,ENSG00000103994
chr15	42495375	42495834	15:42495375-42495834	ENSG00000261684,ENSG00000092531,ENSG00000201077,ENSG00000103994,ENSG00000092529
chr15	42499306	42499551	15:42499306-42499551	ENSG00000261684,ENSG00000092531,ENSG00000103994
chr15	42501356	42501594	15:42501356-42501594	ENSG00000261684,ENSG00000092531
chr15	42548085	42549014	15:42548085-42549014	ENSG00000260490,ENSG00000261822,ENSG00000137814,ENSG00000180979,ENSG00000285942,ENSG00000261684
chr15	42549630	42549909	15:42549630-42549909	ENSG00000261822,ENSG00000137814,ENSG00000180979,ENSG00000285942,ENSG00000261684
chr15	42575047	42575753	15:42575047-42575753	ENSG00000260282,ENSG00000159433,ENSG00000260490,ENSG00000261822,ENSG00000137814,ENSG00000180979,ENSG00000285942,ENSG00000261684,ENSG00000201077
chr15	42581293	42581717	15:42581293-42581717	ENSG00000249839,ENSG00000260282,ENSG00000159433,ENSG00000260490,ENSG00000261822,ENSG00000261684
chr15	42650516	42650784	15:42650516-42650784	ENSG00000261822,ENSG00000137814,ENSG00000180979,ENSG00000285942,ENSG00000261684,ENSG00000201077,ENSG00000092529,ENSG00000260571
chr15	42704435	42704766	15:42704435-42704766	ENSG00000254793,ENSG00000260799,ENSG00000286877,ENSG00000128881,ENSG00000274403,ENSG00000278769,ENSG00000140326,ENSG00000261684,ENSG00000201077,ENSG00000092529,ENSG00000258461
chr15	42736797	42737451	15:42736797-42737451	ENSG00000254793,ENSG00000260799,ENSG00000286877,ENSG00000246283,ENSG00000274403,ENSG00000278769,ENSG00000140326
chr15	42920664	42921202	15:42920664-42921202	ENSG00000254793,ENSG00000260799,ENSG00000286877,ENSG00000246283,ENSG00000128881,ENSG00000274403,ENSG00000278769,ENSG00000140326
chr15	42926690	42926958	15:42926690-42926958	ENSG00000254793,ENSG00000260799,ENSG00000286877,ENSG00000128881,ENSG00000274403,ENSG00000278769
chr15	42956776	42957165	15:42956776-42957165	ENSG00000159459,ENSG00000254793,ENSG00000260799,ENSG00000278769,ENSG00000201077
chr15	42982828	42983048	15:42982828-42983048	ENSG00000254793
chr15	43068166	43068432	15:43068166-43068432	-
chr15	43069039	43069243	15:43069039-43069243	-
chr15	43094683	43094950	15:43094683-43094950	-
chr15	43095312	43095630	15:43095312-43095630	ENSG00000260928,ENSG00000137842,ENSG00000281269,ENSG00000159459
chr15	43105201	43105680	15:43105201-43105680	ENSG00000205871,ENSG00000281269,ENSG00000159459
chr15	43105824	43106404	15:43105824-43106404	ENSG00000261687,ENSG00000260928,ENSG00000137842,ENSG00000205871,ENSG00000281269,ENSG00000285080,ENSG00000159459
chr15	43122701	43123485	15:43122701-43123485	ENSG00000249839,ENSG00000260928,ENSG00000137842,ENSG00000205871,ENSG00000281269,ENSG00000159459
chr15	43133344	43134073	15:43133344-43134073	ENSG00000260928,ENSG00000137842,ENSG00000281269,ENSG00000159459
chr15	43184892	43186226	15:43184892-43186226	ENSG00000166946,ENSG00000261687,ENSG00000137842,ENSG00000285080
chr15	43204291	43204568	15:43204291-43204568	ENSG00000166947,ENSG00000166946,ENSG00000261687,ENSG00000285117,ENSG00000285080
chr15	43209041	43209279	15:43209041-43209279	ENSG00000166947,ENSG00000285117
chr15	43218956	43219283	15:43218956-43219283	ENSG00000260406,ENSG00000159495,ENSG00000202211,ENSG00000166947,ENSG00000285117
chr15	43220460	43220777	15:43220460-43220777	ENSG00000260406,ENSG00000159495,ENSG00000202211,ENSG00000166947
chr15	43220887	43221545	15:43220887-43221545	ENSG00000168781,ENSG00000260406,ENSG00000159495,ENSG00000202211,ENSG00000166947,ENSG00000285117
chr15	43225492	43225762	15:43225492-43225762	ENSG00000242866,ENSG00000260406,ENSG00000159495,ENSG00000202211,ENSG00000166947
chr15	43230676	43231022	15:43230676-43231022	ENSG00000260406,ENSG00000159495,ENSG00000202211,ENSG00000104055
chr15	43268767	43269080	15:43268767-43269080	ENSG00000237289,ENSG00000168781,ENSG00000260406,ENSG00000159495,ENSG00000261679,ENSG00000202211,ENSG00000104055
chr15	43285552	43286070	15:43285552-43286070	ENSG00000284772,ENSG00000260406,ENSG00000159495,ENSG00000202211,ENSG00000166947,ENSG00000166946,ENSG00000261687,ENSG00000285080
chr15	43329952	43330942	15:43329952-43330942	ENSG00000249839,ENSG00000224677,ENSG00000275601,ENSG00000206991,ENSG00000166762,ENSG00000168803,ENSG00000168806,ENSG00000260406,ENSG00000159495
chr15	43346354	43346682	15:43346354-43346682	ENSG00000201136,ENSG00000275601,ENSG00000222398,ENSG00000168803,ENSG00000168806,ENSG00000260406
chr15	43370711	43371793	15:43370711-43371793	ENSG00000137822,ENSG00000140265
chr15	43376145	43376376	15:43376145-43376376	ENSG00000243871,ENSG00000137822,ENSG00000140265
chr15	43390748	43391059	15:43390748-43391059	ENSG00000224677,ENSG00000166762,ENSG00000222398,ENSG00000243871,ENSG00000137822
chr15	43410853	43411197	15:43410853-43411197	ENSG00000201136,ENSG00000223572,ENSG00000224677,ENSG00000275601,ENSG00000206991,ENSG00000166762,ENSG00000284772,ENSG00000222398,ENSG00000242866,ENSG00000067369,ENSG00000243871,ENSG00000137822
chr15	43440778	43441258	15:43440778-43441258	ENSG00000206589,ENSG00000201136,ENSG00000224677,ENSG00000275601,ENSG00000206991,ENSG00000166762,ENSG00000284772,ENSG00000222398,ENSG00000242866,ENSG00000067369
chr15	43483602	43484170	15:43483602-43484170	ENSG00000201136,ENSG00000249839,ENSG00000224677,ENSG00000275601,ENSG00000206991,ENSG00000166762,ENSG00000284772,ENSG00000222398,ENSG00000168781,ENSG00000067369
chr15	43492848	43493503	15:43492848-43493503	ENSG00000201136,ENSG00000166763,ENSG00000224677,ENSG00000275601,ENSG00000206991,ENSG00000166762,ENSG00000284772,ENSG00000222398,ENSG00000242866,ENSG00000166963,ENSG00000067369
chr15	43510198	43511191	15:43510198-43511191	ENSG00000201136,ENSG00000166763,ENSG00000224677,ENSG00000275601,ENSG00000206991,ENSG00000166762,ENSG00000284772,ENSG00000222398,ENSG00000168781,ENSG00000166963,ENSG00000067369
chr15	43517422	43518067	15:43517422-43518067	ENSG00000249839,ENSG00000224677,ENSG00000275601,ENSG00000206991,ENSG00000166762,ENSG00000284772,ENSG00000222398,ENSG00000168781,ENSG00000166963,ENSG00000067369
chr15	43518416	43518708	15:43518416-43518708	ENSG00000249839,ENSG00000224677,ENSG00000275601,ENSG00000206991,ENSG00000166762,ENSG00000284772,ENSG00000222398,ENSG00000168781,ENSG00000166963,ENSG00000067369
chr15	43746030	43746753	15:43746030-43746753	ENSG00000167004,ENSG00000206589,ENSG00000205771,ENSG00000201136,ENSG00000166763,ENSG00000249839,ENSG00000224677,ENSG00000275601,ENSG00000206991,ENSG00000166762,ENSG00000284772
chr15	43746833	43747238	15:43746833-43747238	ENSG00000167004,ENSG00000206589,ENSG00000205771,ENSG00000201136,ENSG00000166763,ENSG00000224677
chr15	43769638	43769923	15:43769638-43769923	ENSG00000128886,ENSG00000167004,ENSG00000206589,ENSG00000201136,ENSG00000166763,ENSG00000249839
chr15	43771781	43772164	15:43771781-43772164	ENSG00000140264,ENSG00000128886,ENSG00000167004,ENSG00000206589,ENSG00000201136,ENSG00000166763,ENSG00000249839,ENSG00000275601,ENSG00000206991,ENSG00000284772
chr15	43776708	43777758	15:43776708-43777758	ENSG00000221792,ENSG00000140264,ENSG00000128886,ENSG00000167004,ENSG00000206589,ENSG00000201136,ENSG00000166763,ENSG00000206991
chr15	43791823	43792918	15:43791823-43792918	ENSG00000242028,ENSG00000184716,ENSG00000221792,ENSG00000140264,ENSG00000262560,ENSG00000128886
chr15	43800358	43800843	15:43800358-43800843	ENSG00000092470,ENSG00000140259,ENSG00000242028,ENSG00000184716,ENSG00000221792,ENSG00000140264,ENSG00000262560,ENSG00000206589,ENSG00000201136,ENSG00000166763,ENSG00000275601
chr15	43813338	43813666	15:43813338-43813666	ENSG00000140259,ENSG00000242028,ENSG00000184716
chr15	43824308	43824944	15:43824308-43824944	ENSG00000200391,ENSG00000092470,ENSG00000140259,ENSG00000242028,ENSG00000184716,ENSG00000221792,ENSG00000140264,ENSG00000166763,ENSG00000284772
chr15	43826816	43827175	15:43826816-43827175	ENSG00000200391,ENSG00000092470,ENSG00000140259
chr15	43872549	43872754	15:43872549-43872754	ENSG00000185607,ENSG00000227973,ENSG00000171877,ENSG00000200391
chr15	43899982	43900319	15:43899982-43900319	ENSG00000259499,ENSG00000250130,ENSG00000224055,ENSG00000185607,ENSG00000227973,ENSG00000171877,ENSG00000200391,ENSG00000284772,ENSG00000242866
chr15	43903817	43904105	15:43903817-43904105	ENSG00000185607,ENSG00000227973,ENSG00000171877,ENSG00000200391,ENSG00000242866
chr15	44066274	44066547	15:44066274-44066547	ENSG00000224055,ENSG00000185607,ENSG00000200391,ENSG00000168781
chr15	44195184	44195568	15:44195184-44195568	ENSG00000250130,ENSG00000185607,ENSG00000171877
chr15	44219738	44219947	15:44219738-44219947	ENSG00000259499,ENSG00000250130,ENSG00000185607
chr15	44287884	44288125	15:44287884-44288125	ENSG00000259499,ENSG00000250130,ENSG00000166734
chr15	44288209	44289222	15:44288209-44289222	ENSG00000259563,ENSG00000259335,ENSG00000259499,ENSG00000250130,ENSG00000166734,ENSG00000185607,ENSG00000249839
chr15	44297202	44297451	15:44297202-44297451	ENSG00000259335,ENSG00000259499,ENSG00000250130,ENSG00000166734
chr15	44426935	44427791	15:44426935-44427791	ENSG00000259563,ENSG00000259335,ENSG00000137770,ENSG00000259595,ENSG00000259499,ENSG00000250130
chr15	44489541	44489825	15:44489541-44489825	ENSG00000259563,ENSG00000259335,ENSG00000137770,ENSG00000259499,ENSG00000250130
chr15	44501824	44502077	15:44501824-44502077	ENSG00000259563,ENSG00000259335,ENSG00000137770,ENSG00000259499,ENSG00000250130,ENSG00000168781
chr15	44536462	44537549	15:44536462-44537549	ENSG00000259659,ENSG00000104131,ENSG00000179523,ENSG00000259563,ENSG00000259335,ENSG00000259499
chr15	44542605	44542899	15:44542605-44542899	ENSG00000259659,ENSG00000104131,ENSG00000179523,ENSG00000259563
chr15	44550337	44550638	15:44550337-44550638	ENSG00000259659,ENSG00000104131,ENSG00000259563
chr15	44578470	44578793	15:44578470-44578793	ENSG00000252117,ENSG00000259231,ENSG00000259742,ENSG00000259187,ENSG00000259659,ENSG00000104133,ENSG00000259563
chr15	44584185	44584509	15:44584185-44584509	ENSG00000252117,ENSG00000259231,ENSG00000259742,ENSG00000212424,ENSG00000206957,ENSG00000259659,ENSG00000104133
chr15	44593028	44593352	15:44593028-44593352	ENSG00000252117,ENSG00000259231,ENSG00000259742,ENSG00000206957,ENSG00000104133
chr15	44662490	44662801	15:44662490-44662801	ENSG00000185880,ENSG00000166710,ENSG00000206957,ENSG00000229474,ENSG00000104133
chr15	44663118	44664010	15:44663118-44664010	ENSG00000252117,ENSG00000259231,ENSG00000259187,ENSG00000185880,ENSG00000166710,ENSG00000206957,ENSG00000229474,ENSG00000104133
chr15	44711141	44711681	15:44711141-44711681	ENSG00000185880,ENSG00000166710,ENSG00000206957,ENSG00000229474,ENSG00000104133
chr15	44711802	44712129	15:44711802-44712129	ENSG00000185880,ENSG00000166710,ENSG00000206957,ENSG00000229474
chr15	44712534	44712830	15:44712534-44712830	ENSG00000185880,ENSG00000166710,ENSG00000206957,ENSG00000229474,ENSG00000104133
chr15	44728626	44729292	15:44728626-44729292	ENSG00000185880,ENSG00000166710,ENSG00000206957,ENSG00000229474,ENSG00000104133
chr15	44733730	44733984	15:44733730-44733984	ENSG00000185880,ENSG00000206957
chr15	44784128	44785022	15:44784128-44785022	ENSG00000252117,ENSG00000259231,ENSG00000259742,ENSG00000212424,ENSG00000238845,ENSG00000259187,ENSG00000259479,ENSG00000276121,ENSG00000185880,ENSG00000206957,ENSG00000104133,ENSG00000249839
chr15	44853385	44853625	15:44853385-44853625	ENSG00000259418,ENSG00000212550,ENSG00000252475,ENSG00000167014,ENSG00000252117,ENSG00000259231,ENSG00000259742,ENSG00000212424,ENSG00000238845,ENSG00000259187,ENSG00000259479
chr15	45022923	45023423	15:45022923-45023423	ENSG00000285934,ENSG00000259352,ENSG00000252171,ENSG00000259418,ENSG00000140263,ENSG00000212550,ENSG00000252288,ENSG00000259304,ENSG00000252475,ENSG00000167014,ENSG00000252117,ENSG00000259231,ENSG00000259742,ENSG00000212424,ENSG00000238845,ENSG00000259187,ENSG00000259479
chr15	45037114	45037401	15:45037114-45037401	ENSG00000259352,ENSG00000252171,ENSG00000259418,ENSG00000140263,ENSG00000212550,ENSG00000252288,ENSG00000259304,ENSG00000252475,ENSG00000167014,ENSG00000252117,ENSG00000259231,ENSG00000259742,ENSG00000212424,ENSG00000238845,ENSG00000259187,ENSG00000259479
chr15	45118095	45118466	15:45118095-45118466	ENSG00000235390,ENSG00000137857,ENSG00000140254,ENSG00000140274,ENSG00000140279,ENSG00000259352,ENSG00000252171,ENSG00000259418,ENSG00000212550,ENSG00000252288,ENSG00000259304,ENSG00000252475,ENSG00000167014,ENSG00000252117,ENSG00000259742,ENSG00000259187
chr15	45126619	45126819	15:45126619-45126819	ENSG00000137857,ENSG00000140254
chr15	45163070	45163378	15:45163070-45163378	ENSG00000238941,ENSG00000259433,ENSG00000235390,ENSG00000259539,ENSG00000137857
chr15	45167364	45167704	15:45167364-45167704	ENSG00000238941,ENSG00000259433,ENSG00000235390,ENSG00000259932,ENSG00000259519,ENSG00000138606,ENSG00000259539,ENSG00000137857
chr15	45169073	45169653	15:45169073-45169653	ENSG00000238941,ENSG00000259433,ENSG00000235390,ENSG00000259932,ENSG00000259519,ENSG00000138606,ENSG00000259539,ENSG00000137857
chr15	45179197	45179458	15:45179197-45179458	ENSG00000259519,ENSG00000138606
chr15	45183077	45183539	15:45183077-45183539	ENSG00000238941,ENSG00000259433,ENSG00000235390,ENSG00000259932,ENSG00000259519,ENSG00000138606
chr15	45198388	45199202	15:45198388-45199202	ENSG00000259433,ENSG00000235390,ENSG00000260035,ENSG00000259932,ENSG00000138606,ENSG00000259352
chr15	45200303	45200755	15:45200303-45200755	ENSG00000238941,ENSG00000259433,ENSG00000235390,ENSG00000260035,ENSG00000259932,ENSG00000138606
chr15	45201032	45201266	15:45201032-45201266	ENSG00000260035,ENSG00000259932,ENSG00000138606
chr15	45205196	45205423	15:45205196-45205423	ENSG00000259433,ENSG00000235390,ENSG00000259338,ENSG00000261709,ENSG00000279014,ENSG00000260035,ENSG00000138606
chr15	45215498	45215785	15:45215498-45215785	ENSG00000238941,ENSG00000259433,ENSG00000235390,ENSG00000137860,ENSG00000259338,ENSG00000261709,ENSG00000279014
chr15	45279042	45279555	15:45279042-45279555	ENSG00000259255,ENSG00000287704,ENSG00000285934,ENSG00000259593,ENSG00000275672,ENSG00000171766,ENSG00000238941,ENSG00000259433,ENSG00000235390,ENSG00000285597,ENSG00000137860,ENSG00000259520,ENSG00000260035,ENSG00000259932,ENSG00000137857,ENSG00000252475,ENSG00000167014,ENSG00000259742
chr15	45378196	45378396	15:45378196-45378396	ENSG00000275672,ENSG00000171766,ENSG00000238941,ENSG00000259433,ENSG00000235390
chr15	45402037	45402946	15:45402037-45402946	ENSG00000285934,ENSG00000171763,ENSG00000275672,ENSG00000171766,ENSG00000238941,ENSG00000259433,ENSG00000235390
chr15	45403145	45403626	15:45403145-45403626	ENSG00000171763,ENSG00000171766,ENSG00000238941,ENSG00000259433,ENSG00000235390
chr15	45417520	45417991	15:45417520-45417991	ENSG00000223308,ENSG00000287704,ENSG00000238819,ENSG00000259743,ENSG00000207516,ENSG00000284386,ENSG00000259342,ENSG00000166920,ENSG00000171763,ENSG00000171766,ENSG00000238941,ENSG00000259433,ENSG00000235390
chr15	45430065	45430701	15:45430065-45430701	ENSG00000223308,ENSG00000259255,ENSG00000238456,ENSG00000287704,ENSG00000238819,ENSG00000259593,ENSG00000259743,ENSG00000259681,ENSG00000207516,ENSG00000259354,ENSG00000284386,ENSG00000259342,ENSG00000166920,ENSG00000171763,ENSG00000238941,ENSG00000259433,ENSG00000235390
chr15	45457595	45457867	15:45457595-45457867	ENSG00000259354,ENSG00000284386,ENSG00000259342,ENSG00000166920
chr15	45457977	45458300	15:45457977-45458300	ENSG00000259681,ENSG00000207516,ENSG00000259354,ENSG00000284386,ENSG00000259342,ENSG00000166920,ENSG00000238941,ENSG00000259433,ENSG00000235390
chr15	45458792	45459089	15:45458792-45459089	ENSG00000259354,ENSG00000284386,ENSG00000259342,ENSG00000166920,ENSG00000238941
chr15	45522525	45522930	15:45522525-45522930	ENSG00000259681,ENSG00000207516,ENSG00000179362,ENSG00000104154
chr15	45573986	45574314	15:45573986-45574314	ENSG00000238819,ENSG00000259593,ENSG00000259743,ENSG00000200419,ENSG00000260170,ENSG00000104164,ENSG00000275709,ENSG00000259427,ENSG00000259681,ENSG00000207516,ENSG00000179362
chr15	45586975	45587995	15:45586975-45587995	ENSG00000200419,ENSG00000260170,ENSG00000104164,ENSG00000275709,ENSG00000259681,ENSG00000207516,ENSG00000179362,ENSG00000104154
chr15	45588289	45588699	15:45588289-45588699	ENSG00000200419,ENSG00000260170,ENSG00000104164,ENSG00000275709,ENSG00000259681,ENSG00000207516
chr15	45611497	45611705	15:45611497-45611705	ENSG00000200419,ENSG00000260170,ENSG00000104164,ENSG00000275709,ENSG00000259681,ENSG00000207516,ENSG00000179362,ENSG00000249839
chr15	45614281	45614556	15:45614281-45614556	ENSG00000200419,ENSG00000260170,ENSG00000104164,ENSG00000275709,ENSG00000259681,ENSG00000207516,ENSG00000179362,ENSG00000104154,ENSG00000249839
chr15	45618967	45619167	15:45618967-45619167	ENSG00000259681,ENSG00000207516
chr15	45634601	45635260	15:45634601-45635260	ENSG00000287704,ENSG00000285934,ENSG00000238819,ENSG00000259593,ENSG00000137767,ENSG00000207516
chr15	45635354	45635624	15:45635354-45635624	ENSG00000238456,ENSG00000287704,ENSG00000238819,ENSG00000259593,ENSG00000259743,ENSG00000137767
chr15	45637677	45637877	15:45637677-45637877	ENSG00000137767
chr15	45705695	45705970	15:45705695-45705970	ENSG00000287439,ENSG00000284540,ENSG00000259509,ENSG00000223308,ENSG00000259255,ENSG00000238456,ENSG00000287704,ENSG00000285934,ENSG00000238819,ENSG00000259593,ENSG00000287020,ENSG00000259743,ENSG00000259200,ENSG00000273972
chr15	45714625	45714825	15:45714625-45714825	ENSG00000284540,ENSG00000259509,ENSG00000223308,ENSG00000259255,ENSG00000238456,ENSG00000287704,ENSG00000285934,ENSG00000238819,ENSG00000259593,ENSG00000287020,ENSG00000259743,ENSG00000259200,ENSG00000273972
chr15	48177830	48178281	15:48177830-48178281	ENSG00000259385,ENSG00000259235,ENSG00000074803,ENSG00000233932,ENSG00000104177,ENSG00000188467,ENSG00000287439,ENSG00000259730,ENSG00000259754,ENSG00000259572,ENSG00000259554,ENSG00000222343,ENSG00000137872,ENSG00000284540
chr15	48265982	48266342	15:48265982-48266342	ENSG00000259385,ENSG00000259235,ENSG00000074803,ENSG00000188467,ENSG00000287439,ENSG00000259730,ENSG00000259754,ENSG00000259572,ENSG00000213862,ENSG00000259588,ENSG00000259740,ENSG00000259360,ENSG00000259221,ENSG00000259554,ENSG00000222343,ENSG00000137872,ENSG00000284540,ENSG00000259509,ENSG00000223308,ENSG00000259255,ENSG00000238456,ENSG00000287704,ENSG00000285934,ENSG00000238819,ENSG00000259593,ENSG00000287020,ENSG00000259743
chr15	48285800	48286103	15:48285800-48286103	ENSG00000259385,ENSG00000259235,ENSG00000074803,ENSG00000188467,ENSG00000287439,ENSG00000259730,ENSG00000259754,ENSG00000259572,ENSG00000213862,ENSG00000259588,ENSG00000259740,ENSG00000259360,ENSG00000259221,ENSG00000259554,ENSG00000222343,ENSG00000137872,ENSG00000284540,ENSG00000259509,ENSG00000238456,ENSG00000285934,ENSG00000238819,ENSG00000259593,ENSG00000287020,ENSG00000259743
chr15	48330888	48332257	15:48330888-48332257	ENSG00000128951,ENSG00000202542,ENSG00000259488,ENSG00000287439,ENSG00000259730,ENSG00000213862,ENSG00000259588,ENSG00000259740,ENSG00000259360,ENSG00000259221,ENSG00000137872,ENSG00000284540
chr15	48336948	48337291	15:48336948-48337291	ENSG00000128951,ENSG00000202542,ENSG00000259488,ENSG00000259235,ENSG00000188467,ENSG00000287439,ENSG00000259730,ENSG00000259754,ENSG00000213862,ENSG00000259588,ENSG00000259740,ENSG00000259360,ENSG00000259221,ENSG00000259554,ENSG00000222343,ENSG00000137872,ENSG00000223308
chr15	48352515	48352801	15:48352515-48352801	ENSG00000273925,ENSG00000259705,ENSG00000128951,ENSG00000202542,ENSG00000259488,ENSG00000259385,ENSG00000259235,ENSG00000188467,ENSG00000287439,ENSG00000259730,ENSG00000259754,ENSG00000259572,ENSG00000213862,ENSG00000259588,ENSG00000259740,ENSG00000259360,ENSG00000259221,ENSG00000259554,ENSG00000222343,ENSG00000137872,ENSG00000284540,ENSG00000259509,ENSG00000223308,ENSG00000259255,ENSG00000285934,ENSG00000238819,ENSG00000259593,ENSG00000287020
chr15	48360845	48361206	15:48360845-48361206	ENSG00000259670,ENSG00000273925,ENSG00000259705,ENSG00000274654,ENSG00000286947,ENSG00000166147,ENSG00000259385,ENSG00000188467,ENSG00000287439,ENSG00000259730,ENSG00000259754,ENSG00000259572,ENSG00000213862,ENSG00000259588,ENSG00000259740,ENSG00000259360,ENSG00000259221,ENSG00000259554,ENSG00000222343,ENSG00000137872,ENSG00000284540,ENSG00000259509,ENSG00000223308,ENSG00000259255,ENSG00000238456,ENSG00000285934,ENSG00000238819,ENSG00000259593,ENSG00000287020,ENSG00000259743
chr15	48472832	48473048	15:48472832-48473048	ENSG00000286947,ENSG00000166147
chr15	48507491	48507862	15:48507491-48507862	ENSG00000273925,ENSG00000259705,ENSG00000274654,ENSG00000286947,ENSG00000166147,ENSG00000259385,ENSG00000188467,ENSG00000287439,ENSG00000259754,ENSG00000259572,ENSG00000213862,ENSG00000259588,ENSG00000259740,ENSG00000259360,ENSG00000259221,ENSG00000259554,ENSG00000222343,ENSG00000137872,ENSG00000284540,ENSG00000259509,ENSG00000223308,ENSG00000259255,ENSG00000238456,ENSG00000285934,ENSG00000238819
chr15	48555194	48555838	15:48555194-48555838	ENSG00000273925,ENSG00000259705,ENSG00000274654,ENSG00000286947,ENSG00000166147,ENSG00000287439,ENSG00000259730,ENSG00000259754,ENSG00000259572,ENSG00000213862,ENSG00000259588,ENSG00000259740,ENSG00000259360,ENSG00000259221,ENSG00000259554,ENSG00000222343,ENSG00000137872,ENSG00000284540,ENSG00000259509,ENSG00000223308,ENSG00000238456,ENSG00000285934,ENSG00000238819,ENSG00000259593,ENSG00000287020,ENSG00000259743
chr15	48565920	48566324	15:48565920-48566324	ENSG00000259388,ENSG00000276593,ENSG00000275580,ENSG00000259670,ENSG00000273925,ENSG00000259705,ENSG00000274654,ENSG00000286947,ENSG00000166147,ENSG00000259235,ENSG00000188467,ENSG00000287439,ENSG00000259730,ENSG00000259754,ENSG00000259572,ENSG00000213862,ENSG00000259588,ENSG00000259740,ENSG00000259360,ENSG00000259221,ENSG00000259554,ENSG00000222343,ENSG00000137872,ENSG00000284540,ENSG00000259509,ENSG00000223308,ENSG00000259255,ENSG00000238456,ENSG00000287704,ENSG00000285934,ENSG00000238819,ENSG00000259593,ENSG00000287020,ENSG00000259743
chr15	48580116	48580709	15:48580116-48580709	ENSG00000259531,ENSG00000276593,ENSG00000259602,ENSG00000259670,ENSG00000273925,ENSG00000259705,ENSG00000274654,ENSG00000286947,ENSG00000166147,ENSG00000188467,ENSG00000287439,ENSG00000259730,ENSG00000259754,ENSG00000259572,ENSG00000213862,ENSG00000259588,ENSG00000259740,ENSG00000259360,ENSG00000259221,ENSG00000259554,ENSG00000222343,ENSG00000137872,ENSG00000284540,ENSG00000259509,ENSG00000223308,ENSG00000259255,ENSG00000238456,ENSG00000287704,ENSG00000285934,ENSG00000259593,ENSG00000259743
chr15	48696689	48697138	15:48696689-48697138	ENSG00000259670,ENSG00000259469,ENSG00000259216,ENSG00000273925,ENSG00000259705,ENSG00000259730,ENSG00000259588,ENSG00000259554,ENSG00000222343,ENSG00000284540
chr15	48718755	48719051	15:48718755-48719051	ENSG00000259388,ENSG00000259670,ENSG00000259469,ENSG00000259216,ENSG00000273925,ENSG00000259705,ENSG00000259730,ENSG00000259754,ENSG00000259572,ENSG00000213862,ENSG00000259588,ENSG00000259740,ENSG00000259360,ENSG00000259221,ENSG00000259554,ENSG00000222343,ENSG00000137872,ENSG00000284540,ENSG00000287704,ENSG00000238819,ENSG00000287020
chr15	48794907	48795179	15:48794907-48795179	ENSG00000259670,ENSG00000103995,ENSG00000273925,ENSG00000259705,ENSG00000259572
chr15	48801120	48801393	15:48801120-48801393	ENSG00000259700,ENSG00000259670,ENSG00000103995
chr15	48801550	48801828	15:48801550-48801828	ENSG00000259700,ENSG00000259670,ENSG00000103995,ENSG00000273925,ENSG00000259705,ENSG00000259572
chr15	48810379	48810703	15:48810379-48810703	ENSG00000259700,ENSG00000259670,ENSG00000103995
chr15	48810948	48811507	15:48810948-48811507	ENSG00000259602,ENSG00000259700,ENSG00000259670,ENSG00000103995,ENSG00000213862
chr15	48852057	48852340	15:48852057-48852340	ENSG00000200120,ENSG00000259656,ENSG00000259602
chr15	48858329	48858818	15:48858329-48858818	ENSG00000140285,ENSG00000259531,ENSG00000276593,ENSG00000275580,ENSG00000243338,ENSG00000200120,ENSG00000259656,ENSG00000207105,ENSG00000259602,ENSG00000255302,ENSG00000185634,ENSG00000259670,ENSG00000273925,ENSG00000259754,ENSG00000259572,ENSG00000213862,ENSG00000259588,ENSG00000259740,ENSG00000259360,ENSG00000259221,ENSG00000259554,ENSG00000222343,ENSG00000137872,ENSG00000284540,ENSG00000285934
chr15	48877777	48878570	15:48877777-48878570	ENSG00000259656,ENSG00000207105,ENSG00000259602,ENSG00000255302,ENSG00000185634
chr15	48975707	48976098	15:48975707-48976098	ENSG00000259531,ENSG00000276593,ENSG00000275580,ENSG00000243338,ENSG00000200120,ENSG00000259656,ENSG00000207105,ENSG00000138593,ENSG00000259500,ENSG00000259602,ENSG00000255302,ENSG00000185634,ENSG00000259730,ENSG00000259754,ENSG00000259572,ENSG00000213862,ENSG00000259588,ENSG00000259740,ENSG00000137872,ENSG00000223308
chr15	49036898	49037255	15:49036898-49037255	ENSG00000259531,ENSG00000276593,ENSG00000275580,ENSG00000243338,ENSG00000200120,ENSG00000259656,ENSG00000265942,ENSG00000207105,ENSG00000138593,ENSG00000259602,ENSG00000259740,ENSG00000259509,ENSG00000223308
chr15	49046218	49046825	15:49046218-49046825	ENSG00000259467,ENSG00000200120,ENSG00000166200,ENSG00000259656,ENSG00000265942,ENSG00000207105,ENSG00000138593,ENSG00000259602
chr15	49146070	49146328	15:49146070-49146328	ENSG00000243338,ENSG00000259467,ENSG00000156958,ENSG00000200120,ENSG00000166200,ENSG00000259656
chr15	49155002	49156067	15:49155002-49156067	ENSG00000243338,ENSG00000264210,ENSG00000259467,ENSG00000156958,ENSG00000200120,ENSG00000166200,ENSG00000259656
chr15	49169925	49170538	15:49169925-49170538	ENSG00000259531,ENSG00000275580,ENSG00000243338,ENSG00000259545,ENSG00000264210,ENSG00000259467,ENSG00000156958,ENSG00000200120,ENSG00000166200,ENSG00000259656
chr15	49225557	49225955	15:49225557-49225955	ENSG00000259188,ENSG00000104043,ENSG00000259388,ENSG00000140285,ENSG00000259531,ENSG00000276593,ENSG00000275580,ENSG00000243338,ENSG00000156958,ENSG00000200120,ENSG00000259656,ENSG00000259740
chr15	49235439	49235902	15:49235439-49235902	ENSG00000259188,ENSG00000259388,ENSG00000140285,ENSG00000259531,ENSG00000276593,ENSG00000275580,ENSG00000243338,ENSG00000156958
chr15	49422048	49422376	15:49422048-49422376	ENSG00000140285,ENSG00000259531,ENSG00000276593,ENSG00000275580
chr15	49471242	49471514	15:49471242-49471514	ENSG00000259188,ENSG00000259388,ENSG00000140285,ENSG00000259531,ENSG00000276593,ENSG00000275580
chr15	49573545	49573761	15:49573545-49573761	ENSG00000259188,ENSG00000259388,ENSG00000259531,ENSG00000276593,ENSG00000275580,ENSG00000259572
chr15	49620701	49621273	15:49620701-49621273	ENSG00000259188,ENSG00000259388,ENSG00000104047,ENSG00000166262
chr15	49644599	49644819	15:49644599-49644819	ENSG00000259388,ENSG00000104047,ENSG00000166262
chr15	50003561	50004226	15:50003561-50004226	ENSG00000201086,ENSG00000259188,ENSG00000104043,ENSG00000259388,ENSG00000140285,ENSG00000259531,ENSG00000276593,ENSG00000275580,ENSG00000243338,ENSG00000259656
chr15	50182090	50182296	15:50182090-50182296	ENSG00000200605,ENSG00000140284,ENSG00000104043
chr15	50247812	50248098	15:50247812-50248098	ENSG00000241175,ENSG00000140287,ENSG00000200605,ENSG00000140284
chr15	50353947	50354431	15:50353947-50354431	ENSG00000242737,ENSG00000252376,ENSG00000284284,ENSG00000259715,ENSG00000244879,ENSG00000285410,ENSG00000271819,ENSG00000104064
chr15	50354885	50355613	15:50354885-50355613	ENSG00000242737,ENSG00000252376,ENSG00000284284,ENSG00000259715,ENSG00000244879,ENSG00000285410,ENSG00000271819,ENSG00000104064
chr15	50418225	50418425	15:50418225-50418425	ENSG00000242737,ENSG00000252376,ENSG00000138592,ENSG00000259465
chr15	50424002	50424776	15:50424002-50424776	ENSG00000170236,ENSG00000242737,ENSG00000252376,ENSG00000138592,ENSG00000259465,ENSG00000284284,ENSG00000259715,ENSG00000244879,ENSG00000104064
chr15	50593825	50594107	15:50593825-50594107	ENSG00000279665,ENSG00000259684,ENSG00000092439,ENSG00000170236,ENSG00000242737,ENSG00000252376
chr15	50594313	50594705	15:50594313-50594705	ENSG00000259773,ENSG00000279665,ENSG00000259684,ENSG00000092439,ENSG00000170236,ENSG00000242737,ENSG00000252376
chr15	50686065	50686335	15:50686065-50686335	ENSG00000241130,ENSG00000259773,ENSG00000279665,ENSG00000243027,ENSG00000288645,ENSG00000092439
chr15	50686420	50687283	15:50686420-50687283	ENSG00000259378,ENSG00000081014,ENSG00000273674,ENSG00000241130,ENSG00000259773,ENSG00000279665,ENSG00000138600,ENSG00000243027,ENSG00000288645,ENSG00000259684,ENSG00000092439,ENSG00000170236,ENSG00000242737,ENSG00000252376
chr15	50765089	50766030	15:50765089-50766030	ENSG00000241130,ENSG00000259773,ENSG00000279665,ENSG00000138600,ENSG00000259684,ENSG00000170236,ENSG00000252376
chr15	50876930	50877335	15:50876930-50877335	ENSG00000259378,ENSG00000081014,ENSG00000273674,ENSG00000241130,ENSG00000259773,ENSG00000279665,ENSG00000138600,ENSG00000243027,ENSG00000288645,ENSG00000259684,ENSG00000092439,ENSG00000170236,ENSG00000242737,ENSG00000252376
chr15	50885833	50886228	15:50885833-50886228	ENSG00000259668,ENSG00000270378,ENSG00000278098,ENSG00000283614,ENSG00000259240,ENSG00000259378,ENSG00000081014,ENSG00000273674,ENSG00000241130,ENSG00000259773,ENSG00000279665,ENSG00000138600,ENSG00000243027,ENSG00000288645,ENSG00000259684,ENSG00000170236,ENSG00000242737,ENSG00000252376
chr15	50907802	50908041	15:50907802-50908041	ENSG00000259378,ENSG00000081014,ENSG00000273674
chr15	50908141	50909224	15:50908141-50909224	ENSG00000259378,ENSG00000081014,ENSG00000273674,ENSG00000241130,ENSG00000259773,ENSG00000279665,ENSG00000259684,ENSG00000170236,ENSG00000242737,ENSG00000252376
chr15	51004048	51004528	15:51004048-51004528	ENSG00000214896,ENSG00000259668,ENSG00000259678,ENSG00000259194,ENSG00000270378,ENSG00000186417,ENSG00000259306,ENSG00000278098,ENSG00000283614,ENSG00000259701,ENSG00000266593,ENSG00000259204,ENSG00000183578,ENSG00000259240,ENSG00000259378,ENSG00000081014,ENSG00000259773,ENSG00000279665,ENSG00000259684,ENSG00000170236,ENSG00000242737,ENSG00000252376
chr15	51077590	51077914	15:51077590-51077914	ENSG00000259668,ENSG00000259678,ENSG00000259194,ENSG00000270378,ENSG00000186417,ENSG00000259306,ENSG00000278098,ENSG00000283614,ENSG00000259701,ENSG00000259204,ENSG00000183578,ENSG00000259240,ENSG00000259378
chr15	51162853	51163178	15:51162853-51163178	ENSG00000259668,ENSG00000259678,ENSG00000259194,ENSG00000270378,ENSG00000186417,ENSG00000259306,ENSG00000278098,ENSG00000283614,ENSG00000259701,ENSG00000266593,ENSG00000137869,ENSG00000183578,ENSG00000259240,ENSG00000259378
chr15	51192653	51193047	15:51192653-51193047	ENSG00000259668,ENSG00000259678,ENSG00000259194,ENSG00000270378,ENSG00000186417,ENSG00000259306,ENSG00000278098,ENSG00000283614,ENSG00000259701,ENSG00000266593,ENSG00000137869,ENSG00000183578,ENSG00000259240,ENSG00000259378
chr15	51228475	51228830	15:51228475-51228830	ENSG00000259668,ENSG00000259678,ENSG00000259194,ENSG00000270378,ENSG00000186417,ENSG00000259306,ENSG00000278098,ENSG00000283614,ENSG00000259701,ENSG00000266593,ENSG00000137869
chr15	51621923	51622138	15:51621923-51622138	ENSG00000259668,ENSG00000104093
chr15	51622879	51623108	15:51622879-51623108	ENSG00000104093
chr15	51647127	51647524	15:51647127-51647524	ENSG00000104112,ENSG00000259668
chr15	51650038	51650248	15:51650038-51650248	ENSG00000104112,ENSG00000259668
chr15	51652100	51652607	15:51652100-51652607	ENSG00000259612,ENSG00000214896,ENSG00000259203,ENSG00000259556,ENSG00000259377,ENSG00000128872,ENSG00000140280,ENSG00000104112,ENSG00000259668,ENSG00000259678,ENSG00000270378,ENSG00000259306
chr15	51702857	51703057	15:51702857-51703057	ENSG00000259296,ENSG00000259241,ENSG00000104112
chr15	51706381	51706704	15:51706381-51706704	ENSG00000259296,ENSG00000259241,ENSG00000104112,ENSG00000259668
chr15	51721341	51721559	15:51721341-51721559	ENSG00000259296,ENSG00000104112
chr15	51731540	51731843	15:51731540-51731843	ENSG00000259377,ENSG00000128872,ENSG00000140280,ENSG00000259296,ENSG00000104112
chr15	51736920	51737828	15:51736920-51737828	ENSG00000259377,ENSG00000128872,ENSG00000140280,ENSG00000104112
chr15	51751431	51752129	15:51751431-51752129	ENSG00000259377,ENSG00000128872,ENSG00000140280,ENSG00000104112
chr15	51776098	51776482	15:51776098-51776482	ENSG00000128872,ENSG00000104112
chr15	51776984	51777325	15:51776984-51777325	ENSG00000214896,ENSG00000259377,ENSG00000128872,ENSG00000140280,ENSG00000104112,ENSG00000259668,ENSG00000259678
chr15	51829465	51830365	15:51829465-51830365	ENSG00000259203,ENSG00000259556,ENSG00000277677,ENSG00000274954,ENSG00000138594
chr15	51869076	51869377	15:51869076-51869377	ENSG00000259632,ENSG00000277677
chr15	51874691	51874990	15:51874691-51874990	ENSG00000214896,ENSG00000259556,ENSG00000259201,ENSG00000207484,ENSG00000259632,ENSG00000277677,ENSG00000274954,ENSG00000138594
chr15	51875243	51875616	15:51875243-51875616	ENSG00000242327,ENSG00000259556,ENSG00000259185,ENSG00000272337,ENSG00000259201,ENSG00000207484,ENSG00000259632,ENSG00000277677,ENSG00000274954,ENSG00000138594
chr15	51878863	51879112	15:51878863-51879112	ENSG00000207484,ENSG00000259632,ENSG00000277677,ENSG00000138594
chr15	51888607	51888899	15:51888607-51888899	ENSG00000259556,ENSG00000259185,ENSG00000272337,ENSG00000259201,ENSG00000207484,ENSG00000277677,ENSG00000138594
chr15	51905972	51906345	15:51905972-51906345	ENSG00000259556,ENSG00000259185,ENSG00000272337,ENSG00000259201,ENSG00000138594
chr15	51917555	51917857	15:51917555-51917857	ENSG00000259556,ENSG00000259185,ENSG00000272337,ENSG00000259201,ENSG00000138594
chr15	51971303	51972068	15:51971303-51972068	ENSG00000259203,ENSG00000169856,ENSG00000206995,ENSG00000259709,ENSG00000259327,ENSG00000137875,ENSG00000242327,ENSG00000259712,ENSG00000274528,ENSG00000259438,ENSG00000069956,ENSG00000166477,ENSG00000259556
chr15	51982219	51982597	15:51982219-51982597	ENSG00000259612,ENSG00000214896,ENSG00000259203,ENSG00000169856,ENSG00000221052,ENSG00000206995,ENSG00000259709,ENSG00000259327,ENSG00000069966,ENSG00000137875,ENSG00000242327,ENSG00000259178,ENSG00000259712,ENSG00000274528,ENSG00000259438,ENSG00000069956,ENSG00000166477,ENSG00000259556
chr15	52018944	52020071	15:52018944-52020071	ENSG00000259327,ENSG00000137875,ENSG00000242327,ENSG00000259712,ENSG00000274528,ENSG00000259438,ENSG00000069956
chr15	52021162	52021508	15:52021162-52021508	ENSG00000259327,ENSG00000259712,ENSG00000259398,ENSG00000274528,ENSG00000259438,ENSG00000069956
chr15	52031619	52031880	15:52031619-52031880	ENSG00000259327,ENSG00000137875,ENSG00000242327,ENSG00000259712,ENSG00000259398,ENSG00000274528,ENSG00000259438,ENSG00000069956
chr15	52042223	52042551	15:52042223-52042551	ENSG00000259327,ENSG00000137875,ENSG00000242327,ENSG00000259712,ENSG00000259398,ENSG00000274528,ENSG00000259438,ENSG00000069956,ENSG00000259556
chr15	52070644	52070866	15:52070644-52070866	ENSG00000259327,ENSG00000137875,ENSG00000242327,ENSG00000259178,ENSG00000259712
chr15	52078906	52079212	15:52078906-52079212	ENSG00000214896,ENSG00000206995,ENSG00000259709,ENSG00000259327,ENSG00000137875,ENSG00000242327,ENSG00000259178,ENSG00000259712,ENSG00000069956,ENSG00000166477,ENSG00000259556
chr15	52139908	52140208	15:52139908-52140208	ENSG00000206995,ENSG00000259709,ENSG00000259327,ENSG00000069966,ENSG00000137875,ENSG00000242327,ENSG00000259712
chr15	52179285	52179734	15:52179285-52179734	ENSG00000221052,ENSG00000259577,ENSG00000206995,ENSG00000259327,ENSG00000069966,ENSG00000137875,ENSG00000242327,ENSG00000259712
chr15	52179878	52180165	15:52179878-52180165	ENSG00000169856,ENSG00000221052,ENSG00000259577,ENSG00000206995,ENSG00000259327,ENSG00000069966,ENSG00000137875,ENSG00000259712
chr15	52208347	52208674	15:52208347-52208674	ENSG00000259612,ENSG00000214896,ENSG00000259203,ENSG00000169856,ENSG00000221052,ENSG00000128833,ENSG00000259577,ENSG00000206995,ENSG00000259327,ENSG00000069966,ENSG00000137875,ENSG00000242327,ENSG00000259712,ENSG00000259556
chr15	52227419	52227738	15:52227419-52227738	ENSG00000287596,ENSG00000259612,ENSG00000214896,ENSG00000259203,ENSG00000169856,ENSG00000221052,ENSG00000128833,ENSG00000259577,ENSG00000206995,ENSG00000259327,ENSG00000137875,ENSG00000259712
chr15	52528738	52529294	15:52528738-52529294	ENSG00000206641,ENSG00000166415,ENSG00000259612,ENSG00000214896,ENSG00000259203,ENSG00000169856,ENSG00000260618,ENSG00000128989,ENSG00000231169,ENSG00000197535,ENSG00000221052
chr15	52556632	52556832	15:52556632-52556832	ENSG00000260618,ENSG00000128989,ENSG00000231169,ENSG00000221052
chr15	52559572	52559911	15:52559572-52559911	ENSG00000252066,ENSG00000259612,ENSG00000214896,ENSG00000259203,ENSG00000169856,ENSG00000260618,ENSG00000128989,ENSG00000231169,ENSG00000197535,ENSG00000221052
chr15	52566802	52567199	15:52566802-52567199	ENSG00000260618,ENSG00000128989
chr15	52568673	52569348	15:52568673-52569348	ENSG00000259203,ENSG00000169856,ENSG00000260618,ENSG00000128989,ENSG00000231169,ENSG00000221052
chr15	52651920	52652312	15:52651920-52652312	ENSG00000206641,ENSG00000252066,ENSG00000166415,ENSG00000259237,ENSG00000259612,ENSG00000214896,ENSG00000259203,ENSG00000169856,ENSG00000287500,ENSG00000259935,ENSG00000047346,ENSG00000260618,ENSG00000231169,ENSG00000221052
chr15	52670886	52671096	15:52670886-52671096	ENSG00000287500,ENSG00000047346
chr15	52678133	52678608	15:52678133-52678608	ENSG00000287500,ENSG00000047346
chr15	52678725	52679804	15:52678725-52679804	ENSG00000259203,ENSG00000169856,ENSG00000287500,ENSG00000047346,ENSG00000260618,ENSG00000221052
chr15	52683684	52683900	15:52683684-52683900	ENSG00000287500,ENSG00000047346
chr15	52735538	52735794	15:52735538-52735794	ENSG00000252066,ENSG00000287596,ENSG00000259612,ENSG00000214896,ENSG00000259203,ENSG00000169856,ENSG00000260618,ENSG00000221052,ENSG00000128833
chr15	53308083	53308444	15:53308083-53308444	ENSG00000259550,ENSG00000259619,ENSG00000137766,ENSG00000259669,ENSG00000280362,ENSG00000259301,ENSG00000206641,ENSG00000252066,ENSG00000166415,ENSG00000287596,ENSG00000259237,ENSG00000259612,ENSG00000214896,ENSG00000259203,ENSG00000169856
chr15	55108911	55109216	15:55108911-55109216	ENSG00000260937,ENSG00000259550,ENSG00000259619,ENSG00000137766,ENSG00000259669,ENSG00000280362,ENSG00000259301,ENSG00000206641,ENSG00000252066,ENSG00000166415,ENSG00000259612,ENSG00000214896
chr15	55109331	55109543	15:55109331-55109543	ENSG00000260937,ENSG00000259550,ENSG00000259619,ENSG00000137766,ENSG00000259669,ENSG00000280362,ENSG00000259301,ENSG00000206641,ENSG00000252066,ENSG00000166415,ENSG00000259612
chr15	55168292	55168703	15:55168292-55168703	ENSG00000277548,ENSG00000274765,ENSG00000279145,ENSG00000260937,ENSG00000259550,ENSG00000259619,ENSG00000137766,ENSG00000259669,ENSG00000280362,ENSG00000259301,ENSG00000206641,ENSG00000252066,ENSG00000166415,ENSG00000259237,ENSG00000259612,ENSG00000259203,ENSG00000169856
chr15	55196519	55197333	15:55196519-55197333	ENSG00000277548,ENSG00000274765,ENSG00000137876,ENSG00000279145,ENSG00000259550,ENSG00000280362,ENSG00000259301
chr15	55207184	55207563	15:55207184-55207563	ENSG00000137876
chr15	55217530	55217930	15:55217530-55217930	ENSG00000277548,ENSG00000274765,ENSG00000069943,ENSG00000225973,ENSG00000276533,ENSG00000069974,ENSG00000137876,ENSG00000137766,ENSG00000280362,ENSG00000259301
chr15	55267535	55267747	15:55267535-55267747	ENSG00000069974
chr15	55279690	55279895	15:55279690-55279895	ENSG00000276533,ENSG00000069974
chr15	55289723	55290062	15:55289723-55290062	ENSG00000274765,ENSG00000276533,ENSG00000069974,ENSG00000259301
chr15	55290140	55290356	15:55290140-55290356	ENSG00000277548,ENSG00000274765,ENSG00000276533,ENSG00000069974
chr15	55290468	55290785	15:55290468-55290785	ENSG00000277548,ENSG00000274765,ENSG00000069943,ENSG00000225973,ENSG00000276533,ENSG00000069974,ENSG00000137876,ENSG00000259550,ENSG00000259619,ENSG00000137766,ENSG00000259669,ENSG00000280362,ENSG00000259301
chr15	55318655	55319440	15:55318655-55319440	ENSG00000277548,ENSG00000274765,ENSG00000069943,ENSG00000225973,ENSG00000069974
chr15	55375625	55375825	15:55375625-55375825	ENSG00000283891,ENSG00000277548,ENSG00000274765,ENSG00000260916
chr15	55407739	55408785	15:55407739-55408785	ENSG00000261652,ENSG00000283891,ENSG00000277548,ENSG00000274765,ENSG00000260916
chr15	55435272	55435566	15:55435272-55435566	ENSG00000260036,ENSG00000261652,ENSG00000277548,ENSG00000274765,ENSG00000260916,ENSG00000259301
chr15	55439706	55440015	15:55439706-55440015	ENSG00000260036,ENSG00000261652,ENSG00000277548,ENSG00000274765,ENSG00000260916,ENSG00000259301
chr15	55498081	55498674	15:55498081-55498674	ENSG00000256061,ENSG00000261771,ENSG00000259550
chr15	55587802	55588699	15:55587802-55588699	ENSG00000259180,ENSG00000285805,ENSG00000171016
chr15	55774468	55774707	15:55774468-55774707	ENSG00000261333,ENSG00000239703,ENSG00000259369,ENSG00000259180,ENSG00000166450,ENSG00000206641
chr15	55789084	55789391	15:55789084-55789391	ENSG00000261333,ENSG00000239703,ENSG00000259369,ENSG00000259180,ENSG00000166450,ENSG00000259550,ENSG00000259619,ENSG00000252066
chr15	55846134	55846453	15:55846134-55846453	ENSG00000261333,ENSG00000239703,ENSG00000230183,ENSG00000259369,ENSG00000259180,ENSG00000166450,ENSG00000259550,ENSG00000206641,ENSG00000252066
chr15	55993258	55993905	15:55993258-55993905	ENSG00000261072,ENSG00000261333,ENSG00000239703,ENSG00000230183,ENSG00000069869,ENSG00000259180
chr15	56052825	56053113	15:56052825-56053113	ENSG00000261072,ENSG00000261333,ENSG00000239703,ENSG00000230183
chr15	56243150	56243563	15:56243150-56243563	ENSG00000275417,ENSG00000261072,ENSG00000181827
chr15	56243657	56244065	15:56243657-56244065	ENSG00000275417,ENSG00000151575,ENSG00000261072,ENSG00000181827
chr15	56246009	56246439	15:56246009-56246439	ENSG00000199784,ENSG00000275417,ENSG00000151575,ENSG00000261072,ENSG00000181827,ENSG00000261333,ENSG00000230183
chr15	56251481	56251981	15:56251481-56251981	ENSG00000128849,ENSG00000276696,ENSG00000260392,ENSG00000277245,ENSG00000261823,ENSG00000199784,ENSG00000275417,ENSG00000261072,ENSG00000181827,ENSG00000261333,ENSG00000239703,ENSG00000259180
chr15	56286290	56286576	15:56286290-56286576	ENSG00000261489,ENSG00000252984,ENSG00000128849,ENSG00000279683,ENSG00000260392,ENSG00000277245,ENSG00000261823,ENSG00000199784,ENSG00000261072,ENSG00000261333,ENSG00000239703
chr15	56294039	56294293	15:56294039-56294293	ENSG00000199784,ENSG00000261072,ENSG00000261333
chr15	56320344	56320734	15:56320344-56320734	ENSG00000252984,ENSG00000261174,ENSG00000199784
chr15	56365083	56365723	15:56365083-56365723	ENSG00000261489,ENSG00000128849,ENSG00000276696,ENSG00000260392,ENSG00000277245,ENSG00000261823,ENSG00000259941,ENSG00000199784,ENSG00000151575,ENSG00000261072
chr15	56383004	56383427	15:56383004-56383427	ENSG00000103569,ENSG00000274719,ENSG00000259477,ENSG00000261265,ENSG00000261489,ENSG00000252984,ENSG00000128849,ENSG00000260870,ENSG00000239035,ENSG00000260689,ENSG00000276696,ENSG00000260392,ENSG00000277245,ENSG00000261823,ENSG00000259941,ENSG00000199784,ENSG00000151575,ENSG00000261072,ENSG00000261333,ENSG00000239703,ENSG00000230183,ENSG00000259180,ENSG00000259550,ENSG00000259619
chr15	56428909	56429192	15:56428909-56429192	ENSG00000261489,ENSG00000128849,ENSG00000276696,ENSG00000260392,ENSG00000277245,ENSG00000138587,ENSG00000261823,ENSG00000259941,ENSG00000261072,ENSG00000261333
chr15	56464953	56465561	15:56464953-56465561	ENSG00000261265,ENSG00000261489,ENSG00000252984,ENSG00000128849,ENSG00000260870,ENSG00000239035,ENSG00000260689,ENSG00000225625,ENSG00000279683,ENSG00000276696,ENSG00000260392,ENSG00000277245,ENSG00000138587
chr15	56468592	56468838	15:56468592-56468838	ENSG00000279683,ENSG00000276696,ENSG00000260392,ENSG00000277245,ENSG00000138587
chr15	56491203	56491458	15:56491203-56491458	ENSG00000261265,ENSG00000261489,ENSG00000252984,ENSG00000128849,ENSG00000260870,ENSG00000260172,ENSG00000239035,ENSG00000260689,ENSG00000225625,ENSG00000279683,ENSG00000276696,ENSG00000260392,ENSG00000277245
chr15	56733017	56733823	15:56733017-56733823	ENSG00000261489,ENSG00000252984,ENSG00000128849,ENSG00000239035,ENSG00000260689,ENSG00000225625,ENSG00000279683,ENSG00000274667,ENSG00000276696,ENSG00000137871,ENSG00000260392
chr15	56886958	56887811	15:56886958-56887811	ENSG00000274719,ENSG00000261265,ENSG00000261489,ENSG00000252984,ENSG00000128849,ENSG00000260870,ENSG00000239035,ENSG00000260689,ENSG00000140262,ENSG00000275343,ENSG00000276524,ENSG00000225625,ENSG00000285331,ENSG00000279683,ENSG00000285253,ENSG00000276696,ENSG00000260392
chr15	56918087	56919257	15:56918087-56919257	ENSG00000128849,ENSG00000239035,ENSG00000260689,ENSG00000140262,ENSG00000275343,ENSG00000276524,ENSG00000225625,ENSG00000285331,ENSG00000279683,ENSG00000285253,ENSG00000260392
chr15	56919627	56920038	15:56919627-56920038	ENSG00000140262,ENSG00000275343,ENSG00000285331,ENSG00000285253
chr15	57138312	57138610	15:57138312-57138610	ENSG00000261265,ENSG00000261489,ENSG00000252984,ENSG00000128849,ENSG00000260870,ENSG00000260172,ENSG00000239035,ENSG00000260689,ENSG00000140262,ENSG00000275343,ENSG00000225625,ENSG00000279683,ENSG00000276696,ENSG00000260392
chr15	57306664	57306946	15:57306664-57306946	ENSG00000261265,ENSG00000261489,ENSG00000252984,ENSG00000128849,ENSG00000260870,ENSG00000260172,ENSG00000247982,ENSG00000239035,ENSG00000260689,ENSG00000225625,ENSG00000279683,ENSG00000276696
chr15	57559852	57560202	15:57559852-57560202	ENSG00000259671,ENSG00000259379,ENSG00000259600,ENSG00000259626,ENSG00000259651,ENSG00000103569,ENSG00000274719,ENSG00000259477,ENSG00000261219,ENSG00000137878,ENSG00000263155,ENSG00000240874,ENSG00000276772,ENSG00000261265,ENSG00000261489,ENSG00000252984,ENSG00000128849,ENSG00000260870
chr15	57561027	57561312	15:57561027-57561312	ENSG00000259671,ENSG00000259379,ENSG00000259600,ENSG00000259626,ENSG00000259651,ENSG00000274719,ENSG00000259477,ENSG00000261219,ENSG00000137878,ENSG00000263155,ENSG00000240874,ENSG00000276772,ENSG00000261265,ENSG00000261489,ENSG00000252984,ENSG00000128849,ENSG00000260870
chr15	57591753	57592019	15:57591753-57592019	ENSG00000137878,ENSG00000263155
chr15	57706416	57707205	15:57706416-57707205	ENSG00000259671,ENSG00000259379,ENSG00000259600,ENSG00000259626,ENSG00000259651,ENSG00000103569,ENSG00000274719,ENSG00000259477,ENSG00000261219,ENSG00000255529,ENSG00000261265,ENSG00000252984,ENSG00000128849
chr15	58066418	58066619	15:58066418-58066619	ENSG00000240934,ENSG00000259671,ENSG00000259379,ENSG00000259600,ENSG00000259626,ENSG00000259651,ENSG00000103569,ENSG00000259285,ENSG00000274719,ENSG00000259477,ENSG00000128918
chr15	58302883	58303227	15:58302883-58303227	ENSG00000259250,ENSG00000277790,ENSG00000277229,ENSG00000259293,ENSG00000240934,ENSG00000259671,ENSG00000259379,ENSG00000259600,ENSG00000259626,ENSG00000259651,ENSG00000103569,ENSG00000274719,ENSG00000259477,ENSG00000128918
chr15	58308859	58309094	15:58308859-58309094	ENSG00000259250,ENSG00000277790,ENSG00000277229,ENSG00000259293,ENSG00000240934,ENSG00000259671,ENSG00000259379,ENSG00000259600,ENSG00000259626,ENSG00000259651,ENSG00000103569,ENSG00000274719,ENSG00000128918
chr15	58331919	58332618	15:58331919-58332618	ENSG00000278513,ENSG00000259250,ENSG00000259476,ENSG00000277790,ENSG00000277229,ENSG00000259293,ENSG00000240934,ENSG00000259671,ENSG00000259379,ENSG00000259600,ENSG00000259626,ENSG00000259651,ENSG00000103569,ENSG00000274719,ENSG00000259477,ENSG00000128918
chr15	58438953	58439261	15:58438953-58439261	ENSG00000259250,ENSG00000259476,ENSG00000277790,ENSG00000277229,ENSG00000259293,ENSG00000166035,ENSG00000240934,ENSG00000259671,ENSG00000259379,ENSG00000259600,ENSG00000259626,ENSG00000259651,ENSG00000103569
chr15	58505585	58505828	15:58505585-58505828	ENSG00000259250,ENSG00000259476,ENSG00000277790,ENSG00000277229,ENSG00000259293,ENSG00000240934
chr15	58546630	58547216	15:58546630-58547216	ENSG00000278513,ENSG00000182625,ENSG00000259250,ENSG00000259476,ENSG00000277790,ENSG00000277229,ENSG00000259293,ENSG00000166035,ENSG00000240934,ENSG00000259671,ENSG00000259379,ENSG00000259600,ENSG00000259626,ENSG00000259651,ENSG00000103569,ENSG00000274719,ENSG00000259477,ENSG00000259750,ENSG00000259735
chr15	58628489	58628946	15:58628489-58628946	ENSG00000278513,ENSG00000182625,ENSG00000137845,ENSG00000259250,ENSG00000277790,ENSG00000103569
chr15	58669247	58669526	15:58669247-58669526	ENSG00000278513,ENSG00000182625,ENSG00000270986,ENSG00000259250,ENSG00000240934,ENSG00000103569
chr15	58697444	58697762	15:58697444-58697762	ENSG00000278513,ENSG00000199730,ENSG00000282100,ENSG00000182625,ENSG00000270986,ENSG00000259250
chr15	58748699	58748960	15:58748699-58748960	ENSG00000286897,ENSG00000278513,ENSG00000137845
chr15	58749320	58750256	15:58749320-58750256	ENSG00000128923,ENSG00000245975,ENSG00000200318,ENSG00000259173,ENSG00000286897,ENSG00000278513,ENSG00000182625,ENSG00000137845,ENSG00000259250,ENSG00000277790,ENSG00000240934
chr15	58761017	58761294	15:58761017-58761294	ENSG00000128923,ENSG00000245975,ENSG00000200318,ENSG00000259173,ENSG00000278513,ENSG00000182625,ENSG00000240934
chr15	58770841	58771551	15:58770841-58771551	ENSG00000225798,ENSG00000259402,ENSG00000128923,ENSG00000245975,ENSG00000200318,ENSG00000259173,ENSG00000286897,ENSG00000278513,ENSG00000182625,ENSG00000137845,ENSG00000259250,ENSG00000240934,ENSG00000259671,ENSG00000259379,ENSG00000259600,ENSG00000259626,ENSG00000259651,ENSG00000103569,ENSG00000259477
chr15	58833673	58834038	15:58833673-58834038	ENSG00000225798,ENSG00000259402,ENSG00000240934,ENSG00000259671,ENSG00000259379,ENSG00000259600,ENSG00000259626,ENSG00000259651,ENSG00000103569,ENSG00000274719,ENSG00000259771
chr15	58839553	58839761	15:58839553-58839761	ENSG00000225798,ENSG00000259402,ENSG00000240934
chr15	58866165	58866595	15:58866165-58866595	ENSG00000225798,ENSG00000137776,ENSG00000242747,ENSG00000157450,ENSG00000259738,ENSG00000259353,ENSG00000259402,ENSG00000259250,ENSG00000240934,ENSG00000259671,ENSG00000259379,ENSG00000259600,ENSG00000259626,ENSG00000259651,ENSG00000259477,ENSG00000259750,ENSG00000157470,ENSG00000199512,ENSG00000259771
chr15	58932968	58934182	15:58932968-58934182	ENSG00000225798,ENSG00000137776
chr15	58957301	58957723	15:58957301-58957723	ENSG00000241640,ENSG00000259393,ENSG00000225798,ENSG00000137776,ENSG00000240934,ENSG00000259671,ENSG00000259379,ENSG00000259600,ENSG00000259626,ENSG00000259651,ENSG00000103569,ENSG00000274719,ENSG00000201704,ENSG00000240238,ENSG00000200252,ENSG00000259674,ENSG00000259750,ENSG00000157470,ENSG00000259735,ENSG00000199512,ENSG00000259771,ENSG00000200070,ENSG00000171989,ENSG00000253030,ENSG00000157483
chr15	58981885	58982199	15:58981885-58982199	ENSG00000241640,ENSG00000259393,ENSG00000157450,ENSG00000200252,ENSG00000259674,ENSG00000259750,ENSG00000157470,ENSG00000259735,ENSG00000199512,ENSG00000259771,ENSG00000200070,ENSG00000171989,ENSG00000253030,ENSG00000157483
chr15	58987438	58988575	15:58987438-58988575	ENSG00000241640,ENSG00000259393,ENSG00000137776,ENSG00000157450,ENSG00000259671,ENSG00000259379,ENSG00000259600,ENSG00000259626,ENSG00000259651,ENSG00000200252,ENSG00000259674,ENSG00000259750,ENSG00000157470,ENSG00000259735,ENSG00000199512,ENSG00000259771,ENSG00000200070,ENSG00000171989,ENSG00000253030,ENSG00000157483
chr15	59063029	59063420	15:59063029-59063420	ENSG00000241640,ENSG00000225798,ENSG00000157450,ENSG00000240934,ENSG00000259671,ENSG00000259379,ENSG00000259600,ENSG00000259626,ENSG00000259651,ENSG00000103569,ENSG00000274719,ENSG00000201704,ENSG00000200252,ENSG00000259674,ENSG00000259750,ENSG00000157470,ENSG00000259735,ENSG00000199512,ENSG00000259771,ENSG00000200070,ENSG00000171989,ENSG00000253030,ENSG00000157483
chr15	59104781	59105764	15:59104781-59105764	ENSG00000241640,ENSG00000274719,ENSG00000157456,ENSG00000277144,ENSG00000259732,ENSG00000201704,ENSG00000200252,ENSG00000259674,ENSG00000259750,ENSG00000157470,ENSG00000259735,ENSG00000199512,ENSG00000259771,ENSG00000200070,ENSG00000171989,ENSG00000253030,ENSG00000157483
chr15	59110885	59111115	15:59110885-59111115	ENSG00000157456,ENSG00000277144,ENSG00000259732,ENSG00000200252,ENSG00000259674,ENSG00000199512,ENSG00000253030
chr15	59111251	59111557	15:59111251-59111557	ENSG00000157456,ENSG00000277144,ENSG00000259732,ENSG00000200252,ENSG00000259674,ENSG00000199512,ENSG00000259771,ENSG00000171989,ENSG00000253030
chr15	59138184	59138562	15:59138184-59138562	ENSG00000241640,ENSG00000259393,ENSG00000240934,ENSG00000259671,ENSG00000259379,ENSG00000259600,ENSG00000259626,ENSG00000259651,ENSG00000103569,ENSG00000259477,ENSG00000277144,ENSG00000259732,ENSG00000287915,ENSG00000259558,ENSG00000171956,ENSG00000259573,ENSG00000259601,ENSG00000286495,ENSG00000201704,ENSG00000240238,ENSG00000200252,ENSG00000259674,ENSG00000259750,ENSG00000157470,ENSG00000259735,ENSG00000199512,ENSG00000259771,ENSG00000200070,ENSG00000171989,ENSG00000253030,ENSG00000157483
chr15	59528944	59529231	15:59528944-59529231	ENSG00000240934,ENSG00000287915,ENSG00000286495,ENSG00000201704,ENSG00000240238,ENSG00000243780,ENSG00000200252,ENSG00000259674,ENSG00000259750,ENSG00000157470,ENSG00000259735,ENSG00000199512,ENSG00000259771,ENSG00000200070,ENSG00000171989,ENSG00000253030,ENSG00000157483
chr15	59539853	59540089	15:59539853-59540089	ENSG00000259477,ENSG00000287915,ENSG00000259558,ENSG00000259601,ENSG00000234797,ENSG00000201704,ENSG00000240238,ENSG00000243780,ENSG00000200252,ENSG00000259674,ENSG00000259750,ENSG00000157470,ENSG00000259735,ENSG00000199512,ENSG00000259771,ENSG00000200070,ENSG00000171989,ENSG00000157483
chr15	59622447	59622660	15:59622447-59622660	ENSG00000287915,ENSG00000140297,ENSG00000201704,ENSG00000240238
chr15	59657197	59657805	15:59657197-59657805	ENSG00000171956,ENSG00000259238,ENSG00000259657,ENSG00000140299,ENSG00000227161,ENSG00000140307,ENSG00000201704,ENSG00000240238,ENSG00000157470,ENSG00000259735,ENSG00000259771
chr15	59688862	59689684	15:59688862-59689684	ENSG00000287915,ENSG00000171956,ENSG00000259601,ENSG00000286495,ENSG00000234797,ENSG00000259238,ENSG00000259657,ENSG00000140299,ENSG00000227161,ENSG00000140307,ENSG00000201704
chr15	59689827	59690111	15:59689827-59690111	ENSG00000259238,ENSG00000259657,ENSG00000140299,ENSG00000227161
chr15	59694375	59694597	15:59694375-59694597	ENSG00000287915,ENSG00000259558,ENSG00000171956,ENSG00000259573,ENSG00000259601,ENSG00000286495,ENSG00000234797,ENSG00000259238,ENSG00000259657,ENSG00000140299,ENSG00000227161
chr15	59725021	59725233	15:59725021-59725233	ENSG00000287915,ENSG00000259558,ENSG00000171956,ENSG00000259573,ENSG00000259601,ENSG00000286495,ENSG00000234797
chr15	60127652	60127868	15:60127652-60127868	ENSG00000287915,ENSG00000259223,ENSG00000259558,ENSG00000171956,ENSG00000259573,ENSG00000259601,ENSG00000286495,ENSG00000234797
chr15	60397882	60398271	15:60397882-60398271	ENSG00000273721,ENSG00000242667,ENSG00000240163,ENSG00000182718
chr15	60422767	60423053	15:60422767-60423053	ENSG00000273721,ENSG00000242667,ENSG00000240163,ENSG00000182718
chr15	60478607	60479426	15:60478607-60479426	ENSG00000245534,ENSG00000128915,ENSG00000273721,ENSG00000240163,ENSG00000182718
chr15	60507811	60508128	15:60507811-60508128	ENSG00000276473,ENSG00000259575,ENSG00000259481,ENSG00000273792,ENSG00000259591,ENSG00000212625,ENSG00000259482,ENSG00000277413,ENSG00000259513,ENSG00000069667,ENSG00000245534,ENSG00000128915,ENSG00000273721,ENSG00000287915,ENSG00000259573,ENSG00000286495,ENSG00000234797
chr15	60520801	60521162	15:60520801-60521162	ENSG00000276473,ENSG00000259575,ENSG00000259481,ENSG00000273792,ENSG00000259591,ENSG00000212625,ENSG00000259482,ENSG00000277413,ENSG00000259513,ENSG00000259274,ENSG00000069667,ENSG00000245534,ENSG00000273721,ENSG00000287915,ENSG00000259601
chr15	60528555	60528895	15:60528555-60528895	ENSG00000273792,ENSG00000259513,ENSG00000259274,ENSG00000245534,ENSG00000287915
chr15	60585791	60586120	15:60585791-60586120	ENSG00000276473,ENSG00000259575,ENSG00000259481,ENSG00000273792,ENSG00000259591,ENSG00000212625,ENSG00000259482,ENSG00000277413,ENSG00000273958,ENSG00000259513,ENSG00000069667
chr15	60591589	60593070	15:60591589-60593070	ENSG00000276473,ENSG00000259481,ENSG00000273792,ENSG00000259591,ENSG00000212625,ENSG00000259482,ENSG00000277413,ENSG00000273958,ENSG00000259513,ENSG00000069667
chr15	60615015	60615764	15:60615015-60615764	ENSG00000276473,ENSG00000259575,ENSG00000259481,ENSG00000273792,ENSG00000259591,ENSG00000212625,ENSG00000259482,ENSG00000277413,ENSG00000287508,ENSG00000286457,ENSG00000259513,ENSG00000069667,ENSG00000287915,ENSG00000259573,ENSG00000259601,ENSG00000286495
chr15	60634973	60635239	15:60634973-60635239	ENSG00000276473,ENSG00000273792,ENSG00000259591,ENSG00000212625,ENSG00000259482,ENSG00000277413,ENSG00000287508,ENSG00000286457,ENSG00000259513,ENSG00000069667
chr15	60916969	60917229	15:60916969-60917229	ENSG00000276473,ENSG00000259575,ENSG00000259481,ENSG00000273792,ENSG00000259591,ENSG00000212625,ENSG00000259482,ENSG00000277413,ENSG00000259513
chr15	61621126	61621633	15:61621126-61621633	ENSG00000277919,ENSG00000260957,ENSG00000261296,ENSG00000260375,ENSG00000260062,ENSG00000276713,ENSG00000259878,ENSG00000166104,ENSG00000259697,ENSG00000205502,ENSG00000259675,ENSG00000259530,ENSG00000259616,ENSG00000276473,ENSG00000259575,ENSG00000259481,ENSG00000273792,ENSG00000259591,ENSG00000212625,ENSG00000259513,ENSG00000287915,ENSG00000171956,ENSG00000259573,ENSG00000259601,ENSG00000286495
chr15	61668502	61668851	15:61668502-61668851	ENSG00000271195,ENSG00000259530,ENSG00000259616,ENSG00000276473,ENSG00000259575,ENSG00000259481
chr15	61712872	61713132	15:61712872-61713132	ENSG00000259284,ENSG00000259675,ENSG00000276473,ENSG00000259575
chr15	61714974	61715372	15:61714974-61715372	ENSG00000276713,ENSG00000259878,ENSG00000166104,ENSG00000259697,ENSG00000259284,ENSG00000259675,ENSG00000259530,ENSG00000276473,ENSG00000259575,ENSG00000259481,ENSG00000287915
chr15	61834153	61834421	15:61834153-61834421	ENSG00000285863,ENSG00000259564,ENSG00000276473,ENSG00000259575,ENSG00000259481
chr15	61835528	61835760	15:61835528-61835760	ENSG00000259878,ENSG00000259697,ENSG00000285863,ENSG00000259564,ENSG00000276473,ENSG00000259575,ENSG00000259481
chr15	61871975	61872273	15:61871975-61872273	ENSG00000277919,ENSG00000260957,ENSG00000261296,ENSG00000260375,ENSG00000260062,ENSG00000276713,ENSG00000259878,ENSG00000166104,ENSG00000259697,ENSG00000205502,ENSG00000259466,ENSG00000285863,ENSG00000129003
chr15	62059784	62060929	15:62059784-62060929	ENSG00000277919,ENSG00000260957,ENSG00000261296,ENSG00000260375,ENSG00000260062,ENSG00000276713,ENSG00000259878,ENSG00000166104,ENSG00000259697,ENSG00000205502,ENSG00000259466,ENSG00000198535,ENSG00000259251,ENSG00000129003
chr15	62068409	62068709	15:62068409-62068709	ENSG00000277919,ENSG00000260957,ENSG00000261296,ENSG00000260375,ENSG00000260062,ENSG00000276713,ENSG00000259878,ENSG00000166104,ENSG00000259697,ENSG00000205502,ENSG00000259466,ENSG00000198535,ENSG00000259251,ENSG00000129003
chr15	62071750	62072040	15:62071750-62072040	ENSG00000275451,ENSG00000277919,ENSG00000260957,ENSG00000261296,ENSG00000260375,ENSG00000260062,ENSG00000276713,ENSG00000259878,ENSG00000166104,ENSG00000259697,ENSG00000205502,ENSG00000259466,ENSG00000198535,ENSG00000259251,ENSG00000285863,ENSG00000129003
chr15	62390155	62390663	15:62390155-62390663	ENSG00000259394,ENSG00000259727,ENSG00000211137,ENSG00000259756,ENSG00000259458,ENSG00000171914,ENSG00000274340,ENSG00000259557,ENSG00000275451,ENSG00000277919,ENSG00000260957,ENSG00000261296,ENSG00000260375,ENSG00000260062,ENSG00000276713,ENSG00000259878,ENSG00000166104,ENSG00000259697,ENSG00000205502
chr15	62391766	62392199	15:62391766-62392199	ENSG00000259756,ENSG00000171914,ENSG00000274340,ENSG00000259557,ENSG00000275451,ENSG00000277919,ENSG00000260957,ENSG00000261296,ENSG00000260375,ENSG00000260062,ENSG00000276713,ENSG00000259878,ENSG00000166104,ENSG00000259697,ENSG00000205502
chr15	62403206	62403705	15:62403206-62403705	ENSG00000259394,ENSG00000259756,ENSG00000274340,ENSG00000259557,ENSG00000275451,ENSG00000277919,ENSG00000260957,ENSG00000261296,ENSG00000260375,ENSG00000260062,ENSG00000276713,ENSG00000259878,ENSG00000166104,ENSG00000259697
chr15	62453359	62453703	15:62453359-62453703	ENSG00000259394,ENSG00000211137,ENSG00000259756,ENSG00000171914,ENSG00000259557,ENSG00000275451,ENSG00000277919,ENSG00000260957,ENSG00000261296,ENSG00000260375,ENSG00000260062,ENSG00000276713,ENSG00000259878,ENSG00000166104,ENSG00000259697,ENSG00000205502
chr15	62455583	62455945	15:62455583-62455945	ENSG00000259394,ENSG00000211137,ENSG00000259756,ENSG00000171914,ENSG00000259557,ENSG00000275451,ENSG00000277919,ENSG00000260957,ENSG00000261296,ENSG00000260375,ENSG00000260062,ENSG00000276713,ENSG00000259878,ENSG00000166104,ENSG00000259697,ENSG00000205502
chr15	62471214	62471844	15:62471214-62471844	ENSG00000259394,ENSG00000259727,ENSG00000259756,ENSG00000259557,ENSG00000275451,ENSG00000277919,ENSG00000260957,ENSG00000261296,ENSG00000260375,ENSG00000260062,ENSG00000276713,ENSG00000259878,ENSG00000166104,ENSG00000259697,ENSG00000205502
chr15	62482826	62483083	15:62482826-62483083	ENSG00000259756,ENSG00000259557,ENSG00000275451,ENSG00000277919,ENSG00000260957,ENSG00000261296,ENSG00000260375,ENSG00000260062,ENSG00000276713,ENSG00000259878,ENSG00000166104,ENSG00000259697
chr15	62483674	62484097	15:62483674-62484097	ENSG00000259394,ENSG00000259727,ENSG00000259370,ENSG00000211137,ENSG00000259756,ENSG00000259557,ENSG00000275451,ENSG00000277919,ENSG00000260957,ENSG00000261296,ENSG00000260375,ENSG00000260062,ENSG00000276713,ENSG00000259878,ENSG00000166104,ENSG00000259697,ENSG00000205502
chr15	62549448	62549703	15:62549448-62549703	ENSG00000259756,ENSG00000259557,ENSG00000275451,ENSG00000277919,ENSG00000260957,ENSG00000261296,ENSG00000260375,ENSG00000260062,ENSG00000276713,ENSG00000259878,ENSG00000166104,ENSG00000259697,ENSG00000205502
chr15	62647297	62647794	15:62647297-62647794	ENSG00000259756,ENSG00000259458,ENSG00000171914,ENSG00000259557,ENSG00000275451,ENSG00000277919,ENSG00000260957,ENSG00000276713,ENSG00000205502
chr15	63048002	63048821	15:63048002-63048821	ENSG00000259498,ENSG00000140416,ENSG00000259394,ENSG00000259727,ENSG00000259370,ENSG00000211137
chr15	63051382	63051704	15:63051382-63051704	ENSG00000259498,ENSG00000140416,ENSG00000259394,ENSG00000259727,ENSG00000259370
chr15	63065319	63065628	15:63065319-63065628	ENSG00000259627,ENSG00000259498,ENSG00000140416,ENSG00000259394,ENSG00000259727,ENSG00000259370,ENSG00000211137
chr15	63075267	63075625	15:63075267-63075625	ENSG00000259627,ENSG00000140416,ENSG00000259394,ENSG00000259727,ENSG00000259370,ENSG00000211137
chr15	63093587	63093925	15:63093587-63093925	ENSG00000259672,ENSG00000259498,ENSG00000140416,ENSG00000259394,ENSG00000259727,ENSG00000259370,ENSG00000211137
chr15	63105471	63105815	15:63105471-63105815	ENSG00000259672,ENSG00000259394,ENSG00000259727,ENSG00000259370,ENSG00000211137
chr15	63121608	63122019	15:63121608-63122019	ENSG00000185088,ENSG00000103642,ENSG00000259394,ENSG00000259727,ENSG00000259370,ENSG00000211137
chr15	63122129	63122722	15:63122129-63122722	ENSG00000185088,ENSG00000103642,ENSG00000259394,ENSG00000259727,ENSG00000259370,ENSG00000211137
chr15	63157054	63157779	15:63157054-63157779	ENSG00000138613,ENSG00000166128,ENSG00000185088
chr15	63189170	63189781	15:63189170-63189781	ENSG00000138613,ENSG00000166128,ENSG00000185088,ENSG00000259394
chr15	63192329	63192712	15:63192329-63192712	ENSG00000166128
chr15	63198379	63198638	15:63198379-63198638	ENSG00000166128
chr15	63200501	63200802	15:63200501-63200802	-
chr15	63203693	63204059	15:63203693-63204059	ENSG00000138613,ENSG00000166128,ENSG00000259394
chr15	63211702	63212442	15:63211702-63212442	-
chr15	63226633	63227091	15:63226633-63227091	-
chr15	63252344	63252687	15:63252344-63252687	ENSG00000138613,ENSG00000185088,ENSG00000259394,ENSG00000211137
chr15	63277047	63277786	15:63277047-63277786	ENSG00000138613,ENSG00000185088
chr15	63372409	63372661	15:63372409-63372661	ENSG00000259459,ENSG00000074410
chr15	63395881	63396081	15:63395881-63396081	ENSG00000259459,ENSG00000074410
chr15	63466727	63467000	15:63466727-63467000	ENSG00000197361,ENSG00000276651,ENSG00000259268
chr15	63487332	63487664	15:63487332-63487664	ENSG00000197361,ENSG00000259248,ENSG00000140455,ENSG00000276651,ENSG00000259268
chr15	63503726	63504820	15:63503726-63504820	ENSG00000197361,ENSG00000140455,ENSG00000276651,ENSG00000259268
chr15	63505629	63505850	15:63505629-63505850	ENSG00000140455,ENSG00000276651
chr15	63531657	63531884	15:63531657-63531884	ENSG00000140455
chr15	63545606	63545869	15:63545606-63545869	ENSG00000140455
chr15	63573560	63573938	15:63573560-63573938	ENSG00000197361,ENSG00000259248,ENSG00000140455,ENSG00000276651,ENSG00000259268
chr15	63593773	63593974	15:63593773-63593974	ENSG00000197361,ENSG00000259248,ENSG00000140455
chr15	63600508	63601090	15:63600508-63601090	ENSG00000197361,ENSG00000259248
chr15	63610127	63610510	15:63610127-63610510	ENSG00000103657,ENSG00000197361,ENSG00000259248
chr15	63677768	63678099	15:63677768-63678099	ENSG00000259589,ENSG00000103657
chr15	63744562	63744793	15:63744562-63744793	ENSG00000103657
chr15	63752183	63752429	15:63752183-63752429	ENSG00000103657
chr15	63806687	63806982	15:63806687-63806982	-
chr15	63818218	63818524	15:63818218-63818524	ENSG00000103657
chr15	63821491	63821754	15:63821491-63821754	ENSG00000103657
chr15	63833823	63834673	15:63833823-63834673	ENSG00000103657
chr15	63836561	63836960	15:63836561-63836960	ENSG00000103657
chr15	63841978	63842366	15:63841978-63842366	ENSG00000103657
chr15	63849913	63850367	15:63849913-63850367	ENSG00000103657
chr15	63860093	63860520	15:63860093-63860520	ENSG00000199156
chr15	63869505	63869952	15:63869505-63869952	ENSG00000199156
chr15	63877956	63878460	15:63877956-63878460	ENSG00000199156
chr15	63891051	63891559	15:63891051-63891559	ENSG00000275785
chr15	63895231	63895564	15:63895231-63895564	ENSG00000275785
chr15	63896758	63897149	15:63896758-63897149	ENSG00000275785
chr15	63933480	63933837	15:63933480-63933837	ENSG00000259351,ENSG00000035664
chr15	63945311	63945644	15:63945311-63945644	ENSG00000035664
chr15	64046330	64046825	15:64046330-64046825	ENSG00000035664
chr15	64067554	64067867	15:64067554-64067867	ENSG00000166797,ENSG00000035664
chr15	64069502	64069811	15:64069502-64069811	ENSG00000166797,ENSG00000035664
chr15	64093122	64093351	15:64093122-64093351	ENSG00000028528,ENSG00000166797
chr15	64093712	64094376	15:64093712-64094376	ENSG00000028528,ENSG00000166797
chr15	64095699	64096150	15:64095699-64096150	ENSG00000028528,ENSG00000166797
chr15	64110227	64110616	15:64110227-64110616	ENSG00000201071,ENSG00000028528
chr15	64112179	64112456	15:64112179-64112456	ENSG00000201071
chr15	64134349	64134908	15:64134349-64134908	ENSG00000201071,ENSG00000028528
chr15	64138384	64138593	15:64138384-64138593	ENSG00000028528
chr15	64142125	64142470	15:64142125-64142470	ENSG00000157734,ENSG00000028528
chr15	64145072	64145321	15:64145072-64145321	ENSG00000157734
chr15	64149518	64149748	15:64149518-64149748	ENSG00000157734
chr15	64151345	64151833	15:64151345-64151833	ENSG00000166794,ENSG00000157734
chr15	64153513	64153865	15:64153513-64153865	ENSG00000166794,ENSG00000157734
chr15	64162692	64163529	15:64162692-64163529	ENSG00000166794,ENSG00000157734
chr15	64185531	64185831	15:64185531-64185831	ENSG00000252774,ENSG00000169118
chr15	64205174	64205573	15:64205174-64205573	ENSG00000252774,ENSG00000169118
chr15	64217066	64217349	15:64217066-64217349	ENSG00000252774
chr15	64233375	64233683	15:64233375-64233683	ENSG00000252774
chr15	64355582	64356564	15:64355582-64356564	ENSG00000103671,ENSG00000166803,ENSG00000252774,ENSG00000259316,ENSG00000169118
chr15	64381183	64381777	15:64381183-64381777	ENSG00000103671,ENSG00000166803,ENSG00000252774,ENSG00000259316
chr15	64387502	64388077	15:64387502-64388077	ENSG00000207223,ENSG00000103671,ENSG00000166803,ENSG00000252774,ENSG00000259316,ENSG00000169118
chr15	64396624	64396976	15:64396624-64396976	ENSG00000207223,ENSG00000239465,ENSG00000248415,ENSG00000103671,ENSG00000166803,ENSG00000252774
chr15	64405365	64405717	15:64405365-64405717	ENSG00000207223,ENSG00000103671
chr15	64430236	64430573	15:64430236-64430573	ENSG00000207162,ENSG00000207223,ENSG00000239465,ENSG00000248415,ENSG00000259682,ENSG00000180357,ENSG00000206781,ENSG00000103671
chr15	64444366	64444664	15:64444366-64444664	ENSG00000207223,ENSG00000239465,ENSG00000248415,ENSG00000259682,ENSG00000206781,ENSG00000103671
chr15	64460369	64460887	15:64460369-64460887	ENSG00000207162,ENSG00000207223,ENSG00000239465,ENSG00000248415,ENSG00000259682,ENSG00000180357,ENSG00000206781
chr15	64461180	64461455	15:64461180-64461455	ENSG00000207223,ENSG00000239465,ENSG00000248415,ENSG00000259682,ENSG00000180357
chr15	64566646	64566955	15:64566646-64566955	ENSG00000207223,ENSG00000239465,ENSG00000243403,ENSG00000248415
chr15	64584061	64584305	15:64584061-64584305	ENSG00000207223,ENSG00000239465,ENSG00000243403,ENSG00000248415,ENSG00000259682
chr15	64597112	64597552	15:64597112-64597552	ENSG00000207223,ENSG00000239465,ENSG00000243403,ENSG00000248415
chr15	64681421	64681814	15:64681421-64681814	ENSG00000221033,ENSG00000166831,ENSG00000259635,ENSG00000264937,ENSG00000265967,ENSG00000180304,ENSG00000207162,ENSG00000207223,ENSG00000239465,ENSG00000248415
chr15	64702782	64703537	15:64702782-64703537	ENSG00000259635,ENSG00000264937,ENSG00000265967,ENSG00000180304
chr15	64728233	64728520	15:64728233-64728520	ENSG00000274383,ENSG00000275332,ENSG00000221033,ENSG00000166831,ENSG00000259635,ENSG00000264937,ENSG00000265967,ENSG00000180304,ENSG00000207162,ENSG00000207223
chr15	64731312	64731617	15:64731312-64731617	ENSG00000274383,ENSG00000275332,ENSG00000221033,ENSG00000166831,ENSG00000207162
chr15	64809934	64810236	15:64809934-64810236	ENSG00000274383,ENSG00000275332,ENSG00000140451,ENSG00000221033,ENSG00000166831
chr15	64825462	64826030	15:64825462-64826030	ENSG00000274383,ENSG00000275332,ENSG00000140451,ENSG00000221033,ENSG00000166831
chr15	64835641	64836088	15:64835641-64836088	ENSG00000274383,ENSG00000275332,ENSG00000166839,ENSG00000287494,ENSG00000249240,ENSG00000241839,ENSG00000140451,ENSG00000221033,ENSG00000166831
chr15	64841276	64841676	15:64841276-64841676	ENSG00000274383,ENSG00000275332,ENSG00000287494,ENSG00000249240,ENSG00000241839,ENSG00000140451,ENSG00000221033,ENSG00000166831
chr15	64841835	64842042	15:64841835-64842042	ENSG00000249240,ENSG00000241839
chr15	64882145	64882437	15:64882145-64882437	ENSG00000275332,ENSG00000287494
chr15	64893839	64894362	15:64893839-64894362	ENSG00000274383,ENSG00000275332,ENSG00000166839,ENSG00000287494,ENSG00000221033,ENSG00000166831
chr15	64894719	64894919	15:64894719-64894919	ENSG00000287494
chr15	64895454	64895739	15:64895454-64895739	ENSG00000275332,ENSG00000287494
chr15	64905522	64905859	15:64905522-64905859	ENSG00000274383,ENSG00000275332,ENSG00000166839,ENSG00000221033,ENSG00000166831
chr15	64989448	64990253	15:64989448-64990253	ENSG00000090487,ENSG00000274383,ENSG00000275332
chr15	65029039	65029822	15:65029039-65029822	ENSG00000259258,ENSG00000246922,ENSG00000278737,ENSG00000234438,ENSG00000103710,ENSG00000270218,ENSG00000103707,ENSG00000274383,ENSG00000275332
chr15	65033078	65033381	15:65033078-65033381	ENSG00000259258,ENSG00000246922,ENSG00000278737,ENSG00000234438,ENSG00000103710,ENSG00000270218,ENSG00000103707
chr15	65049341	65049702	15:65049341-65049702	ENSG00000259258,ENSG00000246922,ENSG00000278737,ENSG00000234438,ENSG00000103710,ENSG00000277351,ENSG00000186198,ENSG00000270218,ENSG00000103707,ENSG00000274383
chr15	65054330	65054595	15:65054330-65054595	ENSG00000259258,ENSG00000246922,ENSG00000278737,ENSG00000234438,ENSG00000103710,ENSG00000277351,ENSG00000186198
chr15	65132960	65134038	15:65132960-65134038	ENSG00000090470,ENSG00000259258,ENSG00000246922,ENSG00000278737,ENSG00000234438,ENSG00000103710
chr15	65184343	65184676	15:65184343-65184676	ENSG00000166855
chr15	65184859	65185829	15:65184859-65185829	ENSG00000199568,ENSG00000166855
chr15	65192068	65192359	15:65192068-65192359	ENSG00000166855
chr15	65212102	65212560	15:65212102-65212560	ENSG00000201709,ENSG00000279268,ENSG00000138615,ENSG00000259258,ENSG00000246922
chr15	65217770	65218729	15:65217770-65218729	ENSG00000259232,ENSG00000201709,ENSG00000279268,ENSG00000138615,ENSG00000259258,ENSG00000246922
chr15	65231393	65231701	15:65231393-65231701	ENSG00000201709,ENSG00000279268
chr15	65236933	65237352	15:65236933-65237352	ENSG00000270690,ENSG00000201709,ENSG00000279268,ENSG00000259258,ENSG00000246922,ENSG00000275332
chr15	65252622	65252871	15:65252622-65252871	-
chr15	65270962	65271280	15:65270962-65271280	ENSG00000206903,ENSG00000138617,ENSG00000166855,ENSG00000259258,ENSG00000246922,ENSG00000234438,ENSG00000103710
chr15	65286730	65287181	15:65286730-65287181	ENSG00000200156,ENSG00000259346,ENSG00000199568,ENSG00000206903,ENSG00000138617,ENSG00000259258
chr15	65295660	65296360	15:65295660-65296360	ENSG00000200156,ENSG00000259346,ENSG00000199568,ENSG00000138617
chr15	65297756	65298041	15:65297756-65298041	ENSG00000200156,ENSG00000259346,ENSG00000199568,ENSG00000206903,ENSG00000138617
chr15	65304241	65305137	15:65304241-65305137	ENSG00000200156,ENSG00000259346,ENSG00000199568,ENSG00000138617
chr15	65318820	65319199	15:65318820-65319199	ENSG00000259232,ENSG00000270690,ENSG00000103742,ENSG00000174498
chr15	65323161	65323366	15:65323161-65323366	ENSG00000259232,ENSG00000270690,ENSG00000103742,ENSG00000174498
chr15	65384867	65385179	15:65384867-65385179	ENSG00000259232,ENSG00000270690,ENSG00000103742,ENSG00000174498
chr15	65385570	65385927	15:65385570-65385927	ENSG00000252217,ENSG00000259232,ENSG00000270690,ENSG00000103742,ENSG00000174498
chr15	65400787	65401073	15:65400787-65401073	ENSG00000252217,ENSG00000259232,ENSG00000270690,ENSG00000103742,ENSG00000174498
chr15	65517040	65517926	15:65517040-65517926	ENSG00000074696,ENSG00000252217,ENSG00000259232,ENSG00000270690,ENSG00000074603
chr15	65530156	65530809	15:65530156-65530809	ENSG00000074696,ENSG00000252217,ENSG00000259232,ENSG00000270690,ENSG00000074603
chr15	65551183	65551625	15:65551183-65551625	ENSG00000207449,ENSG00000074696,ENSG00000252217,ENSG00000259232,ENSG00000270690
chr15	65610907	65611561	15:65610907-65611561	ENSG00000275638,ENSG00000074621,ENSG00000138614
chr15	65638699	65638920	15:65638699-65638920	ENSG00000157890,ENSG00000238311,ENSG00000275638,ENSG00000074621
chr15	65723922	65724215	15:65723922-65724215	ENSG00000103769,ENSG00000264737,ENSG00000238311,ENSG00000275638
chr15	65757283	65757571	15:65757283-65757571	ENSG00000261544,ENSG00000238311,ENSG00000174485,ENSG00000275638
chr15	65763526	65763749	15:65763526-65763749	ENSG00000259924,ENSG00000261544,ENSG00000238311,ENSG00000174485,ENSG00000275638
chr15	65766945	65767307	15:65766945-65767307	ENSG00000259924,ENSG00000261544,ENSG00000238311,ENSG00000174485,ENSG00000275638
chr15	65778304	65778526	15:65778304-65778526	ENSG00000259924,ENSG00000261544,ENSG00000238311
chr15	65779480	65779807	15:65779480-65779807	ENSG00000259924,ENSG00000261544,ENSG00000238311,ENSG00000174485,ENSG00000275638
chr15	65787758	65788064	15:65787758-65788064	ENSG00000103769,ENSG00000174485
chr15	65791975	65792674	15:65791975-65792674	ENSG00000103769,ENSG00000238311,ENSG00000174485,ENSG00000275638
chr15	65795861	65796084	15:65795861-65796084	ENSG00000103769,ENSG00000174485
chr15	65804925	65805517	15:65804925-65805517	ENSG00000263512,ENSG00000157890,ENSG00000249271,ENSG00000103769,ENSG00000238311,ENSG00000174485,ENSG00000275638,ENSG00000259232
chr15	65819601	65820060	15:65819601-65820060	ENSG00000263512,ENSG00000157890,ENSG00000249271,ENSG00000238311,ENSG00000174485,ENSG00000275638
chr15	65824100	65824464	15:65824100-65824464	ENSG00000263512,ENSG00000249271,ENSG00000238311,ENSG00000174485,ENSG00000275638
chr15	65832696	65833167	15:65832696-65833167	ENSG00000283249,ENSG00000238311,ENSG00000174485,ENSG00000275638
chr15	65839503	65839907	15:65839503-65839907	ENSG00000263512,ENSG00000157890,ENSG00000283249,ENSG00000238311,ENSG00000275638
chr15	65856896	65857186	15:65856896-65857186	ENSG00000157890,ENSG00000283249,ENSG00000103769,ENSG00000238311,ENSG00000275638
chr15	65862644	65863055	15:65862644-65863055	ENSG00000263512,ENSG00000157890,ENSG00000283249,ENSG00000103769,ENSG00000238311,ENSG00000275638,ENSG00000074621
chr15	65869015	65869920	15:65869015-65869920	ENSG00000263512,ENSG00000157890,ENSG00000103769,ENSG00000238311,ENSG00000275638
chr15	66191574	66191774	15:66191574-66191774	ENSG00000263512,ENSG00000157890
chr15	66292319	66292774	15:66292319-66292774	ENSG00000260773,ENSG00000166938,ENSG00000261318,ENSG00000157890
chr15	66293356	66294183	15:66293356-66294183	ENSG00000260773,ENSG00000166938,ENSG00000261318,ENSG00000157890
chr15	66356513	66357061	15:66356513-66357061	ENSG00000174442,ENSG00000200623,ENSG00000199673,ENSG00000202529,ENSG00000280554,ENSG00000199574,ENSG00000174444,ENSG00000266589,ENSG00000174446,ENSG00000261351,ENSG00000243404,ENSG00000261102,ENSG00000169032,ENSG00000240821,ENSG00000223271,ENSG00000252712,ENSG00000075131,ENSG00000260773
chr15	66386545	66387078	15:66386545-66387078	ENSG00000174442,ENSG00000200623,ENSG00000199673,ENSG00000202529,ENSG00000280554,ENSG00000199574,ENSG00000174444,ENSG00000266589,ENSG00000174446,ENSG00000261351,ENSG00000243404,ENSG00000261102,ENSG00000169032,ENSG00000240821,ENSG00000223271,ENSG00000252712,ENSG00000075131,ENSG00000260773
chr15	66387403	66387644	15:66387403-66387644	ENSG00000266589,ENSG00000174446,ENSG00000243404,ENSG00000261102,ENSG00000169032,ENSG00000240821,ENSG00000075131
chr15	66395014	66395234	15:66395014-66395234	ENSG00000243404,ENSG00000261102,ENSG00000169032,ENSG00000240821,ENSG00000223271,ENSG00000252712,ENSG00000075131,ENSG00000260773
chr15	66497307	66498184	15:66497307-66498184	ENSG00000174442,ENSG00000200623,ENSG00000199673,ENSG00000202529,ENSG00000280554,ENSG00000199574,ENSG00000174444,ENSG00000266589,ENSG00000174446,ENSG00000261351,ENSG00000243404,ENSG00000261102,ENSG00000169032,ENSG00000240821,ENSG00000223271,ENSG00000252712,ENSG00000075131,ENSG00000260773
chr15	66504510	66505577	15:66504510-66505577	ENSG00000174442,ENSG00000200623,ENSG00000199673,ENSG00000202529,ENSG00000280554,ENSG00000199574,ENSG00000174444,ENSG00000266589,ENSG00000174446,ENSG00000243404
chr15	66567044	66567277	15:66567044-66567277	ENSG00000259471,ENSG00000188501
chr15	66592597	66592916	15:66592597-66592916	ENSG00000270490,ENSG00000259471,ENSG00000188501
chr15	66603625	66603943	15:66603625-66603943	ENSG00000270490,ENSG00000274995,ENSG00000259471
chr15	66619193	66619591	15:66619193-66619591	ENSG00000270490,ENSG00000274995,ENSG00000259471
chr15	66622195	66622411	15:66622195-66622411	-
chr15	66631000	66631425	15:66631000-66631425	ENSG00000270490,ENSG00000274995,ENSG00000259471
chr15	66645113	66645383	15:66645113-66645383	-
chr15	66654737	66655283	15:66654737-66655283	ENSG00000270490,ENSG00000274995,ENSG00000263512
chr15	66673599	66673947	15:66673599-66673947	ENSG00000270490,ENSG00000274995,ENSG00000259471,ENSG00000243404
chr15	66679602	66680143	15:66679602-66680143	ENSG00000270490,ENSG00000274995,ENSG00000137834,ENSG00000259471,ENSG00000263512
chr15	66688787	66689181	15:66688787-66689181	ENSG00000270490,ENSG00000274995,ENSG00000137834,ENSG00000259471
chr15	66698410	66698678	15:66698410-66698678	ENSG00000137834
chr15	66700801	66701666	15:66700801-66701666	ENSG00000274995,ENSG00000137834
chr15	66702049	66702258	15:66702049-66702258	ENSG00000137834
chr15	66720242	66720509	15:66720242-66720509	ENSG00000274995,ENSG00000137834
chr15	66721484	66721897	15:66721484-66721897	ENSG00000270490,ENSG00000274995,ENSG00000137834
chr15	66774367	66774688	15:66774367-66774688	ENSG00000270490,ENSG00000274995,ENSG00000137834
chr15	66842307	66842611	15:66842307-66842611	ENSG00000270490
chr15	66842887	66843132	15:66842887-66843132	ENSG00000270490
chr15	66851218	66851531	15:66851218-66851531	ENSG00000259437,ENSG00000277152,ENSG00000270490,ENSG00000274995,ENSG00000259471
chr15	66862865	66863188	15:66862865-66863188	ENSG00000259437,ENSG00000277152,ENSG00000270490
chr15	66903681	66904015	15:66903681-66904015	ENSG00000188779,ENSG00000259246,ENSG00000259289,ENSG00000259437
chr15	66948323	66948563	15:66948323-66948563	ENSG00000242634,ENSG00000259202,ENSG00000259246,ENSG00000259347,ENSG00000259289,ENSG00000259437
chr15	67065359	67065960	15:67065359-67065960	ENSG00000259202,ENSG00000166949,ENSG00000259246,ENSG00000259347,ENSG00000259289
chr15	67081129	67081457	15:67081129-67081457	ENSG00000242634,ENSG00000259202,ENSG00000166949,ENSG00000259246,ENSG00000259347,ENSG00000259289
chr15	67082219	67082544	15:67082219-67082544	ENSG00000242634,ENSG00000259202,ENSG00000166949,ENSG00000259246,ENSG00000259347,ENSG00000259289
chr15	67091201	67091638	15:67091201-67091638	ENSG00000242634,ENSG00000259202,ENSG00000166949,ENSG00000259246,ENSG00000259347,ENSG00000259289
chr15	67098438	67098711	15:67098438-67098711	ENSG00000259202,ENSG00000166949,ENSG00000259246,ENSG00000259347
chr15	67240316	67240516	15:67240316-67240516	ENSG00000103599,ENSG00000242634,ENSG00000103591,ENSG00000259246,ENSG00000259289
chr15	67254215	67254991	15:67254215-67254991	ENSG00000103599,ENSG00000242634,ENSG00000103591,ENSG00000259202,ENSG00000259246,ENSG00000259347,ENSG00000259289
chr15	67456949	67457259	15:67456949-67457259	ENSG00000245719,ENSG00000259410,ENSG00000188779,ENSG00000259512
chr15	67501257	67501513	15:67501257-67501513	ENSG00000245719,ENSG00000259410,ENSG00000188779,ENSG00000259512
chr15	67520914	67521832	15:67520914-67521832	ENSG00000245719,ENSG00000259410,ENSG00000188779,ENSG00000259512,ENSG00000137764,ENSG00000270964,ENSG00000189227,ENSG00000259673
chr15	67539364	67539698	15:67539364-67539698	ENSG00000259410,ENSG00000188779,ENSG00000259512,ENSG00000137764,ENSG00000270964,ENSG00000189227,ENSG00000259673
chr15	67541730	67542001	15:67541730-67542001	ENSG00000259512,ENSG00000137764,ENSG00000270964,ENSG00000189227,ENSG00000259673
chr15	67542436	67542996	15:67542436-67542996	ENSG00000259410,ENSG00000188779,ENSG00000259512,ENSG00000137764,ENSG00000270964,ENSG00000189227,ENSG00000259673
chr15	67550472	67550810	15:67550472-67550810	ENSG00000259410,ENSG00000188779,ENSG00000259512,ENSG00000137764,ENSG00000270964,ENSG00000189227,ENSG00000259673
chr15	67839683	67840706	15:67839683-67840706	ENSG00000260109,ENSG00000261702,ENSG00000206625,ENSG00000245719,ENSG00000259410,ENSG00000188779,ENSG00000259512
chr15	67841148	67841376	15:67841148-67841376	ENSG00000206625,ENSG00000245719,ENSG00000259410,ENSG00000188779
chr15	67852543	67852743	15:67852543-67852743	ENSG00000260109,ENSG00000261702,ENSG00000206625,ENSG00000259410,ENSG00000188779
chr15	67863400	67863782	15:67863400-67863782	ENSG00000129007,ENSG00000260109,ENSG00000261702,ENSG00000206625,ENSG00000245719,ENSG00000259410,ENSG00000188779,ENSG00000259512
chr15	67884514	67885055	15:67884514-67885055	ENSG00000260109,ENSG00000261702,ENSG00000188779
chr15	68053997	68054655	15:68053997-68054655	ENSG00000033800,ENSG00000260109,ENSG00000261702
chr15	68054801	68055016	15:68054801-68055016	ENSG00000033800,ENSG00000260109,ENSG00000261702
chr15	68113407	68113607	15:68113407-68113607	ENSG00000260109,ENSG00000261702
chr15	68114410	68114666	15:68114410-68114666	ENSG00000260109,ENSG00000261702
chr15	68155058	68155258	15:68155058-68155258	ENSG00000260109,ENSG00000261702
chr15	68179419	68179749	15:68179419-68179749	ENSG00000129007,ENSG00000033800,ENSG00000260109,ENSG00000261702
chr15	68210837	68211204	15:68210837-68211204	ENSG00000128973,ENSG00000129007,ENSG00000260007
chr15	68229296	68230144	15:68229296-68230144	ENSG00000128973,ENSG00000129007,ENSG00000260007
chr15	68252957	68253277	15:68252957-68253277	ENSG00000137809,ENSG00000260602,ENSG00000128973
chr15	68277521	68278625	15:68277521-68278625	ENSG00000137809,ENSG00000169018,ENSG00000260657,ENSG00000128973
chr15	68279070	68279313	15:68279070-68279313	ENSG00000169018,ENSG00000260657
chr15	68284589	68285036	15:68284589-68285036	ENSG00000137809,ENSG00000169018,ENSG00000260657,ENSG00000260602
chr15	68285310	68285634	15:68285310-68285634	ENSG00000137809,ENSG00000169018,ENSG00000260657
chr15	68299102	68299382	15:68299102-68299382	ENSG00000286770,ENSG00000137809,ENSG00000169018,ENSG00000260602
chr15	68306229	68306967	15:68306229-68306967	ENSG00000286770,ENSG00000137809,ENSG00000260602
chr15	68383549	68383749	15:68383549-68383749	ENSG00000286770,ENSG00000137809
chr15	68550546	68550819	15:68550546-68550819	ENSG00000271232,ENSG00000103647,ENSG00000286770,ENSG00000137809
chr15	68554125	68554339	15:68554125-68554339	ENSG00000103647,ENSG00000286770
chr15	68559591	68559925	15:68559591-68559925	ENSG00000271232,ENSG00000103647,ENSG00000286770,ENSG00000137809
chr15	68603978	68604237	15:68603978-68604237	ENSG00000103647
chr15	68651118	68651412	15:68651118-68651412	ENSG00000271232,ENSG00000103647,ENSG00000286770
chr15	68674005	68674327	15:68674005-68674327	ENSG00000271232,ENSG00000103647,ENSG00000286770
chr15	68676622	68676984	15:68676622-68676984	ENSG00000271232,ENSG00000103647,ENSG00000286770,ENSG00000137809
chr15	68704549	68704754	15:68704549-68704754	ENSG00000271232
chr15	68783728	68784059	15:68783728-68784059	ENSG00000140350,ENSG00000271232
chr15	68795364	68795706	15:68795364-68795706	ENSG00000258484,ENSG00000265195,ENSG00000140350,ENSG00000271232
chr15	68797758	68798035	15:68797758-68798035	ENSG00000265195,ENSG00000140350,ENSG00000271232
chr15	68817363	68818314	15:68817363-68818314	ENSG00000258484,ENSG00000140350
chr15	68820764	68821285	15:68820764-68821285	ENSG00000259286,ENSG00000258484,ENSG00000140350,ENSG00000271232
chr15	68829055	68829354	15:68829055-68829354	ENSG00000259286,ENSG00000140350,ENSG00000271232
chr15	68875869	68876151	15:68875869-68876151	ENSG00000271232,ENSG00000286770
chr15	68924911	68925209	15:68924911-68925209	ENSG00000255346,ENSG00000137808,ENSG00000285919,ENSG00000258484
chr15	68930207	68930759	15:68930207-68930759	ENSG00000255346,ENSG00000137808,ENSG00000285919,ENSG00000258484,ENSG00000286770
chr15	68983215	68983527	15:68983215-68983527	ENSG00000273851,ENSG00000288068
chr15	68983891	68984095	15:68983891-68984095	ENSG00000288068
chr15	68984218	68984505	15:68984218-68984505	ENSG00000273851,ENSG00000288068
chr15	68991715	68992122	15:68991715-68992122	ENSG00000281264,ENSG00000259227,ENSG00000280639,ENSG00000259309,ENSG00000259496,ENSG00000259504,ENSG00000273851,ENSG00000288068,ENSG00000286770
chr15	69031473	69032006	15:69031473-69032006	ENSG00000259309,ENSG00000259504,ENSG00000212766,ENSG00000259265,ENSG00000273851,ENSG00000255346
chr15	69043578	69043934	15:69043578-69043934	ENSG00000259504,ENSG00000259265,ENSG00000273851,ENSG00000255346
chr15	69059109	69059467	15:69059109-69059467	ENSG00000259191,ENSG00000259645,ENSG00000259504,ENSG00000259222,ENSG00000212766,ENSG00000259265,ENSG00000273851
chr15	69093097	69093523	15:69093097-69093523	ENSG00000242276,ENSG00000280515,ENSG00000259309,ENSG00000259496,ENSG00000259191,ENSG00000259504,ENSG00000259222,ENSG00000212766
chr15	69114619	69114956	15:69114619-69114956	ENSG00000259222,ENSG00000212766
chr15	69160193	69160912	15:69160193-69160912	ENSG00000280515,ENSG00000259191,ENSG00000259504,ENSG00000138604,ENSG00000259222,ENSG00000212766
chr15	69260222	69260422	15:69260222-69260422	ENSG00000259504,ENSG00000138604
chr15	69298732	69298932	15:69298732-69298932	ENSG00000137819,ENSG00000259504,ENSG00000261634
chr15	69394610	69394946	15:69394610-69394946	ENSG00000280515,ENSG00000281264,ENSG00000259227,ENSG00000259309,ENSG00000259496,ENSG00000259191,ENSG00000137807,ENSG00000207395,ENSG00000259426,ENSG00000259645,ENSG00000137819,ENSG00000259504,ENSG00000212766
chr15	69412335	69412569	15:69412335-69412569	ENSG00000259191,ENSG00000137807,ENSG00000207395,ENSG00000259426
chr15	69414010	69414554	15:69414010-69414554	ENSG00000137818,ENSG00000259191,ENSG00000137807,ENSG00000207395,ENSG00000259426
chr15	69414804	69415099	15:69414804-69415099	ENSG00000259191,ENSG00000137807,ENSG00000207395,ENSG00000259426
chr15	69452061	69453204	15:69452061-69453204	ENSG00000245750,ENSG00000259215,ENSG00000207119,ENSG00000137818,ENSG00000259191,ENSG00000137807
chr15	69453329	69453579	15:69453329-69453579	ENSG00000245750,ENSG00000259215,ENSG00000207119,ENSG00000137818,ENSG00000259191
chr15	69462610	69463117	15:69462610-69463117	ENSG00000280515,ENSG00000245750,ENSG00000259215,ENSG00000207119,ENSG00000137818,ENSG00000259191
chr15	69466048	69466273	15:69466048-69466273	ENSG00000245750,ENSG00000259215
chr15	69475793	69476101	15:69475793-69476101	ENSG00000278408,ENSG00000280515,ENSG00000281264,ENSG00000259227,ENSG00000280639,ENSG00000287741,ENSG00000259503,ENSG00000259252,ENSG00000259309,ENSG00000259496,ENSG00000259457,ENSG00000245750,ENSG00000259215,ENSG00000259191
chr15	70066517	70066717	15:70066517-70066717	ENSG00000207965,ENSG00000140332,ENSG00000259309,ENSG00000259496
chr15	70086695	70086959	15:70086695-70086959	ENSG00000281264,ENSG00000259227,ENSG00000259503,ENSG00000259252,ENSG00000200216,ENSG00000207965,ENSG00000140332,ENSG00000259309,ENSG00000259496,ENSG00000259457
chr15	70097746	70098149	15:70097746-70098149	ENSG00000259503,ENSG00000259252,ENSG00000207965,ENSG00000140332,ENSG00000259496
chr15	70099468	70099924	15:70099468-70099924	ENSG00000259503,ENSG00000259252,ENSG00000200216,ENSG00000207965,ENSG00000140332,ENSG00000259309,ENSG00000259496
chr15	70100584	70100978	15:70100584-70100978	ENSG00000259503,ENSG00000259252,ENSG00000140332
chr15	70141205	70141469	15:70141205-70141469	ENSG00000280639,ENSG00000259503,ENSG00000259252,ENSG00000200216,ENSG00000259309,ENSG00000259496,ENSG00000259457
chr15	70166084	70166284	15:70166084-70166284	ENSG00000259503,ENSG00000259252,ENSG00000200216,ENSG00000259309,ENSG00000259496,ENSG00000259457
chr15	70447803	70448265	15:70447803-70448265	ENSG00000278408,ENSG00000280515,ENSG00000281264,ENSG00000259227,ENSG00000280639,ENSG00000287741,ENSG00000259503,ENSG00000259252,ENSG00000200216,ENSG00000259309,ENSG00000259496,ENSG00000259457
chr15	70460243	70460443	15:70460243-70460443	ENSG00000280515,ENSG00000281264,ENSG00000259227,ENSG00000280639,ENSG00000287741,ENSG00000259503,ENSG00000259252,ENSG00000259309,ENSG00000259496,ENSG00000259457
chr15	70488085	70488335	15:70488085-70488335	ENSG00000280515,ENSG00000281264,ENSG00000259227,ENSG00000280639,ENSG00000287741,ENSG00000259503,ENSG00000259252,ENSG00000259309,ENSG00000259496,ENSG00000259457
chr15	70512815	70513059	15:70512815-70513059	ENSG00000278408,ENSG00000280515,ENSG00000281264,ENSG00000259227,ENSG00000280639,ENSG00000287741,ENSG00000259473,ENSG00000259503,ENSG00000259309,ENSG00000259496,ENSG00000259457
chr15	70763209	70763831	15:70763209-70763831	ENSG00000200873,ENSG00000278408,ENSG00000212664,ENSG00000260586,ENSG00000259964,ENSG00000242276,ENSG00000259470,ENSG00000259744,ENSG00000166173,ENSG00000235420,ENSG00000259452,ENSG00000259624,ENSG00000274297,ENSG00000259532,ENSG00000137831,ENSG00000280515,ENSG00000281264,ENSG00000259227,ENSG00000280639,ENSG00000287741,ENSG00000259503
chr15	70812126	70812367	15:70812126-70812367	ENSG00000278408,ENSG00000212664,ENSG00000260586,ENSG00000259470,ENSG00000259744,ENSG00000166173,ENSG00000235420,ENSG00000259452,ENSG00000259624,ENSG00000259532,ENSG00000137831,ENSG00000280515,ENSG00000281264,ENSG00000259227,ENSG00000280639,ENSG00000287741
chr15	70892228	70892983	15:70892228-70892983	ENSG00000278408,ENSG00000260586,ENSG00000242276,ENSG00000129028,ENSG00000259470,ENSG00000137821,ENSG00000259744,ENSG00000166173,ENSG00000281264,ENSG00000259227
chr15	71115241	71115508	15:71115241-71115508	ENSG00000260037,ENSG00000278408,ENSG00000212664,ENSG00000260586,ENSG00000259781,ENSG00000259964,ENSG00000225362,ENSG00000187720,ENSG00000242276,ENSG00000166173
chr15	71780481	71780697	15:71780481-71780697	ENSG00000260173,ENSG00000243568,ENSG00000222094,ENSG00000261632,ENSG00000200873,ENSG00000260037,ENSG00000278570,ENSG00000278408,ENSG00000212664,ENSG00000260586,ENSG00000259781,ENSG00000242276
chr15	72016972	72017208	15:72016972-72017208	ENSG00000243568,ENSG00000222094,ENSG00000260576,ENSG00000261632,ENSG00000200873,ENSG00000260037,ENSG00000278408,ENSG00000212664
chr15	72117427	72118653	15:72117427-72118653	ENSG00000243568,ENSG00000166192,ENSG00000222094,ENSG00000260576,ENSG00000261632,ENSG00000200873,ENSG00000066933,ENSG00000260037,ENSG00000278408
chr15	72156137	72156355	15:72156137-72156355	ENSG00000175318,ENSG00000260173,ENSG00000243568,ENSG00000222094,ENSG00000260576,ENSG00000261632,ENSG00000200873,ENSG00000260037,ENSG00000278570,ENSG00000278408
chr15	72199711	72200082	15:72199711-72200082	ENSG00000261281,ENSG00000175202,ENSG00000187806,ENSG00000137817,ENSG00000067225,ENSG00000175318,ENSG00000243568,ENSG00000261632,ENSG00000200873,ENSG00000260037,ENSG00000278408
chr15	72226755	72226982	15:72226755-72226982	ENSG00000259909,ENSG00000259783,ENSG00000067225
chr15	72237541	72237745	15:72237541-72237745	ENSG00000137817,ENSG00000067225
chr15	72272446	72272873	15:72272446-72272873	ENSG00000261460,ENSG00000137817,ENSG00000067225
chr15	72312634	72312933	15:72312634-72312933	ENSG00000261281,ENSG00000175202,ENSG00000260534,ENSG00000283798,ENSG00000271072,ENSG00000187806,ENSG00000140488,ENSG00000273025
chr15	72318465	72318670	15:72318465-72318670	ENSG00000271072,ENSG00000187806,ENSG00000140488,ENSG00000273025
chr15	72319737	72319978	15:72319737-72319978	ENSG00000261281,ENSG00000271072,ENSG00000187806,ENSG00000140488,ENSG00000273025
chr15	72320069	72320511	15:72320069-72320511	ENSG00000159289,ENSG00000261281,ENSG00000175202,ENSG00000260534,ENSG00000283798,ENSG00000271072,ENSG00000187806,ENSG00000243007,ENSG00000260339,ENSG00000213614,ENSG00000260729,ENSG00000140488,ENSG00000273025
chr15	72375591	72376531	15:72375591-72376531	ENSG00000271072,ENSG00000187806,ENSG00000243007,ENSG00000260339,ENSG00000213614,ENSG00000260729
chr15	72473560	72474890	15:72473560-72474890	ENSG00000261281,ENSG00000175202,ENSG00000260534,ENSG00000283798,ENSG00000166233,ENSG00000261187,ENSG00000271072,ENSG00000261423,ENSG00000187806,ENSG00000243007,ENSG00000260339,ENSG00000213614,ENSG00000260729
chr15	72475012	72475425	15:72475012-72475425	ENSG00000261281,ENSG00000175202,ENSG00000260534,ENSG00000283798,ENSG00000166233,ENSG00000261187,ENSG00000271072,ENSG00000261423,ENSG00000187806
chr15	72533073	72533359	15:72533073-72533359	ENSG00000261281,ENSG00000175202,ENSG00000260534,ENSG00000283798,ENSG00000166233,ENSG00000271072,ENSG00000187806,ENSG00000213614,ENSG00000200873,ENSG00000278408
chr15	72599917	72600356	15:72599917-72600356	ENSG00000278604,ENSG00000261281,ENSG00000175202,ENSG00000260672,ENSG00000260144,ENSG00000278313,ENSG00000260534,ENSG00000283798,ENSG00000271072,ENSG00000187806
chr15	72628285	72628575	15:72628285-72628575	ENSG00000259440,ENSG00000285729,ENSG00000261281,ENSG00000175202,ENSG00000215186,ENSG00000259909,ENSG00000260672,ENSG00000259783,ENSG00000260144,ENSG00000278313,ENSG00000260534,ENSG00000283798,ENSG00000271072,ENSG00000187806
chr15	72636796	72637301	15:72636796-72637301	-
chr15	72670625	72671387	15:72670625-72671387	-
chr15	72685610	72686767	15:72685610-72686767	-
chr15	72722120	72722363	15:72722120-72722363	ENSG00000183324,ENSG00000259528,ENSG00000259440,ENSG00000259691,ENSG00000259259,ENSG00000285729,ENSG00000140463,ENSG00000261281,ENSG00000175202,ENSG00000259909,ENSG00000259783,ENSG00000187806
chr15	72783357	72784526	15:72783357-72784526	ENSG00000214702,ENSG00000259528,ENSG00000259440,ENSG00000067141,ENSG00000259259,ENSG00000285729,ENSG00000260898,ENSG00000159322,ENSG00000140463,ENSG00000261281,ENSG00000175202
chr15	72797105	72797335	15:72797105-72797335	ENSG00000259440,ENSG00000259691,ENSG00000067141,ENSG00000259259,ENSG00000285729,ENSG00000260898,ENSG00000159322,ENSG00000261281,ENSG00000175202
chr15	73127366	73127566	15:73127366-73127566	ENSG00000183324,ENSG00000259528,ENSG00000259440,ENSG00000259691,ENSG00000067141,ENSG00000259259,ENSG00000285729
chr15	73273410	73273672	15:73273410-73273672	ENSG00000183324,ENSG00000259650,ENSG00000138622,ENSG00000259528,ENSG00000259440,ENSG00000259691,ENSG00000067141,ENSG00000259259,ENSG00000285729
chr15	73504975	73505250	15:73504975-73505250	ENSG00000260469,ENSG00000205363,ENSG00000276807,ENSG00000259186,ENSG00000183324,ENSG00000259650,ENSG00000138622,ENSG00000259440,ENSG00000259259,ENSG00000285729
chr15	73560550	73560880	15:73560550-73560880	ENSG00000260469,ENSG00000205363,ENSG00000276807,ENSG00000103855,ENSG00000281183,ENSG00000156642,ENSG00000259186,ENSG00000183324,ENSG00000259650,ENSG00000138622
chr15	73569441	73569752	15:73569441-73569752	ENSG00000260469,ENSG00000205363,ENSG00000276807,ENSG00000281183,ENSG00000156642,ENSG00000259186,ENSG00000183324,ENSG00000259650,ENSG00000138622
chr15	73596154	73596498	15:73596154-73596498	ENSG00000205363,ENSG00000276807,ENSG00000156642,ENSG00000183324,ENSG00000259650,ENSG00000138622
chr15	73601489	73601815	15:73601489-73601815	ENSG00000276807,ENSG00000183324,ENSG00000259650,ENSG00000138622
chr15	73633067	73633710	15:73633067-73633710	ENSG00000260469,ENSG00000205363,ENSG00000276807,ENSG00000103855,ENSG00000156642,ENSG00000183324,ENSG00000259650,ENSG00000138622
chr15	73636463	73636741	15:73636463-73636741	ENSG00000260469,ENSG00000205363,ENSG00000276807,ENSG00000103855,ENSG00000156642,ENSG00000138622
chr15	73704796	73705129	15:73704796-73705129	ENSG00000260469,ENSG00000205363,ENSG00000276807,ENSG00000103855,ENSG00000259186,ENSG00000183324,ENSG00000259650,ENSG00000138622
chr15	73897417	73897708	15:73897417-73897708	ENSG00000129038,ENSG00000261801,ENSG00000167139,ENSG00000260624,ENSG00000260469,ENSG00000205363,ENSG00000276807,ENSG00000259650,ENSG00000138622
chr15	73908308	73908624	15:73908308-73908624	ENSG00000129038,ENSG00000261801,ENSG00000167139,ENSG00000260624,ENSG00000260469,ENSG00000205363,ENSG00000276807,ENSG00000259650,ENSG00000138622
chr15	73951240	73951442	15:73951240-73951442	ENSG00000278604,ENSG00000129038,ENSG00000261801
chr15	73964756	73965079	15:73964756-73965079	ENSG00000167195,ENSG00000280309,ENSG00000137868,ENSG00000129009,ENSG00000278348,ENSG00000261543,ENSG00000214702,ENSG00000278604,ENSG00000159289,ENSG00000129038,ENSG00000261801,ENSG00000167139,ENSG00000260624,ENSG00000260469,ENSG00000205363,ENSG00000276807
chr15	73972918	73973321	15:73972918-73973321	ENSG00000261384,ENSG00000280309,ENSG00000137868,ENSG00000129009,ENSG00000278348,ENSG00000261543,ENSG00000214702,ENSG00000140464,ENSG00000067221,ENSG00000129038,ENSG00000261801,ENSG00000167139,ENSG00000260624,ENSG00000260469,ENSG00000205363
chr15	73982637	73982975	15:73982637-73982975	ENSG00000137868,ENSG00000129009,ENSG00000278348,ENSG00000261543,ENSG00000278604,ENSG00000159289,ENSG00000140464,ENSG00000067221,ENSG00000261801,ENSG00000274350
chr15	73992099	73992551	15:73992099-73992551	ENSG00000140464,ENSG00000067221
chr15	73994470	73994906	15:73994470-73994906	ENSG00000140464,ENSG00000067221
chr15	74048337	74048818	15:74048337-74048818	ENSG00000275992,ENSG00000280309,ENSG00000137868,ENSG00000129009,ENSG00000278348,ENSG00000261543,ENSG00000278604,ENSG00000159289,ENSG00000287543,ENSG00000140464,ENSG00000274350
chr15	74054019	74054415	15:74054019-74054415	ENSG00000277749,ENSG00000261384,ENSG00000280309,ENSG00000140481,ENSG00000137868,ENSG00000129009,ENSG00000278348,ENSG00000261543,ENSG00000278604,ENSG00000159289,ENSG00000260096,ENSG00000287543,ENSG00000140464,ENSG00000067221,ENSG00000261801,ENSG00000260469,ENSG00000274350,ENSG00000215186
chr15	74065790	74066062	15:74065790-74066062	ENSG00000280309,ENSG00000137868,ENSG00000129009,ENSG00000278348,ENSG00000261543,ENSG00000278604,ENSG00000159289,ENSG00000260096
chr15	74073046	74073290	15:74073046-74073290	-
chr15	74100089	74100403	15:74100089-74100403	-
chr15	74127557	74127881	15:74127557-74127881	ENSG00000277749,ENSG00000261384,ENSG00000280309,ENSG00000140481,ENSG00000137868,ENSG00000129009,ENSG00000278348,ENSG00000261543,ENSG00000248540,ENSG00000167178,ENSG00000214702,ENSG00000159289
chr15	74134465	74134665	15:74134465-74134665	ENSG00000261384,ENSG00000280309,ENSG00000137868,ENSG00000129009,ENSG00000278348,ENSG00000261543,ENSG00000248540,ENSG00000167178,ENSG00000159289
chr15	74322644	74322880	15:74322644-74322880	ENSG00000260266,ENSG00000277749,ENSG00000261384,ENSG00000280309,ENSG00000140481,ENSG00000137868,ENSG00000129009,ENSG00000278348,ENSG00000261543,ENSG00000248540,ENSG00000167178,ENSG00000159289
chr15	74373683	74373968	15:74373683-74373968	ENSG00000277718,ENSG00000274937,ENSG00000261821,ENSG00000260266,ENSG00000140459
chr15	74374268	74374652	15:74374268-74374652	ENSG00000212279,ENSG00000261775,ENSG00000277718,ENSG00000274937,ENSG00000261821,ENSG00000260266,ENSG00000140459
chr15	74375278	74375544	15:74375278-74375544	ENSG00000277718,ENSG00000274937,ENSG00000260266
chr15	74382388	74382798	15:74382388-74382798	ENSG00000138623,ENSG00000277718,ENSG00000274937,ENSG00000260266,ENSG00000214702
chr15	74385144	74385429	15:74385144-74385429	ENSG00000260266
chr15	74389480	74390061	15:74389480-74390061	ENSG00000277391,ENSG00000138623,ENSG00000277718,ENSG00000260266
chr15	74392516	74392787	15:74392516-74392787	ENSG00000275992
chr15	74401576	74401793	15:74401576-74401793	ENSG00000277391
chr15	74413066	74413481	15:74413066-74413481	ENSG00000277391,ENSG00000138623
chr15	74420231	74420763	15:74420231-74420763	ENSG00000286696,ENSG00000277391,ENSG00000138623,ENSG00000260266
chr15	74423924	74424352	15:74423924-74424352	ENSG00000286696,ENSG00000277391,ENSG00000138623
chr15	74433570	74434348	15:74433570-74434348	ENSG00000286696,ENSG00000277391,ENSG00000138623,ENSG00000260266,ENSG00000159289
chr15	74438737	74439049	15:74438737-74439049	ENSG00000138623,ENSG00000277718,ENSG00000274937,ENSG00000260266,ENSG00000214702
chr15	74460928	74461452	15:74460928-74461452	ENSG00000247240,ENSG00000138629,ENSG00000260266
chr15	74489784	74490170	15:74489784-74490170	ENSG00000212279,ENSG00000261775,ENSG00000260103,ENSG00000247240,ENSG00000138629,ENSG00000274937,ENSG00000260266,ENSG00000159289,ENSG00000274350
chr15	74540789	74541349	15:74540789-74541349	ENSG00000275992,ENSG00000260919,ENSG00000275527,ENSG00000179361
chr15	74546008	74546689	15:74546008-74546689	ENSG00000275527,ENSG00000179361
chr15	74598206	74598839	15:74598206-74598839	ENSG00000167195,ENSG00000260919,ENSG00000275527,ENSG00000179335,ENSG00000179361
chr15	74610264	74610968	15:74610264-74610968	ENSG00000260919,ENSG00000275527,ENSG00000179335
chr15	74614619	74615029	15:74614619-74615029	ENSG00000260919,ENSG00000179335
chr15	74615589	74615974	15:74615589-74615974	ENSG00000260919,ENSG00000179335
chr15	74616454	74616757	15:74616454-74616757	ENSG00000260919,ENSG00000179335
chr15	74621067	74621420	15:74621067-74621420	ENSG00000260919,ENSG00000179335
chr15	74631984	74632275	15:74631984-74632275	ENSG00000140505,ENSG00000140465,ENSG00000179335
chr15	74635170	74635498	15:74635170-74635498	ENSG00000140505,ENSG00000140465,ENSG00000179151,ENSG00000159289
chr15	74657839	74658145	15:74657839-74658145	ENSG00000140505,ENSG00000140465,ENSG00000179151
chr15	74695870	74696402	15:74695870-74696402	ENSG00000140505,ENSG00000140465,ENSG00000179151
chr15	74768890	74769172	15:74768890-74769172	ENSG00000140505,ENSG00000140465
chr15	74771060	74771401	15:74771060-74771401	ENSG00000167195,ENSG00000213578,ENSG00000261606,ENSG00000140506,ENSG00000264386,ENSG00000103653,ENSG00000140505,ENSG00000140465
chr15	74781855	74782575	15:74781855-74782575	ENSG00000213578,ENSG00000261606,ENSG00000140506,ENSG00000264386,ENSG00000103653,ENSG00000140505
chr15	74787801	74788124	15:74787801-74788124	ENSG00000277295,ENSG00000213578,ENSG00000261606,ENSG00000140506,ENSG00000264386,ENSG00000103653,ENSG00000140465
chr15	74800086	74800536	15:74800086-74800536	ENSG00000277295,ENSG00000213578,ENSG00000261606,ENSG00000140506,ENSG00000264386,ENSG00000103653,ENSG00000140505,ENSG00000140465
chr15	74835303	74835701	15:74835303-74835701	ENSG00000275411,ENSG00000140474,ENSG00000213578,ENSG00000261606,ENSG00000140506
chr15	74842591	74843519	15:74842591-74843519	ENSG00000275992,ENSG00000140497,ENSG00000275411,ENSG00000140474,ENSG00000213578,ENSG00000261606,ENSG00000140506
chr15	74843917	74844161	15:74843917-74844161	ENSG00000275992,ENSG00000275411,ENSG00000140474,ENSG00000213578,ENSG00000261606
chr15	74872862	74873513	15:74872862-74873513	ENSG00000178761,ENSG00000178802,ENSG00000140497,ENSG00000275411,ENSG00000140474,ENSG00000213578,ENSG00000261606,ENSG00000140506
chr15	74889842	74890317	15:74889842-74890317	ENSG00000167195,ENSG00000178761,ENSG00000178802,ENSG00000140497,ENSG00000213578,ENSG00000261606,ENSG00000140506
chr15	74901489	74901900	15:74901489-74901900	ENSG00000178761,ENSG00000178802
chr15	74906450	74907241	15:74906450-74907241	ENSG00000178741,ENSG00000178761,ENSG00000178802
chr15	74937524	74938418	15:74937524-74938418	ENSG00000275992,ENSG00000178741,ENSG00000178761,ENSG00000213578,ENSG00000261606
chr15	74950417	74950640	15:74950417-74950640	ENSG00000275992,ENSG00000198794,ENSG00000178718
chr15	74954426	74954899	15:74954426-74954899	ENSG00000275992,ENSG00000261813,ENSG00000198794,ENSG00000178718,ENSG00000178741,ENSG00000213578,ENSG00000261606
chr15	74956193	74956446	15:74956193-74956446	ENSG00000261813,ENSG00000198794,ENSG00000178718
chr15	74956675	74956952	15:74956675-74956952	ENSG00000261813,ENSG00000198794,ENSG00000178718
chr15	74988094	74988344	15:74988094-74988344	ENSG00000199580,ENSG00000261813,ENSG00000198794
chr15	74995322	74995522	15:74995322-74995522	ENSG00000261813,ENSG00000198794
chr15	75022718	75023106	15:75022718-75023106	ENSG00000260357,ENSG00000261205,ENSG00000261779,ENSG00000138621,ENSG00000260483,ENSG00000198794
chr15	75023255	75023785	15:75023255-75023785	ENSG00000259790,ENSG00000260357,ENSG00000261205,ENSG00000260104,ENSG00000260660,ENSG00000287926,ENSG00000261779,ENSG00000138621,ENSG00000260483,ENSG00000261813,ENSG00000198794
chr15	75029151	75029810	15:75029151-75029810	ENSG00000260357,ENSG00000275992,ENSG00000140478,ENSG00000261205,ENSG00000260104,ENSG00000260660,ENSG00000287926,ENSG00000261779,ENSG00000167173,ENSG00000138621,ENSG00000260483
chr15	75030150	75030408	15:75030150-75030408	ENSG00000260357,ENSG00000261205,ENSG00000260104,ENSG00000260660,ENSG00000287926,ENSG00000261779,ENSG00000138621
chr15	75042872	75043360	15:75042872-75043360	ENSG00000260357,ENSG00000140478,ENSG00000261205,ENSG00000260104,ENSG00000260660,ENSG00000287926,ENSG00000261779,ENSG00000167173,ENSG00000138621
chr15	75043598	75043978	15:75043598-75043978	ENSG00000260357,ENSG00000140478,ENSG00000261205,ENSG00000260104,ENSG00000260660,ENSG00000287926,ENSG00000261779,ENSG00000167173,ENSG00000138621
chr15	75047091	75047435	15:75047091-75047435	ENSG00000260357,ENSG00000261205,ENSG00000260104,ENSG00000260660,ENSG00000287926,ENSG00000261779,ENSG00000138621
chr15	75067175	75067442	15:75067175-75067442	ENSG00000140478,ENSG00000261205,ENSG00000260104,ENSG00000260660,ENSG00000287926
chr15	75112270	75112654	15:75112270-75112654	ENSG00000275992,ENSG00000261205,ENSG00000252722,ENSG00000203411,ENSG00000260152
chr15	75124767	75125155	15:75124767-75125155	ENSG00000261205,ENSG00000260104,ENSG00000260660,ENSG00000287926,ENSG00000261779,ENSG00000240366,ENSG00000252722,ENSG00000203411,ENSG00000260152
chr15	75153157	75153474	15:75153157-75153474	ENSG00000277295,ENSG00000261205,ENSG00000260104,ENSG00000260660,ENSG00000287926,ENSG00000261779,ENSG00000240366,ENSG00000215186
chr15	75162022	75162417	15:75162022-75162417	ENSG00000259790,ENSG00000260357,ENSG00000261205,ENSG00000260104,ENSG00000260660,ENSG00000287926,ENSG00000261779,ENSG00000240366
chr15	75163227	75163682	15:75163227-75163682	ENSG00000259790,ENSG00000260357,ENSG00000261205,ENSG00000260104,ENSG00000260660,ENSG00000287926,ENSG00000261779,ENSG00000240366
chr15	75178385	75178819	15:75178385-75178819	ENSG00000260357,ENSG00000261205,ENSG00000260104,ENSG00000260660,ENSG00000287926,ENSG00000261779,ENSG00000167173,ENSG00000240366
chr15	75198687	75199080	15:75198687-75199080	ENSG00000261205,ENSG00000260104,ENSG00000260660,ENSG00000287926,ENSG00000261779,ENSG00000167173,ENSG00000240366
chr15	75201651	75202235	15:75201651-75202235	ENSG00000275992,ENSG00000261205,ENSG00000260104,ENSG00000260660,ENSG00000287926,ENSG00000261779,ENSG00000167173,ENSG00000240366,ENSG00000214702
chr15	75204722	75205143	15:75204722-75205143	ENSG00000260357,ENSG00000275992,ENSG00000261205,ENSG00000260104,ENSG00000260660,ENSG00000287926,ENSG00000261779,ENSG00000167173,ENSG00000240366,ENSG00000138621,ENSG00000214702
chr15	75274434	75274751	15:75274434-75274751	-
chr15	75298961	75299163	15:75298961-75299163	-
chr15	75299288	75299526	15:75299288-75299526	-
chr15	75335825	75336349	15:75335825-75336349	ENSG00000260274,ENSG00000140400,ENSG00000284343,ENSG00000140398,ENSG00000275645,ENSG00000140365,ENSG00000259790,ENSG00000260357
chr15	75347105	75347713	15:75347105-75347713	ENSG00000140400,ENSG00000284343,ENSG00000140398,ENSG00000275645,ENSG00000140365,ENSG00000259790,ENSG00000167195
chr15	75367819	75368763	15:75367819-75368763	ENSG00000261714,ENSG00000241890,ENSG00000260274,ENSG00000140400,ENSG00000284343,ENSG00000140398,ENSG00000275645,ENSG00000259790,ENSG00000167195
chr15	75401922	75402122	15:75401922-75402122	ENSG00000260165,ENSG00000261714,ENSG00000241890
chr15	75444033	75444408	15:75444033-75444408	ENSG00000259931,ENSG00000260165,ENSG00000276744,ENSG00000261714,ENSG00000241890,ENSG00000169375
chr15	75450654	75451210	15:75450654-75451210	ENSG00000276744,ENSG00000169375
chr15	75451606	75452300	15:75451606-75452300	ENSG00000260165,ENSG00000276744,ENSG00000169375
chr15	75453911	75454507	15:75453911-75454507	ENSG00000276744,ENSG00000169375
chr15	75532522	75532768	15:75532522-75532768	ENSG00000259931,ENSG00000260165,ENSG00000169410
chr15	75544272	75544811	15:75544272-75544811	ENSG00000259931,ENSG00000260165,ENSG00000169410,ENSG00000261714,ENSG00000241890
chr15	75578604	75578862	15:75578604-75578862	ENSG00000259931,ENSG00000260165,ENSG00000169410
chr15	75579175	75579642	15:75579175-75579642	ENSG00000260235,ENSG00000259931,ENSG00000260165,ENSG00000169410,ENSG00000261714,ENSG00000241890,ENSG00000169375
chr15	75597665	75598103	15:75597665-75598103	ENSG00000260235,ENSG00000260269,ENSG00000259931,ENSG00000260165
chr15	75606701	75607103	15:75606701-75607103	ENSG00000260235,ENSG00000169371,ENSG00000260269,ENSG00000259931,ENSG00000260165,ENSG00000261714,ENSG00000241890
chr15	75607382	75607694	15:75607382-75607694	ENSG00000260235,ENSG00000169371,ENSG00000260269,ENSG00000259931,ENSG00000260165,ENSG00000261714
chr15	75625017	75626112	15:75625017-75626112	ENSG00000173548,ENSG00000274515,ENSG00000275454,ENSG00000177971,ENSG00000260206,ENSG00000260235,ENSG00000169371,ENSG00000259931,ENSG00000260165,ENSG00000276744,ENSG00000241890,ENSG00000169375
chr15	75639600	75640693	15:75639600-75640693	ENSG00000173548,ENSG00000274515,ENSG00000275454,ENSG00000177971,ENSG00000260206,ENSG00000260235,ENSG00000169371,ENSG00000259931,ENSG00000260165,ENSG00000276744
chr15	75647800	75648070	15:75647800-75648070	ENSG00000173548,ENSG00000274515,ENSG00000275454,ENSG00000177971,ENSG00000260206
chr15	75683765	75684039	15:75683765-75684039	ENSG00000203392,ENSG00000260892,ENSG00000275454,ENSG00000260206,ENSG00000259931,ENSG00000260165,ENSG00000241890
chr15	75686232	75686530	15:75686232-75686530	ENSG00000241807,ENSG00000187812,ENSG00000203392,ENSG00000260892,ENSG00000173546,ENSG00000259931
chr15	75694417	75694929	15:75694417-75694929	ENSG00000173546
chr15	75721120	75721433	15:75721120-75721433	ENSG00000261820,ENSG00000241807,ENSG00000187812,ENSG00000260815,ENSG00000182950,ENSG00000173546
chr15	75728353	75728613	15:75728353-75728613	ENSG00000261820,ENSG00000241807,ENSG00000187812,ENSG00000260815,ENSG00000246877,ENSG00000182950,ENSG00000173546,ENSG00000167195
chr15	75732840	75733136	15:75732840-75733136	ENSG00000261820,ENSG00000241807,ENSG00000187812,ENSG00000260815,ENSG00000260288,ENSG00000246877,ENSG00000182950,ENSG00000173546
chr15	75738483	75739135	15:75738483-75739135	ENSG00000261820,ENSG00000241807,ENSG00000187812,ENSG00000260815,ENSG00000260288,ENSG00000246877,ENSG00000182950,ENSG00000173546,ENSG00000167195
chr15	75758328	75758882	15:75758328-75758882	ENSG00000261820,ENSG00000241807,ENSG00000187812,ENSG00000284385,ENSG00000261043,ENSG00000260815,ENSG00000260288,ENSG00000246877,ENSG00000173546
chr15	75802034	75802426	15:75802034-75802426	ENSG00000261820,ENSG00000241807,ENSG00000187812,ENSG00000260815,ENSG00000260288,ENSG00000173546,ENSG00000259931,ENSG00000260165,ENSG00000241890,ENSG00000260357
chr15	75842859	75843073	15:75842859-75843073	ENSG00000140367
chr15	75843358	75844337	15:75843358-75844337	ENSG00000140367
chr15	75872476	75872809	15:75872476-75872809	ENSG00000140367,ENSG00000241807
chr15	75903625	75904648	15:75903625-75904648	ENSG00000167196,ENSG00000266308,ENSG00000140367
chr15	75921719	75922082	15:75921719-75922082	ENSG00000261232,ENSG00000167196
chr15	75929283	75929549	15:75929283-75929549	ENSG00000167196
chr15	75929847	75930069	15:75929847-75930069	ENSG00000167196
chr15	75947073	75947580	15:75947073-75947580	ENSG00000201510,ENSG00000266449,ENSG00000261232,ENSG00000260685,ENSG00000169752
chr15	75976892	75977092	15:75976892-75977092	-
chr15	76139481	76139848	15:76139481-76139848	ENSG00000169758,ENSG00000169752,ENSG00000167195
chr15	76147992	76148240	15:76147992-76148240	ENSG00000201510,ENSG00000266449,ENSG00000261232,ENSG00000169758,ENSG00000167195
chr15	76150985	76151278	15:76150985-76151278	ENSG00000201510,ENSG00000266449,ENSG00000261232,ENSG00000169758
chr15	76185709	76185979	15:76185709-76185979	ENSG00000201510,ENSG00000266449,ENSG00000261232,ENSG00000259422,ENSG00000169758
chr15	76190778	76191092	15:76190778-76191092	ENSG00000201510,ENSG00000266449,ENSG00000261232,ENSG00000259422,ENSG00000169758
chr15	76235255	76235561	15:76235255-76235561	ENSG00000201510,ENSG00000266449,ENSG00000261232,ENSG00000196274,ENSG00000140374
chr15	76262889	76263150	15:76262889-76263150	ENSG00000261232,ENSG00000287503,ENSG00000259581
chr15	76286353	76286769	15:76286353-76286769	ENSG00000266449,ENSG00000140374
chr15	76310718	76310937	15:76310718-76310937	ENSG00000140374
chr15	76311149	76311799	15:76311149-76311799	ENSG00000201510,ENSG00000266449,ENSG00000261232,ENSG00000140374
chr15	76313761	76314022	15:76313761-76314022	ENSG00000140374
chr15	76320111	76320435	15:76320111-76320435	ENSG00000201510,ENSG00000266449,ENSG00000261232,ENSG00000140374
chr15	76330320	76330641	15:76330320-76330641	ENSG00000201510,ENSG00000266449,ENSG00000261232,ENSG00000270036,ENSG00000259514,ENSG00000159556,ENSG00000140374
chr15	76336514	76336896	15:76336514-76336896	ENSG00000201510,ENSG00000266449,ENSG00000261232,ENSG00000270036,ENSG00000259514,ENSG00000159556
chr15	76905167	76905608	15:76905167-76905608	ENSG00000259565,ENSG00000243365,ENSG00000117906,ENSG00000201510,ENSG00000266449,ENSG00000140386
chr15	76931394	76932070	15:76931394-76932070	ENSG00000259565,ENSG00000243365,ENSG00000117906,ENSG00000201510,ENSG00000266449,ENSG00000261232,ENSG00000140386,ENSG00000275992
chr15	77024322	77024605	15:77024322-77024605	ENSG00000230459,ENSG00000259722,ENSG00000278991,ENSG00000259652,ENSG00000140368,ENSG00000259565,ENSG00000243365
chr15	77035137	77035449	15:77035137-77035449	ENSG00000259420,ENSG00000230459,ENSG00000269951,ENSG00000278991,ENSG00000259652,ENSG00000140368,ENSG00000259565,ENSG00000243365
chr15	77070445	77071511	15:77070445-77071511	ENSG00000259420,ENSG00000230459,ENSG00000269951,ENSG00000278991,ENSG00000259652,ENSG00000140391,ENSG00000259565,ENSG00000243365
chr15	77083724	77084167	15:77083724-77084167	ENSG00000259420,ENSG00000230459,ENSG00000259722,ENSG00000269951,ENSG00000278991,ENSG00000259652,ENSG00000140391,ENSG00000259565,ENSG00000243365
chr15	77411826	77412188	15:77411826-77412188	ENSG00000230459,ENSG00000259722,ENSG00000173517
chr15	77419709	77420772	15:77419709-77420772	ENSG00000140382,ENSG00000230459,ENSG00000259722,ENSG00000173517
chr15	77479940	77480381	15:77479940-77480381	ENSG00000259420,ENSG00000259362,ENSG00000279033,ENSG00000140382,ENSG00000230459,ENSG00000259722,ENSG00000243365
chr15	77496795	77497136	15:77496795-77497136	ENSG00000259420,ENSG00000259362,ENSG00000279033,ENSG00000140382,ENSG00000230459,ENSG00000259722,ENSG00000173517,ENSG00000259565,ENSG00000243365
chr15	77543376	77543718	15:77543376-77543718	ENSG00000259420,ENSG00000259362,ENSG00000230459,ENSG00000259722,ENSG00000278991,ENSG00000259565,ENSG00000243365,ENSG00000201510,ENSG00000266449
chr15	77633465	77633813	15:77633465-77633813	ENSG00000259213,ENSG00000280359,ENSG00000259666,ENSG00000169783,ENSG00000259420,ENSG00000259565,ENSG00000243365
chr15	77634470	77634756	15:77634470-77634756	ENSG00000259213,ENSG00000280359,ENSG00000169783,ENSG00000259420
chr15	77642814	77643269	15:77642814-77643269	ENSG00000259213,ENSG00000280359,ENSG00000259666,ENSG00000259420
chr15	77650342	77650615	15:77650342-77650615	ENSG00000259213,ENSG00000280359,ENSG00000259281,ENSG00000259666
chr15	77659743	77660043	15:77659743-77660043	ENSG00000259213,ENSG00000280359,ENSG00000259281,ENSG00000259666,ENSG00000259420
chr15	77737488	77737906	15:77737488-77737906	ENSG00000259213,ENSG00000280359,ENSG00000169783,ENSG00000259420
chr15	77747189	77747614	15:77747189-77747614	ENSG00000259213,ENSG00000280359
chr15	77870484	77870743	15:77870484-77870743	ENSG00000259213,ENSG00000280359
chr15	77900382	77900702	15:77900382-77900702	ENSG00000260776,ENSG00000260139,ENSG00000259213,ENSG00000280359
chr15	77902997	77903197	15:77902997-77903197	ENSG00000260139
chr15	77910430	77910968	15:77910430-77910968	ENSG00000214646,ENSG00000242066,ENSG00000261244,ENSG00000260776,ENSG00000260139,ENSG00000259213,ENSG00000280359
chr15	77944560	77944955	15:77944560-77944955	ENSG00000214646
chr15	77959376	77959915	15:77959376-77959915	ENSG00000136425,ENSG00000199633,ENSG00000261403,ENSG00000214646
chr15	77974020	77974310	15:77974020-77974310	ENSG00000199633,ENSG00000261143,ENSG00000261403
chr15	77989230	77989765	15:77989230-77989765	ENSG00000199633,ENSG00000259792,ENSG00000261143
chr15	77994069	77994702	15:77994069-77994702	ENSG00000199633,ENSG00000259792,ENSG00000167202,ENSG00000261143
chr15	78000059	78000440	15:78000059-78000440	ENSG00000199633,ENSG00000183476,ENSG00000259792,ENSG00000167202
chr15	78018895	78019196	15:78018895-78019196	ENSG00000199633,ENSG00000183476,ENSG00000167202
chr15	78034773	78035121	15:78034773-78035121	ENSG00000199633,ENSG00000167202
chr15	78035857	78036186	15:78035857-78036186	ENSG00000199633,ENSG00000183476,ENSG00000167202
chr15	78062050	78062275	15:78062050-78062275	ENSG00000199633,ENSG00000183476,ENSG00000167202
chr15	78077025	78077239	15:78077025-78077239	ENSG00000199633,ENSG00000183476,ENSG00000167202
chr15	78077356	78077878	15:78077356-78077878	ENSG00000199633,ENSG00000183476,ENSG00000167202
chr15	78108317	78108685	15:78108317-78108685	ENSG00000136425,ENSG00000199633,ENSG00000183476,ENSG00000167202,ENSG00000261403
chr15	78113263	78113685	15:78113263-78113685	ENSG00000136425,ENSG00000199633,ENSG00000261403
chr15	78131248	78131826	15:78131248-78131826	ENSG00000260988,ENSG00000166411,ENSG00000136425
chr15	78149010	78149837	15:78149010-78149837	ENSG00000260988,ENSG00000166411,ENSG00000136425
chr15	78177375	78177678	15:78177375-78177678	ENSG00000103740
chr15	78195694	78195988	15:78195694-78195988	ENSG00000103740,ENSG00000166411,ENSG00000136425
chr15	78212626	78212882	15:78212626-78212882	ENSG00000103740
chr15	78240971	78241298	15:78240971-78241298	ENSG00000103740,ENSG00000136425
chr15	78242211	78242427	15:78242211-78242427	ENSG00000103740
chr15	78244186	78244472	15:78244186-78244472	ENSG00000103740
chr15	78247876	78248312	15:78247876-78248312	ENSG00000103740
chr15	78263312	78263693	15:78263312-78263693	ENSG00000140403,ENSG00000259708
chr15	78263992	78264238	15:78263992-78264238	ENSG00000140403,ENSG00000259708
chr15	78264714	78265239	15:78264714-78265239	ENSG00000140403,ENSG00000259708
chr15	78275043	78275321	15:78275043-78275321	ENSG00000259322,ENSG00000259562,ENSG00000272418,ENSG00000140395,ENSG00000140403
chr15	78276153	78276984	15:78276153-78276984	ENSG00000166426,ENSG00000279694,ENSG00000277482,ENSG00000259322,ENSG00000259562,ENSG00000272418,ENSG00000140395,ENSG00000140403
chr15	78299064	78299920	15:78299064-78299920	ENSG00000166426,ENSG00000279694,ENSG00000277482,ENSG00000259322,ENSG00000259562,ENSG00000140395
chr15	78306264	78306591	15:78306264-78306591	ENSG00000166426,ENSG00000279694,ENSG00000277482,ENSG00000140395
chr15	78308442	78308750	15:78308442-78308750	ENSG00000259413,ENSG00000166426,ENSG00000279694,ENSG00000277482,ENSG00000259322,ENSG00000259562,ENSG00000140395
chr15	78315738	78315939	15:78315738-78315939	ENSG00000259413,ENSG00000166426,ENSG00000279694
chr15	78316807	78317528	15:78316807-78317528	ENSG00000259413,ENSG00000166426,ENSG00000279694
chr15	78396967	78397180	15:78396967-78397180	ENSG00000259413,ENSG00000166426,ENSG00000279694
chr15	78422870	78423173	15:78422870-78423173	ENSG00000136381,ENSG00000259413,ENSG00000166426,ENSG00000279694
chr15	78437553	78438834	15:78437553-78438834	ENSG00000041357,ENSG00000136381,ENSG00000166426,ENSG00000279694
chr15	78456425	78456797	15:78456425-78456797	ENSG00000261762,ENSG00000259474,ENSG00000136381,ENSG00000259413,ENSG00000166426,ENSG00000279694
chr15	78482388	78482711	15:78482388-78482711	ENSG00000259474,ENSG00000136381,ENSG00000166426,ENSG00000279694
chr15	78507160	78507891	15:78507160-78507891	ENSG00000261762,ENSG00000041357,ENSG00000279373,ENSG00000188266
chr15	78540064	78541016	15:78540064-78541016	ENSG00000041357,ENSG00000279373
chr15	78565188	78565689	15:78565188-78565689	ENSG00000213307,ENSG00000259555,ENSG00000279421,ENSG00000261762,ENSG00000169684,ENSG00000041357,ENSG00000279373
chr15	78618426	78618725	15:78618426-78618725	ENSG00000213307,ENSG00000259555,ENSG00000117971,ENSG00000279421,ENSG00000080644,ENSG00000261762
chr15	78709389	78709743	15:78709389-78709743	ENSG00000213307,ENSG00000261303,ENSG00000259555,ENSG00000117971,ENSG00000279421,ENSG00000080644,ENSG00000261762
chr15	78726905	78727211	15:78726905-78727211	ENSG00000213307,ENSG00000261303,ENSG00000259555,ENSG00000117971,ENSG00000279421,ENSG00000261762
chr15	78738162	78738452	15:78738162-78738452	ENSG00000213307,ENSG00000261303,ENSG00000259555,ENSG00000117971,ENSG00000279421,ENSG00000261762
chr15	78740490	78740814	15:78740490-78740814	ENSG00000288561,ENSG00000238166,ENSG00000273512,ENSG00000213307,ENSG00000261303,ENSG00000259555,ENSG00000117971,ENSG00000279421,ENSG00000261762
chr15	78751001	78751400	15:78751001-78751400	ENSG00000288561,ENSG00000238166,ENSG00000273512,ENSG00000213307,ENSG00000259555,ENSG00000117971,ENSG00000279421,ENSG00000080644,ENSG00000261762
chr15	78762967	78763173	15:78762967-78763173	ENSG00000288561,ENSG00000136378
chr15	78808566	78808842	15:78808566-78808842	ENSG00000288561,ENSG00000185787,ENSG00000136378
chr15	78811379	78811734	15:78811379-78811734	ENSG00000288561,ENSG00000185787,ENSG00000136378
chr15	78860161	78860803	15:78860161-78860803	ENSG00000252061,ENSG00000243711,ENSG00000288561,ENSG00000185787
chr15	78872652	78873382	15:78872652-78873382	ENSG00000252061,ENSG00000243711,ENSG00000288561,ENSG00000185787
chr15	78873468	78873883	15:78873468-78873883	ENSG00000252061,ENSG00000243711,ENSG00000288561,ENSG00000185787
chr15	78909803	78910132	15:78909803-78910132	ENSG00000177699,ENSG00000103811,ENSG00000279235,ENSG00000252061,ENSG00000288561
chr15	78944840	78945431	15:78944840-78945431	ENSG00000103811
chr15	78979755	78979957	15:78979755-78979957	ENSG00000177699,ENSG00000058335
chr15	79007171	79007409	15:79007171-79007409	ENSG00000058335
chr15	79170165	79170673	15:79170165-79170673	ENSG00000235711,ENSG00000259419,ENSG00000207695,ENSG00000259234,ENSG00000058335
chr15	79172058	79172283	15:79172058-79172283	ENSG00000259419,ENSG00000207695
chr15	79184436	79184696	15:79184436-79184696	ENSG00000235711,ENSG00000259419,ENSG00000207695,ENSG00000259234
chr15	79185200	79185404	15:79185200-79185404	ENSG00000235711,ENSG00000259419,ENSG00000207695,ENSG00000259234
chr15	79310927	79311346	15:79310927-79311346	ENSG00000169330,ENSG00000287408,ENSG00000166557,ENSG00000235711,ENSG00000259419,ENSG00000207695,ENSG00000259234
chr15	79381068	79381403	15:79381068-79381403	ENSG00000279394,ENSG00000261229,ENSG00000259548,ENSG00000252995,ENSG00000259229,ENSG00000213527,ENSG00000260674,ENSG00000259208,ENSG00000259493,ENSG00000169330,ENSG00000287408,ENSG00000235711,ENSG00000259419,ENSG00000259234
chr15	79596005	79596418	15:79596005-79596418	ENSG00000259361,ENSG00000259495,ENSG00000172379,ENSG00000287813,ENSG00000259770,ENSG00000279394,ENSG00000261229,ENSG00000259548,ENSG00000252995,ENSG00000259229,ENSG00000213527,ENSG00000260674,ENSG00000259208,ENSG00000259493,ENSG00000169330,ENSG00000287408,ENSG00000235711,ENSG00000259419,ENSG00000207695,ENSG00000259234
chr15	79853474	79853848	15:79853474-79853848	ENSG00000259361,ENSG00000259495,ENSG00000279705,ENSG00000271364,ENSG00000140379,ENSG00000259770,ENSG00000279394,ENSG00000261229,ENSG00000136371,ENSG00000259548,ENSG00000252995,ENSG00000259229,ENSG00000213527,ENSG00000260674,ENSG00000259208,ENSG00000259493,ENSG00000169330,ENSG00000287408,ENSG00000235711,ENSG00000259234
chr15	79896524	79897435	15:79896524-79897435	ENSG00000259361,ENSG00000259495,ENSG00000279705,ENSG00000271364,ENSG00000140379,ENSG00000259770,ENSG00000288604,ENSG00000259642,ENSG00000278600,ENSG00000288592,ENSG00000180953,ENSG00000286813,ENSG00000279394,ENSG00000259332,ENSG00000136371,ENSG00000259548,ENSG00000252995,ENSG00000213527
chr15	79923063	79923285	15:79923063-79923285	ENSG00000140379,ENSG00000259770,ENSG00000288604,ENSG00000259642,ENSG00000278600,ENSG00000180953,ENSG00000259332
chr15	79923508	79924175	15:79923508-79924175	ENSG00000279705,ENSG00000271364,ENSG00000140379,ENSG00000259770,ENSG00000288604,ENSG00000259642,ENSG00000278600,ENSG00000288592,ENSG00000180953,ENSG00000286813,ENSG00000279394,ENSG00000259332,ENSG00000136371
chr15	79993396	79993728	15:79993396-79993728	ENSG00000259361,ENSG00000279705,ENSG00000279719,ENSG00000271364,ENSG00000140379,ENSG00000259770,ENSG00000288592,ENSG00000286813,ENSG00000279394,ENSG00000136371,ENSG00000259548,ENSG00000252995,ENSG00000259229,ENSG00000213527,ENSG00000260674,ENSG00000259208,ENSG00000287408
chr15	80033607	80033842	15:80033607-80033842	ENSG00000279705,ENSG00000140379,ENSG00000259770,ENSG00000213527
chr15	80059264	80060286	15:80059264-80060286	ENSG00000259361,ENSG00000086666,ENSG00000275460,ENSG00000279705,ENSG00000140379
chr15	80072273	80072698	15:80072273-80072698	ENSG00000259361,ENSG00000086666,ENSG00000275460,ENSG00000279705,ENSG00000213527
chr15	80098493	80098824	15:80098493-80098824	ENSG00000259361,ENSG00000259495,ENSG00000086666,ENSG00000279705
chr15	80121604	80121923	15:80121604-80121923	ENSG00000259361,ENSG00000259495,ENSG00000086666,ENSG00000279705,ENSG00000259229
chr15	80140805	80141337	15:80140805-80141337	ENSG00000259361,ENSG00000259495,ENSG00000103876,ENSG00000279705
chr15	80152283	80153154	15:80152283-80153154	ENSG00000103876
chr15	80155059	80155301	15:80155059-80155301	ENSG00000103876
chr15	80155561	80155914	15:80155561-80155914	ENSG00000103876
chr15	80160576	80161042	15:80160576-80161042	ENSG00000259967,ENSG00000259361,ENSG00000259495,ENSG00000103876,ENSG00000279705,ENSG00000259770
chr15	80173336	80173682	15:80173336-80173682	ENSG00000259967,ENSG00000259361,ENSG00000259495,ENSG00000103876,ENSG00000279705,ENSG00000259770,ENSG00000259548,ENSG00000259229,ENSG00000213527
chr15	80242228	80242476	15:80242228-80242476	ENSG00000259417,ENSG00000259361,ENSG00000259495,ENSG00000172379,ENSG00000275695
chr15	80260656	80260878	15:80260656-80260878	ENSG00000259417,ENSG00000259361,ENSG00000259495,ENSG00000172379,ENSG00000287813,ENSG00000275695,ENSG00000259229
chr15	80695002	80695642	15:80695002-80695642	ENSG00000259495,ENSG00000172379,ENSG00000258010,ENSG00000287813,ENSG00000259175,ENSG00000270919,ENSG00000284059,ENSG00000222139,ENSG00000136379,ENSG00000271983,ENSG00000208003,ENSG00000259649
chr15	80766331	80766664	15:80766331-80766664	ENSG00000259361,ENSG00000259495,ENSG00000172379,ENSG00000258010,ENSG00000287813,ENSG00000259175,ENSG00000270919,ENSG00000284059,ENSG00000222139,ENSG00000271983,ENSG00000287108,ENSG00000103888,ENSG00000208003,ENSG00000259546,ENSG00000259649
chr15	80776474	80776778	15:80776474-80776778	ENSG00000259495,ENSG00000172379,ENSG00000258010,ENSG00000287813,ENSG00000259175,ENSG00000270919,ENSG00000284059,ENSG00000222139,ENSG00000287108,ENSG00000103888,ENSG00000208003,ENSG00000259546,ENSG00000259649,ENSG00000197978
chr15	80778970	80779241	15:80778970-80779241	ENSG00000259495,ENSG00000172379,ENSG00000258010,ENSG00000287813,ENSG00000259175,ENSG00000270919,ENSG00000284059,ENSG00000222139,ENSG00000287108,ENSG00000103888,ENSG00000208003,ENSG00000259546,ENSG00000259649,ENSG00000197978
chr15	80970089	80970384	15:80970089-80970384	ENSG00000259495,ENSG00000172379,ENSG00000258010,ENSG00000287813,ENSG00000259175,ENSG00000270919,ENSG00000284059,ENSG00000208003,ENSG00000259546,ENSG00000259649,ENSG00000117899,ENSG00000277741
chr15	80977570	80977873	15:80977570-80977873	ENSG00000259495,ENSG00000172379,ENSG00000258010,ENSG00000287813,ENSG00000259175,ENSG00000270919,ENSG00000284059,ENSG00000208003,ENSG00000259546,ENSG00000259649,ENSG00000117899,ENSG00000276710
chr15	80978785	80979016	15:80978785-80979016	ENSG00000258010,ENSG00000270919,ENSG00000284059,ENSG00000208003,ENSG00000259546,ENSG00000259649,ENSG00000117899,ENSG00000276710
chr15	80989508	80990187	15:80989508-80990187	ENSG00000259495,ENSG00000172379,ENSG00000258010,ENSG00000287813,ENSG00000259175,ENSG00000270919,ENSG00000284059,ENSG00000208003,ENSG00000259546,ENSG00000259649,ENSG00000117899,ENSG00000260619,ENSG00000265855,ENSG00000277782,ENSG00000140406,ENSG00000288625
chr15	80996285	80996572	15:80996285-80996572	ENSG00000208003,ENSG00000259546,ENSG00000259649,ENSG00000117899,ENSG00000260619,ENSG00000265855,ENSG00000277782,ENSG00000140406,ENSG00000288625
chr15	81001385	81001731	15:81001385-81001731	ENSG00000260619,ENSG00000265855,ENSG00000277782,ENSG00000140406,ENSG00000288625,ENSG00000156206,ENSG00000279834,ENSG00000275695
chr15	81069994	81070194	15:81069994-81070194	ENSG00000279834
chr15	81085184	81085606	15:81085184-81085606	ENSG00000208003,ENSG00000259649,ENSG00000156206,ENSG00000279834,ENSG00000259461
chr15	81098877	81099475	15:81098877-81099475	ENSG00000172379,ENSG00000287813,ENSG00000208003,ENSG00000259546,ENSG00000259649,ENSG00000156206,ENSG00000279834,ENSG00000259461,ENSG00000188869,ENSG00000284709,ENSG00000259543,ENSG00000278662,ENSG00000197978
chr15	81106527	81106810	15:81106527-81106810	ENSG00000279834,ENSG00000259461,ENSG00000284709
chr15	81134086	81134401	15:81134086-81134401	ENSG00000259649,ENSG00000156206,ENSG00000279834,ENSG00000259461,ENSG00000188869,ENSG00000284709,ENSG00000259543,ENSG00000278662
chr15	81155666	81155961	15:81155666-81155961	ENSG00000259461,ENSG00000172349,ENSG00000259543
chr15	81164454	81164889	15:81164454-81164889	ENSG00000259649,ENSG00000259461,ENSG00000172349,ENSG00000188869,ENSG00000284709,ENSG00000259543,ENSG00000197978
chr15	81168807	81169039	15:81168807-81169039	ENSG00000172349,ENSG00000188869
chr15	81174214	81174475	15:81174214-81174475	ENSG00000172349
chr15	81265855	81266156	15:81265855-81266156	ENSG00000259461,ENSG00000172349,ENSG00000271725,ENSG00000188869,ENSG00000273920,ENSG00000284709,ENSG00000275995,ENSG00000259543
chr15	81266428	81266747	15:81266428-81266747	ENSG00000259461,ENSG00000172349,ENSG00000271725,ENSG00000188869,ENSG00000273920,ENSG00000284709,ENSG00000275995,ENSG00000259543
chr15	81275036	81275392	15:81275036-81275392	ENSG00000172349,ENSG00000271725,ENSG00000172345,ENSG00000259343,ENSG00000188869,ENSG00000273920,ENSG00000284709,ENSG00000275995,ENSG00000259543
chr15	81322744	81322998	15:81322744-81322998	ENSG00000271725,ENSG00000172345,ENSG00000286488,ENSG00000259343,ENSG00000188869,ENSG00000273920
chr15	81324020	81324666	15:81324020-81324666	ENSG00000172349,ENSG00000271725,ENSG00000172345,ENSG00000286488,ENSG00000259343,ENSG00000188869,ENSG00000273920,ENSG00000284709
chr15	81409389	81409661	15:81409389-81409661	ENSG00000259343,ENSG00000188869,ENSG00000284709,ENSG00000275995,ENSG00000259543
chr15	81939623	81939930	15:81939623-81939930	ENSG00000259543,ENSG00000259594,ENSG00000259692,ENSG00000259622,ENSG00000278662,ENSG00000278603
chr15	81944926	81945336	15:81944926-81945336	ENSG00000188869,ENSG00000284709,ENSG00000259543,ENSG00000259594,ENSG00000259692,ENSG00000259622,ENSG00000259518,ENSG00000212170,ENSG00000274376,ENSG00000278662,ENSG00000237550
chr15	82046013	82046380	15:82046013-82046380	ENSG00000259594,ENSG00000259692,ENSG00000259622,ENSG00000183496,ENSG00000259518
chr15	82046873	82047421	15:82046873-82047421	ENSG00000259543,ENSG00000259594,ENSG00000259692,ENSG00000259622,ENSG00000183496,ENSG00000259518,ENSG00000212170,ENSG00000278662,ENSG00000278202
chr15	82108506	82108852	15:82108506-82108852	ENSG00000259543,ENSG00000259594,ENSG00000259692,ENSG00000259622,ENSG00000259518,ENSG00000287872,ENSG00000212170,ENSG00000285974,ENSG00000274376,ENSG00000278662,ENSG00000237550,ENSG00000278202,ENSG00000278603
chr15	82146963	82147233	15:82146963-82147233	ENSG00000259543,ENSG00000259594,ENSG00000259692,ENSG00000259622,ENSG00000259518,ENSG00000212170,ENSG00000285974,ENSG00000274376,ENSG00000278202
chr15	82197996	82198362	15:82197996-82198362	ENSG00000188869,ENSG00000284709,ENSG00000259543,ENSG00000259594,ENSG00000259692,ENSG00000259622,ENSG00000259518,ENSG00000212170,ENSG00000285974,ENSG00000274376,ENSG00000237550,ENSG00000278202,ENSG00000278603,ENSG00000184206,ENSG00000235370
chr15	82210044	82210593	15:82210044-82210593	ENSG00000259594,ENSG00000259692,ENSG00000259518,ENSG00000140598,ENSG00000212170,ENSG00000285974,ENSG00000274376,ENSG00000259429,ENSG00000237550
chr15	82221615	82221860	15:82221615-82221860	ENSG00000140598,ENSG00000212170,ENSG00000285974,ENSG00000274376,ENSG00000237550,ENSG00000278202,ENSG00000197978,ENSG00000278603
chr15	82261905	82262171	15:82261905-82262171	ENSG00000140598,ENSG00000188659,ENSG00000274376,ENSG00000278662,ENSG00000237550,ENSG00000278202
chr15	82262413	82262993	15:82262413-82262993	ENSG00000140598,ENSG00000188659,ENSG00000274376,ENSG00000278662,ENSG00000237550,ENSG00000278202,ENSG00000275695,ENSG00000278603
chr15	82365738	82366021	15:82365738-82366021	-
chr15	82540425	82540741	15:82540425-82540741	-
chr15	82354954	82355258	15:82354954-82355258	-
chr15	82365741	82366026	15:82365741-82366026	-
chr15	82622028	82622358	15:82622028-82622358	ENSG00000259429,ENSG00000237550,ENSG00000278202,ENSG00000197978,ENSG00000278603,ENSG00000259637,ENSG00000284803,ENSG00000182774,ENSG00000260836,ENSG00000278013,ENSG00000214575,ENSG00000259707,ENSG00000272887
chr15	82646276	82646679	15:82646276-82646679	ENSG00000214575,ENSG00000259462
chr15	82647284	82648099	15:82647284-82648099	ENSG00000284803,ENSG00000182774,ENSG00000260836,ENSG00000278013,ENSG00000214575,ENSG00000259462,ENSG00000259707
chr15	82663186	82663457	15:82663186-82663457	ENSG00000259462,ENSG00000103723,ENSG00000259707,ENSG00000259694,ENSG00000259511
chr15	82680138	82680695	15:82680138-82680695	ENSG00000255769,ENSG00000284803,ENSG00000182774,ENSG00000278013,ENSG00000103723,ENSG00000259707,ENSG00000228141
chr15	82709481	82710161	15:82709481-82710161	ENSG00000284803,ENSG00000182774,ENSG00000278013,ENSG00000103723,ENSG00000259707,ENSG00000228141,ENSG00000259315
chr15	82738068	82738294	15:82738068-82738294	ENSG00000259315,ENSG00000279758,ENSG00000259442
chr15	82750265	82750790	15:82750265-82750790	ENSG00000237550,ENSG00000278202,ENSG00000255769,ENSG00000259637,ENSG00000284803,ENSG00000182774,ENSG00000278013,ENSG00000228141,ENSG00000259315,ENSG00000279758,ENSG00000259442,ENSG00000286817,ENSG00000250988,ENSG00000252690,ENSG00000277864
chr15	82802518	82802886	15:82802518-82802886	ENSG00000278202,ENSG00000275695,ENSG00000255769,ENSG00000259637,ENSG00000284803,ENSG00000182774,ENSG00000278013,ENSG00000186628,ENSG00000156232
chr15	82809342	82810447	15:82809342-82810447	ENSG00000278202,ENSG00000259637,ENSG00000284803,ENSG00000182774,ENSG00000278013,ENSG00000286817,ENSG00000250988,ENSG00000252690,ENSG00000186628,ENSG00000156232,ENSG00000197627,ENSG00000259551,ENSG00000259302
chr15	82849456	82850035	15:82849456-82850035	ENSG00000237550,ENSG00000275695,ENSG00000278603,ENSG00000259637,ENSG00000284803,ENSG00000182774,ENSG00000278013,ENSG00000103942,ENSG00000259805,ENSG00000277582
chr15	82850239	82850571	15:82850239-82850571	ENSG00000103942,ENSG00000259805,ENSG00000229212
chr15	82853151	82853519	15:82853151-82853519	ENSG00000103942,ENSG00000259805
chr15	82875307	82875693	15:82875307-82875693	ENSG00000259805
chr15	82880840	82881130	15:82880840-82881130	ENSG00000197978,ENSG00000275695,ENSG00000259805,ENSG00000259308
chr15	82952520	82952979	15:82952520-82952979	ENSG00000103942,ENSG00000259805
chr15	82985861	82986716	15:82985861-82986716	ENSG00000197978,ENSG00000278603,ENSG00000259637,ENSG00000284803,ENSG00000182774,ENSG00000278013,ENSG00000103942,ENSG00000259805,ENSG00000169612,ENSG00000169609,ENSG00000260608,ENSG00000259308,ENSG00000235370
chr15	82999892	83000126	15:82999892-83000126	ENSG00000278603,ENSG00000259637,ENSG00000284803,ENSG00000182774,ENSG00000278013,ENSG00000169609,ENSG00000260608,ENSG00000188388
chr15	83000270	83000747	15:83000270-83000747	ENSG00000278603,ENSG00000259637,ENSG00000284803,ENSG00000182774,ENSG00000278013,ENSG00000103942,ENSG00000259805,ENSG00000169612,ENSG00000169609,ENSG00000260608,ENSG00000259308,ENSG00000188388
chr15	83010860	83012027	15:83010860-83012027	ENSG00000259637,ENSG00000284803,ENSG00000182774,ENSG00000278013,ENSG00000169612,ENSG00000169609,ENSG00000260608,ENSG00000064726,ENSG00000273747,ENSG00000259767,ENSG00000260351,ENSG00000259308
chr15	83021875	83022178	15:83021875-83022178	ENSG00000169609,ENSG00000260608,ENSG00000064726,ENSG00000273747,ENSG00000259767,ENSG00000260351,ENSG00000259308
chr15	83066721	83067608	15:83066721-83067608	ENSG00000278603,ENSG00000259637,ENSG00000284803,ENSG00000182774,ENSG00000278013,ENSG00000169609,ENSG00000260608,ENSG00000064726,ENSG00000259308,ENSG00000263643,ENSG00000286872,ENSG00000136404,ENSG00000260579,ENSG00000259538,ENSG00000259774
chr15	83069203	83069583	15:83069203-83069583	ENSG00000064726,ENSG00000259308,ENSG00000263643,ENSG00000286872,ENSG00000136404
chr15	83092563	83092821	15:83092563-83092821	ENSG00000259308,ENSG00000286872,ENSG00000136404,ENSG00000260579,ENSG00000259633,ENSG00000197627,ENSG00000259551
chr15	83108864	83109106	15:83108864-83109106	ENSG00000286872,ENSG00000136404,ENSG00000260579
chr15	83165242	83165475	15:83165242-83165475	ENSG00000166503,ENSG00000259986,ENSG00000169594,ENSG00000259295
chr15	83165604	83165940	15:83165604-83165940	ENSG00000166503,ENSG00000259986,ENSG00000169594,ENSG00000229212,ENSG00000259295
chr15	83178921	83179321	15:83178921-83179321	ENSG00000278603,ENSG00000166503,ENSG00000259986,ENSG00000169594,ENSG00000274128
chr15	83193778	83194103	15:83193778-83194103	ENSG00000275695,ENSG00000278603,ENSG00000259308,ENSG00000166503,ENSG00000259986,ENSG00000169594,ENSG00000156218,ENSG00000212374,ENSG00000261665,ENSG00000225151,ENSG00000278422
chr15	83207003	83207596	15:83207003-83207596	ENSG00000166503,ENSG00000169594
chr15	83248423	83248712	15:83248423-83248712	ENSG00000169594,ENSG00000156218,ENSG00000212374,ENSG00000261665,ENSG00000274128,ENSG00000197627,ENSG00000259551
chr15	83446996	83447525	15:83446996-83447525	ENSG00000255769,ENSG00000169594,ENSG00000140600,ENSG00000156218,ENSG00000212374,ENSG00000261665,ENSG00000274128
chr15	83559424	83559650	15:83559424-83559650	ENSG00000169594,ENSG00000156218,ENSG00000212374,ENSG00000261665,ENSG00000274128
chr15	84034902	84035102	15:84034902-84035102	ENSG00000156218,ENSG00000212374,ENSG00000261665,ENSG00000200444,ENSG00000274128
chr15	84142824	84143350	15:84142824-84143350	ENSG00000278662,ENSG00000278202,ENSG00000156218,ENSG00000212374,ENSG00000261665,ENSG00000274128,ENSG00000259404,ENSG00000280038,ENSG00000259694,ENSG00000259511,ENSG00000225151,ENSG00000278422,ENSG00000272887,ENSG00000197627,ENSG00000259551,ENSG00000230373,ENSG00000259244
chr15	84172547	84172811	15:84172547-84172811	ENSG00000260836,ENSG00000214575,ENSG00000259805,ENSG00000259308,ENSG00000259609,ENSG00000259404,ENSG00000225151,ENSG00000278422,ENSG00000259683,ENSG00000244056,ENSG00000259570,ENSG00000259244,ENSG00000189136,ENSG00000277578,ENSG00000073417,ENSG00000259449
chr15	84173341	84173560	15:84173341-84173560	ENSG00000260836,ENSG00000259805,ENSG00000259609,ENSG00000259404,ENSG00000259683,ENSG00000244056,ENSG00000259570,ENSG00000259244,ENSG00000189136,ENSG00000277578
chr15	84183456	84183656	15:84183456-84183656	ENSG00000277864,ENSG00000225151,ENSG00000278422
chr15	84195636	84195944	15:84195636-84195944	ENSG00000103942,ENSG00000225151,ENSG00000278422,ENSG00000166716,ENSG00000259295,ENSG00000170776
chr15	84246337	84246854	15:84246337-84246854	ENSG00000284803,ENSG00000182774,ENSG00000278013,ENSG00000200444,ENSG00000259404,ENSG00000225151,ENSG00000278422,ENSG00000244056,ENSG00000259570,ENSG00000166716,ENSG00000286505,ENSG00000271044,ENSG00000259270,ENSG00000252931,ENSG00000261077
chr15	84421576	84422228	15:84421576-84422228	-
chr15	84500239	84500454	15:84500239-84500454	-
chr15	84505632	84505882	15:84505632-84505882	-
chr15	84563575	84563847	15:84563575-84563847	ENSG00000230373,ENSG00000259244,ENSG00000189136,ENSG00000259728,ENSG00000229212
chr15	84570110	84571288	15:84570110-84571288	ENSG00000259694,ENSG00000259511,ENSG00000197627,ENSG00000259551,ENSG00000259302,ENSG00000259244,ENSG00000189136,ENSG00000259728,ENSG00000259295
chr15	84587974	84588398	15:84587974-84588398	ENSG00000225151,ENSG00000278422,ENSG00000235370,ENSG00000197627,ENSG00000259551,ENSG00000259244,ENSG00000189136,ENSG00000259728,ENSG00000275120,ENSG00000176371,ENSG00000176700,ENSG00000254779,ENSG00000177082,ENSG00000277578,ENSG00000197696,ENSG00000286505,ENSG00000207037,ENSG00000212388,ENSG00000271044
chr15	84599071	84599291	15:84599071-84599291	ENSG00000176371
chr15	84600376	84601220	15:84600376-84601220	ENSG00000259302,ENSG00000275120,ENSG00000176371,ENSG00000256278,ENSG00000176700,ENSG00000254779,ENSG00000177082,ENSG00000271044
chr15	84617210	84617784	15:84617210-84617784	ENSG00000259694,ENSG00000259511,ENSG00000275120,ENSG00000176371,ENSG00000256278,ENSG00000276278,ENSG00000176700,ENSG00000254779,ENSG00000277578
chr15	84625224	84625443	15:84625224-84625443	ENSG00000278785,ENSG00000275120,ENSG00000176371,ENSG00000276278,ENSG00000176700,ENSG00000254779
chr15	84631144	84631754	15:84631144-84631754	ENSG00000259429,ENSG00000259302,ENSG00000275120,ENSG00000176371,ENSG00000176700,ENSG00000254779,ENSG00000177082,ENSG00000277578
chr15	84633313	84634199	15:84633313-84634199	ENSG00000259429,ENSG00000259302,ENSG00000275120,ENSG00000176700,ENSG00000254779,ENSG00000177082,ENSG00000277578
chr15	84638275	84638496	15:84638275-84638496	ENSG00000278785,ENSG00000259302,ENSG00000275120,ENSG00000176700,ENSG00000254779,ENSG00000277578,ENSG00000259295
chr15	84653947	84654500	15:84653947-84654500	ENSG00000275120,ENSG00000176700,ENSG00000254779,ENSG00000177082,ENSG00000277578,ENSG00000197696
chr15	84654766	84655011	15:84654766-84655011	ENSG00000177082,ENSG00000277578,ENSG00000197696
chr15	84658121	84658600	15:84658121-84658600	ENSG00000259302,ENSG00000177082,ENSG00000197696
chr15	84685388	84685588	15:84685388-84685588	ENSG00000275695,ENSG00000259302,ENSG00000259654
chr15	84693766	84694034	15:84693766-84694034	ENSG00000259654
chr15	84716012	84716890	15:84716012-84716890	ENSG00000140612,ENSG00000285667,ENSG00000259415
chr15	84735159	84735442	15:84735159-84735442	ENSG00000259429,ENSG00000259538,ENSG00000259774,ENSG00000140612,ENSG00000285667,ENSG00000259415
chr15	84747621	84749000	15:84747621-84749000	ENSG00000140612,ENSG00000285667,ENSG00000166716,ENSG00000259415,ENSG00000259295
chr15	84781868	84782158	15:84781868-84782158	ENSG00000272887,ENSG00000166716,ENSG00000259415
chr15	84785123	84785823	15:84785123-84785823	ENSG00000259538,ENSG00000259774,ENSG00000197627,ENSG00000259551,ENSG00000259302,ENSG00000166716,ENSG00000259415,ENSG00000136383
chr15	84821524	84821735	15:84821524-84821735	ENSG00000259302,ENSG00000136383
chr15	84845620	84845867	15:84845620-84845867	ENSG00000259302,ENSG00000136383,ENSG00000200991,ENSG00000286505,ENSG00000207037,ENSG00000212388,ENSG00000271044
chr15	84878574	84878856	15:84878574-84878856	ENSG00000197627,ENSG00000259551,ENSG00000136383,ENSG00000156222,ENSG00000286505,ENSG00000207037,ENSG00000212388,ENSG00000271044
chr15	84928168	84928543	15:84928168-84928543	ENSG00000230373,ENSG00000136383,ENSG00000156222,ENSG00000286505,ENSG00000207037,ENSG00000212388,ENSG00000271044
chr15	84980298	84981751	15:84980298-84981751	ENSG00000271044,ENSG00000073417,ENSG00000229212
chr15	84981904	84982227	15:84981904-84982227	ENSG00000073417,ENSG00000229212
chr15	85139710	85139973	15:85139710-85139973	ENSG00000277582
chr15	85168678	85168922	15:85168678-85168922	ENSG00000259270,ENSG00000259317
chr15	85188060	85188427	15:85188060-85188427	ENSG00000259726,ENSG00000225151,ENSG00000278422,ENSG00000235370,ENSG00000271044,ENSG00000259270,ENSG00000259449,ENSG00000259317,ENSG00000259608,ENSG00000273540,ENSG00000200206,ENSG00000259636,ENSG00000207150
chr15	85234539	85234787	15:85234539-85234787	ENSG00000073417,ENSG00000170776,ENSG00000259367,ENSG00000259544
chr15	85296613	85296813	15:85296613-85296813	ENSG00000259694,ENSG00000259511,ENSG00000197627,ENSG00000259551,ENSG00000188388,ENSG00000218052,ENSG00000259317,ENSG00000259630
chr15	85329881	85330081	15:85329881-85330081	ENSG00000259726,ENSG00000197627,ENSG00000259551,ENSG00000218052,ENSG00000259317,ENSG00000259630
chr15	85380247	85381434	15:85380247-85381434	ENSG00000229212,ENSG00000218052,ENSG00000259317,ENSG00000170776,ENSG00000284160,ENSG00000251891,ENSG00000259630
chr15	85505136	85505399	15:85505136-85505399	ENSG00000218052,ENSG00000259317,ENSG00000259630,ENSG00000259367
chr15	85582685	85583167	15:85582685-85583167	ENSG00000259538,ENSG00000259774,ENSG00000218052,ENSG00000259317,ENSG00000170776,ENSG00000259630,ENSG00000259375,ENSG00000259367,ENSG00000259276,ENSG00000202081,ENSG00000259608,ENSG00000260477,ENSG00000252964,ENSG00000200206,ENSG00000260125
chr15	85603789	85604118	15:85603789-85604118	ENSG00000188388,ENSG00000259317,ENSG00000170776,ENSG00000259630,ENSG00000259375,ENSG00000259367,ENSG00000259276,ENSG00000202081,ENSG00000259407,ENSG00000259762,ENSG00000259416,ENSG00000252931,ENSG00000259608,ENSG00000273540,ENSG00000252964,ENSG00000200206,ENSG00000260125,ENSG00000259734,ENSG00000259620,ENSG00000259527
chr15	85616082	85616282	15:85616082-85616282	ENSG00000229212,ENSG00000170776,ENSG00000259367,ENSG00000259276,ENSG00000202081
chr15	85644779	85645000	15:85644779-85645000	ENSG00000229212,ENSG00000170776,ENSG00000259367,ENSG00000259276,ENSG00000202081
chr15	85707042	85707509	15:85707042-85707509	ENSG00000197627,ENSG00000259551,ENSG00000229212,ENSG00000259317,ENSG00000170776,ENSG00000259367,ENSG00000259276,ENSG00000202081,ENSG00000259453,ENSG00000259544,ENSG00000259407,ENSG00000259762,ENSG00000259416
chr15	85719567	85719976	15:85719567-85719976	ENSG00000170776,ENSG00000259367,ENSG00000259276,ENSG00000202081,ENSG00000259453,ENSG00000259544,ENSG00000259407,ENSG00000259762,ENSG00000259416,ENSG00000221634,ENSG00000259195,ENSG00000252931,ENSG00000264406,ENSG00000259608,ENSG00000252964,ENSG00000259636
chr15	85730261	85730587	15:85730261-85730587	ENSG00000259317,ENSG00000170776,ENSG00000259367,ENSG00000259544,ENSG00000259407,ENSG00000259762,ENSG00000259416,ENSG00000221634,ENSG00000259195,ENSG00000252931,ENSG00000264406,ENSG00000259608,ENSG00000252964,ENSG00000260125,ENSG00000259734
chr15	85794612	85795268	15:85794612-85795268	ENSG00000259317,ENSG00000259367,ENSG00000202081,ENSG00000259544,ENSG00000259407,ENSG00000259762,ENSG00000259416,ENSG00000183655,ENSG00000221634,ENSG00000259195,ENSG00000252931,ENSG00000264406,ENSG00000259608,ENSG00000260477,ENSG00000273540,ENSG00000252964,ENSG00000200206,ENSG00000260125,ENSG00000259734,ENSG00000259636,ENSG00000259620,ENSG00000259560,ENSG00000207150,ENSG00000259527,ENSG00000287391
chr15	85840566	85840934	15:85840566-85840934	ENSG00000278785,ENSG00000188388,ENSG00000259317,ENSG00000259630,ENSG00000259367,ENSG00000259544,ENSG00000259407,ENSG00000259762,ENSG00000259416,ENSG00000221634,ENSG00000259195,ENSG00000252931,ENSG00000264406,ENSG00000259608,ENSG00000260477,ENSG00000273540,ENSG00000252964,ENSG00000261077,ENSG00000200206,ENSG00000260125,ENSG00000259734,ENSG00000259636,ENSG00000259620,ENSG00000259560,ENSG00000207150,ENSG00000259527,ENSG00000287391,ENSG00000259183
chr15	85854383	85854608	15:85854383-85854608	ENSG00000259538,ENSG00000259774,ENSG00000259317,ENSG00000259416,ENSG00000252931,ENSG00000264406,ENSG00000259608,ENSG00000260477,ENSG00000273540,ENSG00000252964,ENSG00000261077,ENSG00000200206,ENSG00000260125,ENSG00000259734,ENSG00000259636,ENSG00000259620,ENSG00000259560,ENSG00000207150,ENSG00000259527,ENSG00000287391,ENSG00000259183
chr15	85858784	85859105	15:85858784-85859105	ENSG00000259694,ENSG00000259511,ENSG00000197627,ENSG00000259551,ENSG00000259317,ENSG00000259416,ENSG00000252931,ENSG00000264406,ENSG00000259608,ENSG00000260477,ENSG00000273540,ENSG00000252964,ENSG00000261077,ENSG00000200206,ENSG00000260125,ENSG00000259734,ENSG00000259636,ENSG00000259620,ENSG00000259560,ENSG00000207150,ENSG00000259527,ENSG00000287391,ENSG00000140538,ENSG00000259183
chr15	88246823	88247128	15:88246823-88247128	ENSG00000260477,ENSG00000273540,ENSG00000252964,ENSG00000200206,ENSG00000259734,ENSG00000259636,ENSG00000259620,ENSG00000259560,ENSG00000207150,ENSG00000259527,ENSG00000287391,ENSG00000140538,ENSG00000259183,ENSG00000260305
chr15	88274657	88274857	15:88274657-88274857	ENSG00000273540,ENSG00000259734,ENSG00000259636,ENSG00000259620,ENSG00000259560,ENSG00000207150,ENSG00000259527,ENSG00000287391,ENSG00000140538,ENSG00000259183
chr15	88450240	88450534	15:88450240-88450534	ENSG00000200206,ENSG00000259734,ENSG00000259636,ENSG00000259620,ENSG00000259560,ENSG00000207150,ENSG00000259527,ENSG00000287391,ENSG00000259183,ENSG00000259494,ENSG00000181991,ENSG00000259569
chr15	88455027	88455328	15:88455027-88455328	ENSG00000259620,ENSG00000259560,ENSG00000207150,ENSG00000259527,ENSG00000287391,ENSG00000259183,ENSG00000259494,ENSG00000181991,ENSG00000259569
chr15	88467083	88468068	15:88467083-88468068	ENSG00000259620,ENSG00000207150,ENSG00000259527,ENSG00000287391,ENSG00000259494,ENSG00000181991,ENSG00000279945,ENSG00000259569
chr15	88476604	88477007	15:88476604-88477007	ENSG00000207150,ENSG00000259494,ENSG00000181991,ENSG00000279945,ENSG00000259569
chr15	88546275	88546940	15:88546275-88546940	ENSG00000259560,ENSG00000287391,ENSG00000259183,ENSG00000173867,ENSG00000140543,ENSG00000259569,ENSG00000259676
chr15	88614494	88614861	15:88614494-88614861	ENSG00000259560,ENSG00000207150,ENSG00000259569,ENSG00000249487,ENSG00000221630,ENSG00000207703,ENSG00000283484,ENSG00000181026,ENSG00000259676
chr15	88621054	88621655	15:88621054-88621655	ENSG00000259569,ENSG00000207703,ENSG00000283484,ENSG00000181026,ENSG00000172183,ENSG00000259676
chr15	88622206	88622533	15:88622206-88622533	ENSG00000259569,ENSG00000181026,ENSG00000172183
chr15	88623208	88623423	15:88623208-88623423	ENSG00000181026
chr15	88628129	88628616	15:88628129-88628616	ENSG00000259569,ENSG00000181026,ENSG00000172183,ENSG00000259676
chr15	88630220	88630835	15:88630220-88630835	ENSG00000181026,ENSG00000172183
chr15	88638519	88639220	15:88638519-88639220	ENSG00000259569,ENSG00000181026,ENSG00000172183
chr15	88640009	88640265	15:88640009-88640265	ENSG00000172183
chr15	88657418	88657700	15:88657418-88657700	ENSG00000172183,ENSG00000259676
chr15	88662998	88663428	15:88662998-88663428	ENSG00000259620,ENSG00000259560,ENSG00000207150,ENSG00000259527,ENSG00000287391,ENSG00000259569,ENSG00000181026,ENSG00000172183,ENSG00000259676,ENSG00000259350,ENSG00000259489
chr15	88664387	88664733	15:88664387-88664733	ENSG00000172183,ENSG00000259676
chr15	88701639	88701871	15:88701639-88701871	ENSG00000259676
chr15	88837113	88837313	15:88837113-88837313	ENSG00000259676,ENSG00000259489
chr15	88878786	88879013	15:88878786-88879013	ENSG00000259676,ENSG00000157766,ENSG00000259350,ENSG00000259489,ENSG00000261549
chr15	88897365	88897754	15:88897365-88897754	ENSG00000259676,ENSG00000140511,ENSG00000140545,ENSG00000259350,ENSG00000259489,ENSG00000261549,ENSG00000260275,ENSG00000260123
chr15	88904667	88905089	15:88904667-88905089	ENSG00000140511,ENSG00000140545,ENSG00000259350,ENSG00000259489,ENSG00000261549,ENSG00000260275,ENSG00000260123
chr15	88913116	88913573	15:88913116-88913573	ENSG00000140545,ENSG00000259350,ENSG00000259489,ENSG00000261549
chr15	89017550	89017887	15:89017550-89017887	ENSG00000140545,ENSG00000259350,ENSG00000259489,ENSG00000261549,ENSG00000260275,ENSG00000260123
chr15	89057497	89057863	15:89057497-89057863	ENSG00000259350,ENSG00000259489,ENSG00000261549,ENSG00000260275,ENSG00000260123,ENSG00000261407,ENSG00000140526,ENSG00000259699
chr15	89087920	89088603	15:89087920-89088603	ENSG00000260275,ENSG00000260123,ENSG00000261407,ENSG00000140526,ENSG00000259699
chr15	89090835	89091035	15:89090835-89091035	ENSG00000261407,ENSG00000140526
chr15	89115590	89115916	15:89115590-89115916	ENSG00000287391,ENSG00000259350,ENSG00000259489,ENSG00000261549,ENSG00000260275,ENSG00000260123,ENSG00000261407,ENSG00000140526,ENSG00000239151,ENSG00000259699
chr15	89129553	89129860	15:89129553-89129860	ENSG00000260275,ENSG00000260123,ENSG00000261407,ENSG00000140526,ENSG00000239151,ENSG00000259699
chr15	89171532	89171828	15:89171532-89171828	ENSG00000259350,ENSG00000259489,ENSG00000261549,ENSG00000260275,ENSG00000260123,ENSG00000259699
chr15	89177787	89178051	15:89177787-89178051	ENSG00000259489,ENSG00000261549,ENSG00000260275,ENSG00000260123,ENSG00000259699
chr15	89206857	89207193	15:89206857-89207193	ENSG00000259350,ENSG00000259489,ENSG00000261549,ENSG00000260275,ENSG00000260123,ENSG00000259948,ENSG00000140522,ENSG00000140525,ENSG00000261441,ENSG00000261478
chr15	89226625	89226989	15:89226625-89226989	ENSG00000140522
chr15	89243658	89244187	15:89243658-89244187	ENSG00000140525,ENSG00000261441
chr15	89306183	89306465	15:89306183-89306465	ENSG00000140525,ENSG00000140521,ENSG00000275101
chr15	89307280	89307494	15:89307280-89307494	ENSG00000140525,ENSG00000140521,ENSG00000275101,ENSG00000261441
chr15	89334285	89335571	15:89334285-89335571	ENSG00000140521,ENSG00000275101,ENSG00000261441
chr15	89358599	89359195	15:89358599-89359195	ENSG00000261441,ENSG00000279708,ENSG00000287717,ENSG00000255571,ENSG00000284329,ENSG00000259218,ENSG00000261478
chr15	89367486	89367732	15:89367486-89367732	ENSG00000287717,ENSG00000255571,ENSG00000284329
chr15	89411513	89411807	15:89411513-89411807	ENSG00000287717,ENSG00000255571,ENSG00000284329,ENSG00000259218,ENSG00000261478,ENSG00000259713
chr15	89416299	89416694	15:89416299-89416694	ENSG00000261441,ENSG00000279708,ENSG00000287717,ENSG00000255571,ENSG00000284329,ENSG00000140519,ENSG00000259218,ENSG00000261478,ENSG00000259713
chr15	89430600	89431056	15:89430600-89431056	ENSG00000261441,ENSG00000279708,ENSG00000287717,ENSG00000255571,ENSG00000284329,ENSG00000140519,ENSG00000259218,ENSG00000261478,ENSG00000259713
chr15	89472899	89473099	15:89472899-89473099	ENSG00000140519,ENSG00000259218,ENSG00000261478,ENSG00000259713
chr15	89556707	89556985	15:89556707-89556985	ENSG00000140519,ENSG00000259218,ENSG00000261478,ENSG00000259713
chr15	89575065	89575693	15:89575065-89575693	ENSG00000259218,ENSG00000261478,ENSG00000259713,ENSG00000140534,ENSG00000259615,ENSG00000166813,ENSG00000206590
chr15	89647140	89647431	15:89647140-89647431	ENSG00000259218,ENSG00000261478,ENSG00000259713,ENSG00000166813,ENSG00000166819,ENSG00000259561,ENSG00000206590
chr15	89673184	89673390	15:89673184-89673390	ENSG00000166813,ENSG00000166819,ENSG00000241362,ENSG00000259561,ENSG00000206590
chr15	89690493	89690951	15:89690493-89690951	ENSG00000166813,ENSG00000166819,ENSG00000166821,ENSG00000241362,ENSG00000140527,ENSG00000259561,ENSG00000206590
chr15	89740058	89740388	15:89740058-89740388	ENSG00000259561,ENSG00000206590,ENSG00000166823,ENSG00000259441,ENSG00000166825,ENSG00000250021,ENSG00000264966,ENSG00000259677,ENSG00000212420,ENSG00000242498,ENSG00000259273,ENSG00000280377
chr15	89750636	89751208	15:89750636-89751208	ENSG00000166813,ENSG00000259561,ENSG00000206590,ENSG00000166823,ENSG00000259441,ENSG00000188095,ENSG00000166825,ENSG00000157823,ENSG00000250021,ENSG00000264966,ENSG00000259677,ENSG00000212420,ENSG00000242498,ENSG00000252645,ENSG00000259273,ENSG00000280377,ENSG00000273691
chr15	89760772	89761068	15:89760772-89761068	ENSG00000206590,ENSG00000166823,ENSG00000259441,ENSG00000188095,ENSG00000166825,ENSG00000250021,ENSG00000264966,ENSG00000259677,ENSG00000212420,ENSG00000242498,ENSG00000259273
chr15	89776464	89776867	15:89776464-89776867	ENSG00000206590,ENSG00000188095,ENSG00000166825,ENSG00000250021,ENSG00000264966,ENSG00000242498,ENSG00000259273
chr15	89875015	89875329	15:89875015-89875329	ENSG00000206590,ENSG00000188095,ENSG00000166825,ENSG00000157823,ENSG00000250021,ENSG00000264966,ENSG00000259677,ENSG00000264796,ENSG00000212420,ENSG00000242498,ENSG00000252645,ENSG00000259273,ENSG00000280377
chr15	89878376	89878749	15:89878376-89878749	ENSG00000206590,ENSG00000188095,ENSG00000166825,ENSG00000157823,ENSG00000250021,ENSG00000264966,ENSG00000259677,ENSG00000264796,ENSG00000212420,ENSG00000242498,ENSG00000259273,ENSG00000280377
chr15	89893609	89894423	15:89893609-89894423	ENSG00000166825,ENSG00000157823,ENSG00000250021,ENSG00000264966,ENSG00000264796,ENSG00000212420,ENSG00000242498,ENSG00000252645,ENSG00000259273,ENSG00000280377,ENSG00000273691
chr15	89971582	89971861	15:89971582-89971861	ENSG00000250021,ENSG00000242498,ENSG00000259273,ENSG00000280377,ENSG00000273691
chr15	90001724	90002371	15:90001724-90002371	ENSG00000250021,ENSG00000242498,ENSG00000259273,ENSG00000280377,ENSG00000140548,ENSG00000265871,ENSG00000273691
chr15	90071371	90071574	15:90071371-90071574	ENSG00000250021,ENSG00000242498,ENSG00000252645,ENSG00000259273,ENSG00000280377,ENSG00000140548,ENSG00000273691,ENSG00000259291,ENSG00000276376
chr15	90086820	90087112	15:90086820-90087112	ENSG00000250021,ENSG00000242498,ENSG00000252645,ENSG00000259273,ENSG00000280377,ENSG00000140548,ENSG00000273691,ENSG00000259291,ENSG00000276376
chr15	90087441	90087684	15:90087441-90087684	ENSG00000250021,ENSG00000242498,ENSG00000252645,ENSG00000259273,ENSG00000280377,ENSG00000140548,ENSG00000273691,ENSG00000259291,ENSG00000276376
chr15	90100297	90100535	15:90100297-90100535	ENSG00000182054,ENSG00000259685
chr15	90102290	90102846	15:90102290-90102846	ENSG00000250021,ENSG00000242498,ENSG00000259273,ENSG00000280377,ENSG00000273691,ENSG00000276376,ENSG00000182054,ENSG00000259685
chr15	90143086	90143712	15:90143086-90143712	ENSG00000250021,ENSG00000242498,ENSG00000259273,ENSG00000280377,ENSG00000273691,ENSG00000240470,ENSG00000228998
chr15	90152309	90152715	15:90152309-90152715	ENSG00000273691,ENSG00000240470,ENSG00000228998
chr15	90157932	90158537	15:90157932-90158537	ENSG00000185033,ENSG00000240470,ENSG00000225193,ENSG00000185043,ENSG00000183208,ENSG00000284626,ENSG00000228998,ENSG00000271396
chr15	90183988	90185038	15:90183988-90185038	ENSG00000185033,ENSG00000240470
chr15	90185122	90185447	15:90185122-90185447	ENSG00000185033,ENSG00000240470
chr15	90189816	90190152	15:90189816-90190152	ENSG00000185033,ENSG00000240470
chr15	90190804	90191356	15:90190804-90191356	ENSG00000185033,ENSG00000240470,ENSG00000225193
chr15	90191964	90192308	15:90191964-90192308	ENSG00000185033,ENSG00000240470
chr15	90201094	90201731	15:90201094-90201731	ENSG00000185033,ENSG00000240470,ENSG00000225193
chr15	90219580	90219876	15:90219580-90219876	ENSG00000185033,ENSG00000240470,ENSG00000225193
chr15	90221305	90221615	15:90221305-90221615	ENSG00000185033,ENSG00000240470,ENSG00000185043,ENSG00000183208,ENSG00000284626
chr15	90233181	90233636	15:90233181-90233636	ENSG00000185033,ENSG00000185043,ENSG00000183208,ENSG00000284626
chr15	90233758	90234401	15:90233758-90234401	ENSG00000185033,ENSG00000185043,ENSG00000183208,ENSG00000284626,ENSG00000182768,ENSG00000275674
chr15	90249305	90249822	15:90249305-90249822	ENSG00000185043,ENSG00000183208,ENSG00000284626,ENSG00000213471,ENSG00000261147,ENSG00000182768,ENSG00000275674,ENSG00000228998,ENSG00000270322,ENSG00000275345
chr15	90265285	90266522	15:90265285-90266522	ENSG00000185043,ENSG00000183208,ENSG00000284626,ENSG00000213471,ENSG00000182768,ENSG00000275674,ENSG00000228998,ENSG00000270322,ENSG00000275345
chr15	90286742	90286942	15:90286742-90286942	ENSG00000228998,ENSG00000270322,ENSG00000275345,ENSG00000271396,ENSG00000214433,ENSG00000275803
chr15	90291729	90292074	15:90291729-90292074	ENSG00000228998,ENSG00000270322,ENSG00000275345,ENSG00000271396,ENSG00000214433,ENSG00000275803
chr15	90293332	90293665	15:90293332-90293665	ENSG00000228998,ENSG00000270322,ENSG00000275345,ENSG00000271396,ENSG00000214433,ENSG00000275803
chr15	90301204	90301728	15:90301204-90301728	ENSG00000228998,ENSG00000270322,ENSG00000275345,ENSG00000271396,ENSG00000214433,ENSG00000275803
chr15	90320011	90320363	15:90320011-90320363	ENSG00000279980,ENSG00000238244,ENSG00000140575,ENSG00000259746,ENSG00000285560
chr15	90351990	90352512	15:90351990-90352512	ENSG00000279980,ENSG00000238244,ENSG00000196391,ENSG00000259262,ENSG00000140575
chr15	90362110	90362361	15:90362110-90362361	ENSG00000279980,ENSG00000238244,ENSG00000196391,ENSG00000259262,ENSG00000140575
chr15	90387835	90388395	15:90387835-90388395	ENSG00000259262,ENSG00000140575,ENSG00000259177
chr15	90388599	90388822	15:90388599-90388822	ENSG00000259262,ENSG00000140575,ENSG00000259177
chr15	90400913	90401221	15:90400913-90401221	ENSG00000259262,ENSG00000140575,ENSG00000259177
chr15	90522281	90522548	15:90522281-90522548	ENSG00000140577
chr15	90529702	90530333	15:90529702-90530333	ENSG00000140577,ENSG00000259746,ENSG00000285560
chr15	90530499	90530699	15:90530499-90530699	ENSG00000140577
chr15	90540864	90541064	15:90540864-90541064	ENSG00000140577
chr15	90557647	90557980	15:90557647-90557980	ENSG00000140577,ENSG00000259212,ENSG00000259746,ENSG00000285560
chr15	90598127	90598571	15:90598127-90598571	ENSG00000140577,ENSG00000259212,ENSG00000259314,ENSG00000259746,ENSG00000285560
chr15	90603949	90604240	15:90603949-90604240	ENSG00000140577,ENSG00000259212,ENSG00000259314,ENSG00000259746,ENSG00000285560
chr15	90617647	90617995	15:90617647-90617995	ENSG00000140577,ENSG00000259314,ENSG00000259746,ENSG00000285560
chr15	90648096	90648417	15:90648096-90648417	ENSG00000182511,ENSG00000278370,ENSG00000259746,ENSG00000285560
chr15	90648621	90648836	15:90648621-90648836	ENSG00000182511,ENSG00000278370,ENSG00000259746,ENSG00000285560
chr15	90650481	90650744	15:90650481-90650744	ENSG00000278370
chr15	90656125	90656421	15:90656125-90656421	ENSG00000245479,ENSG00000278370,ENSG00000259746,ENSG00000285560
chr15	90660484	90660833	15:90660484-90660833	ENSG00000200677,ENSG00000245479,ENSG00000278370,ENSG00000259746,ENSG00000285560
chr15	90665525	90665887	15:90665525-90665887	ENSG00000200677,ENSG00000245479,ENSG00000278370,ENSG00000259746,ENSG00000285560
chr15	90693739	90693991	15:90693739-90693991	ENSG00000278370,ENSG00000259746,ENSG00000285560
chr15	90716981	90717577	15:90716981-90717577	ENSG00000182511,ENSG00000241869,ENSG00000200677,ENSG00000197299,ENSG00000259736
chr15	90782501	90782814	15:90782501-90782814	ENSG00000200677,ENSG00000197299
chr15	90797280	90797705	15:90797280-90797705	ENSG00000200677,ENSG00000197299
chr15	90800211	90800411	15:90800211-90800411	ENSG00000200677,ENSG00000197299
chr15	90817418	90817685	15:90817418-90817685	ENSG00000241869,ENSG00000287061,ENSG00000200677
chr15	90818643	90818963	15:90818643-90818963	ENSG00000241869,ENSG00000287061,ENSG00000200677
chr15	90838173	90838378	15:90838173-90838378	ENSG00000241869,ENSG00000259704
chr15	90840924	90841412	15:90840924-90841412	ENSG00000241869,ENSG00000259704,ENSG00000200677
chr15	90841863	90842312	15:90841863-90842312	ENSG00000241869,ENSG00000259704
chr15	90845213	90845618	15:90845213-90845618	ENSG00000241869,ENSG00000259704,ENSG00000200677
chr15	90869611	90869934	15:90869611-90869934	ENSG00000140564,ENSG00000241869
chr15	90871782	90872255	15:90871782-90872255	ENSG00000182511,ENSG00000140564
chr15	90872370	90872979	15:90872370-90872979	ENSG00000182511,ENSG00000140564,ENSG00000241869
chr15	90874105	90874597	15:90874105-90874597	ENSG00000182511,ENSG00000140564,ENSG00000241869
chr15	90884091	90884298	15:90884091-90884298	ENSG00000182511,ENSG00000140564
chr15	90885910	90886330	15:90885910-90886330	ENSG00000182511,ENSG00000140564
chr15	90895814	90896061	15:90895814-90896061	ENSG00000196547
chr15	90901617	90902156	15:90901617-90902156	ENSG00000184508,ENSG00000196547
chr15	90902236	90902765	15:90902236-90902765	ENSG00000196547
chr15	90903102	90903494	15:90903102-90903494	ENSG00000196547
chr15	90903818	90904129	15:90903818-90904129	ENSG00000184508,ENSG00000196547
chr15	90922924	90923204	15:90922924-90923204	ENSG00000184508,ENSG00000259661,ENSG00000196547
chr15	90929973	90930526	15:90929973-90930526	ENSG00000140553,ENSG00000184508,ENSG00000259661
chr15	90931714	90932076	15:90931714-90932076	ENSG00000140553,ENSG00000184508,ENSG00000259661,ENSG00000196547
chr15	90932438	90932743	15:90932438-90932743	ENSG00000140553,ENSG00000184508
chr15	90934344	90934590	15:90934344-90934590	ENSG00000140553,ENSG00000184508
chr15	90935013	90935729	15:90935013-90935729	ENSG00000140553,ENSG00000184508
chr15	90946225	90946459	15:90946225-90946459	ENSG00000166965,ENSG00000140553
chr15	90949422	90950009	15:90949422-90950009	ENSG00000166965,ENSG00000258384,ENSG00000140553,ENSG00000184508
chr15	90954594	90955454	15:90954594-90955454	ENSG00000200142,ENSG00000258725,ENSG00000198901,ENSG00000166965,ENSG00000258384
chr15	90956582	90956884	15:90956582-90956884	ENSG00000258725,ENSG00000166965,ENSG00000258384
chr15	90979632	90979914	15:90979632-90979914	ENSG00000200142,ENSG00000258725,ENSG00000198901
chr15	90994374	90994987	15:90994374-90994987	ENSG00000278514,ENSG00000214432,ENSG00000184056,ENSG00000200142,ENSG00000258725,ENSG00000284946,ENSG00000198901,ENSG00000258384
chr15	91003289	91003573	15:91003289-91003573	ENSG00000278514,ENSG00000214432,ENSG00000184056,ENSG00000258725,ENSG00000284946,ENSG00000198901
chr15	91004496	91004777	15:91004496-91004777	ENSG00000184056,ENSG00000198901
chr15	91021938	91022887	15:91021938-91022887	ENSG00000258665,ENSG00000275929,ENSG00000258542,ENSG00000278514,ENSG00000214432,ENSG00000184056,ENSG00000284946
chr15	91032997	91033497	15:91032997-91033497	ENSG00000185518,ENSG00000285661,ENSG00000258665,ENSG00000275929,ENSG00000258542,ENSG00000278514,ENSG00000214432,ENSG00000184056,ENSG00000258725,ENSG00000284946,ENSG00000258384
chr15	91049830	91050180	15:91049830-91050180	ENSG00000258761,ENSG00000259057,ENSG00000258540,ENSG00000185518,ENSG00000285661,ENSG00000258384
chr15	91271614	91271911	15:91271614-91271911	ENSG00000258540,ENSG00000258765,ENSG00000185518,ENSG00000285661
chr15	91302954	91303169	15:91302954-91303169	ENSG00000258925,ENSG00000258726,ENSG00000258761,ENSG00000260661,ENSG00000259057,ENSG00000258540,ENSG00000258765,ENSG00000258954,ENSG00000285883,ENSG00000185518,ENSG00000285661
chr15	91461409	91461741	15:91461409-91461741	ENSG00000258925,ENSG00000258726,ENSG00000258761,ENSG00000260661,ENSG00000259057,ENSG00000258540,ENSG00000258765,ENSG00000258954,ENSG00000258551
chr15	91469690	91469947	15:91469690-91469947	ENSG00000258925,ENSG00000258726,ENSG00000258761,ENSG00000260661,ENSG00000259057,ENSG00000258540,ENSG00000258765,ENSG00000258954,ENSG00000258551
chr15	91472533	91472867	15:91472533-91472867	ENSG00000183643,ENSG00000259170,ENSG00000258925,ENSG00000258726,ENSG00000258761,ENSG00000260661,ENSG00000259057,ENSG00000258540,ENSG00000258765,ENSG00000258954,ENSG00000258551,ENSG00000285661
chr15	91478545	91479262	15:91478545-91479262	ENSG00000183643,ENSG00000259170,ENSG00000258925,ENSG00000258726,ENSG00000258761,ENSG00000260661,ENSG00000259057,ENSG00000258540,ENSG00000258765,ENSG00000258954,ENSG00000258551,ENSG00000185518,ENSG00000285661
chr15	91852776	91853576	15:91852776-91853576	ENSG00000258925,ENSG00000258761,ENSG00000260661,ENSG00000176463,ENSG00000259057,ENSG00000258540,ENSG00000258765,ENSG00000258954
chr15	92429353	92429960	15:92429353-92429960	ENSG00000258562,ENSG00000258741,ENSG00000258676,ENSG00000258647,ENSG00000183643,ENSG00000259170,ENSG00000258739,ENSG00000239197,ENSG00000140557,ENSG00000258925,ENSG00000258726,ENSG00000258761,ENSG00000260661,ENSG00000259057
chr15	92617545	92617963	15:92617545-92617963	ENSG00000270017,ENSG00000258909,ENSG00000258888,ENSG00000285663,ENSG00000258562,ENSG00000240484,ENSG00000258741,ENSG00000272298,ENSG00000275965,ENSG00000259064,ENSG00000185442,ENSG00000271763,ENSG00000260337,ENSG00000258676,ENSG00000258647,ENSG00000183643,ENSG00000259170,ENSG00000258925,ENSG00000258726,ENSG00000258761,ENSG00000260661
chr15	92714866	92715070	15:92714866-92715070	ENSG00000258562,ENSG00000240484,ENSG00000258741,ENSG00000253954,ENSG00000272298,ENSG00000275965,ENSG00000271763,ENSG00000260337,ENSG00000258676,ENSG00000258647,ENSG00000183643,ENSG00000259170,ENSG00000258925,ENSG00000258726,ENSG00000258761,ENSG00000260661
chr15	92797153	92797533	15:92797153-92797533	ENSG00000285663,ENSG00000274215,ENSG00000258922,ENSG00000258527,ENSG00000260361,ENSG00000258562,ENSG00000258741,ENSG00000185442
chr15	92803806	92804598	15:92803806-92804598	ENSG00000258888,ENSG00000274215,ENSG00000258922,ENSG00000258527,ENSG00000260361,ENSG00000258562,ENSG00000258741,ENSG00000185442
chr15	92808987	92809722	15:92808987-92809722	ENSG00000284324,ENSG00000173575,ENSG00000279765,ENSG00000272888,ENSG00000274215,ENSG00000258922,ENSG00000258527,ENSG00000260361,ENSG00000258562,ENSG00000258741,ENSG00000185442
chr15	92820256	92820719	15:92820256-92820719	ENSG00000273923,ENSG00000270017,ENSG00000277654,ENSG00000258888,ENSG00000285663,ENSG00000284324,ENSG00000279765,ENSG00000272888,ENSG00000274215,ENSG00000258922,ENSG00000260361,ENSG00000258562,ENSG00000258741,ENSG00000185442,ENSG00000258726,ENSG00000258761
chr15	92831664	92832207	15:92831664-92832207	ENSG00000286917,ENSG00000258787,ENSG00000285663,ENSG00000284324,ENSG00000173575,ENSG00000279765,ENSG00000272888,ENSG00000274215,ENSG00000258922,ENSG00000260361,ENSG00000258562,ENSG00000258741,ENSG00000185442
chr15	92850310	92850621	15:92850310-92850621	ENSG00000260361,ENSG00000258562
chr15	92869958	92870206	15:92869958-92870206	ENSG00000279765,ENSG00000272888,ENSG00000260361,ENSG00000258562
chr15	92878523	92879053	15:92878523-92879053	ENSG00000279765,ENSG00000272888
chr15	92882060	92882896	15:92882060-92882896	ENSG00000284324,ENSG00000173575,ENSG00000279765,ENSG00000272888,ENSG00000274215,ENSG00000258922,ENSG00000185442
chr15	92892765	92893059	15:92892765-92893059	ENSG00000284324,ENSG00000173575,ENSG00000279765,ENSG00000272888
chr15	92900162	92900652	15:92900162-92900652	ENSG00000284324,ENSG00000173575,ENSG00000279765,ENSG00000272888,ENSG00000274215,ENSG00000258922,ENSG00000185442
chr15	92904066	92904645	15:92904066-92904645	ENSG00000284324,ENSG00000173575,ENSG00000279765,ENSG00000272888,ENSG00000274215,ENSG00000258922,ENSG00000185442
chr15	92906770	92907074	15:92906770-92907074	ENSG00000284324,ENSG00000173575
chr15	92913366	92913576	15:92913366-92913576	ENSG00000284324,ENSG00000173575
chr15	92914801	92915091	15:92914801-92915091	ENSG00000284324,ENSG00000173575
chr15	92917773	92918268	15:92917773-92918268	ENSG00000284324,ENSG00000173575,ENSG00000274215,ENSG00000258922,ENSG00000258527,ENSG00000260361,ENSG00000258562,ENSG00000258741,ENSG00000185442
chr15	92969377	92969616	15:92969377-92969616	ENSG00000173575,ENSG00000260361
chr15	93003886	93004183	15:93003886-93004183	ENSG00000285663,ENSG00000173575,ENSG00000260361,ENSG00000258562
chr15	93030645	93030987	15:93030645-93030987	ENSG00000280304,ENSG00000258773,ENSG00000286917,ENSG00000285866,ENSG00000258895,ENSG00000258831,ENSG00000259123,ENSG00000258631,ENSG00000258787,ENSG00000258909,ENSG00000258971,ENSG00000258888,ENSG00000257060,ENSG00000285663,ENSG00000258611,ENSG00000182175,ENSG00000260361,ENSG00000258562,ENSG00000258741,ENSG00000258726,ENSG00000258761,ENSG00000260661
chr15	93036007	93036261	15:93036007-93036261	ENSG00000258631,ENSG00000258787,ENSG00000258909,ENSG00000258971,ENSG00000258888,ENSG00000257060,ENSG00000285663,ENSG00000258611,ENSG00000182175,ENSG00000258562
chr15	93829528	93829839	15:93829528-93829839	ENSG00000258831,ENSG00000259123,ENSG00000258476,ENSG00000258627,ENSG00000258754,ENSG00000258631,ENSG00000258909
chr15	93915022	93915321	15:93915022-93915321	ENSG00000258773,ENSG00000286917,ENSG00000258895,ENSG00000259724,ENSG00000258785,ENSG00000258831,ENSG00000259123,ENSG00000258476,ENSG00000258754,ENSG00000258631,ENSG00000258787,ENSG00000258909,ENSG00000258971,ENSG00000285663
chr15	93918787	93919192	15:93918787-93919192	ENSG00000273771,ENSG00000258773,ENSG00000270017,ENSG00000286917,ENSG00000258895,ENSG00000259724,ENSG00000258785,ENSG00000258831,ENSG00000259123,ENSG00000258476,ENSG00000258754,ENSG00000258631,ENSG00000258787,ENSG00000258909,ENSG00000258971,ENSG00000258888,ENSG00000257060,ENSG00000285663
chr15	93938012	93938258	15:93938012-93938258	ENSG00000258433,ENSG00000258895,ENSG00000258785,ENSG00000258831,ENSG00000259123,ENSG00000258476,ENSG00000258754,ENSG00000258631,ENSG00000258787,ENSG00000258909,ENSG00000258971,ENSG00000257060,ENSG00000285663
chr15	93943656	93944102	15:93943656-93944102	ENSG00000275443,ENSG00000222076,ENSG00000275016,ENSG00000258489,ENSG00000259134,ENSG00000273923,ENSG00000258773,ENSG00000258433,ENSG00000270017,ENSG00000277654,ENSG00000286917,ENSG00000259331,ENSG00000285866,ENSG00000287950,ENSG00000258895,ENSG00000258785,ENSG00000258831,ENSG00000259123,ENSG00000258476,ENSG00000258754,ENSG00000258631,ENSG00000258787,ENSG00000258909,ENSG00000258971,ENSG00000258888,ENSG00000257060,ENSG00000285663,ENSG00000182175
chr15	93955115	93955683	15:93955115-93955683	ENSG00000277135,ENSG00000280048,ENSG00000273771,ENSG00000222076,ENSG00000275016,ENSG00000258489,ENSG00000259134,ENSG00000280304,ENSG00000273923,ENSG00000248441,ENSG00000258773,ENSG00000258433,ENSG00000270017,ENSG00000277654,ENSG00000286917,ENSG00000259331,ENSG00000285866,ENSG00000287950,ENSG00000258895,ENSG00000258785,ENSG00000258831,ENSG00000259123,ENSG00000258476,ENSG00000258754,ENSG00000258631,ENSG00000258787,ENSG00000258909,ENSG00000258971,ENSG00000258888,ENSG00000257060,ENSG00000285663,ENSG00000258611,ENSG00000182175,ENSG00000258925,ENSG00000260661
chr15	94119924	94120247	15:94119924-94120247	ENSG00000280048,ENSG00000222076,ENSG00000275016,ENSG00000258489,ENSG00000259134,ENSG00000280304,ENSG00000273923,ENSG00000258773,ENSG00000258433,ENSG00000270017,ENSG00000277654,ENSG00000286917,ENSG00000259331,ENSG00000285866,ENSG00000287950,ENSG00000258895,ENSG00000259724,ENSG00000258831,ENSG00000259123,ENSG00000258476,ENSG00000258631,ENSG00000258787,ENSG00000258909,ENSG00000258971,ENSG00000258888,ENSG00000257060,ENSG00000285663,ENSG00000258611,ENSG00000182175,ENSG00000258562
chr15	94164265	94164543	15:94164265-94164543	ENSG00000274079,ENSG00000222617,ENSG00000259763,ENSG00000259359,ENSG00000273771,ENSG00000259702,ENSG00000222076,ENSG00000275016,ENSG00000258489,ENSG00000259134,ENSG00000285700,ENSG00000273923,ENSG00000248441,ENSG00000258773,ENSG00000258433,ENSG00000270017,ENSG00000277654,ENSG00000286917,ENSG00000259331,ENSG00000285866,ENSG00000287950,ENSG00000258570,ENSG00000258895,ENSG00000258631,ENSG00000258787,ENSG00000258909,ENSG00000258971,ENSG00000258888,ENSG00000257060,ENSG00000285663
chr15	94230878	94231644	15:94230878-94231644	ENSG00000259534,ENSG00000242295,ENSG00000259763,ENSG00000259359,ENSG00000280048,ENSG00000275443,ENSG00000222076,ENSG00000275016,ENSG00000258489,ENSG00000259134,ENSG00000280304,ENSG00000273923,ENSG00000248441,ENSG00000258773,ENSG00000258433,ENSG00000270017,ENSG00000277654,ENSG00000286917,ENSG00000259331,ENSG00000285866,ENSG00000287950,ENSG00000258632,ENSG00000140563,ENSG00000258895,ENSG00000258631,ENSG00000258787,ENSG00000258909,ENSG00000258888,ENSG00000257060,ENSG00000285663
chr15	94236721	94236921	15:94236721-94236921	ENSG00000222076,ENSG00000258773,ENSG00000270017,ENSG00000277654,ENSG00000259331,ENSG00000285866,ENSG00000287950,ENSG00000258632,ENSG00000140563
chr15	94250863	94251063	15:94250863-94251063	ENSG00000274079,ENSG00000259763,ENSG00000222076,ENSG00000275016,ENSG00000258489,ENSG00000280304,ENSG00000273923,ENSG00000258773,ENSG00000258433,ENSG00000270017,ENSG00000277654,ENSG00000286917,ENSG00000259331,ENSG00000285866,ENSG00000287950,ENSG00000258632
chr15	94287795	94288105	15:94287795-94288105	ENSG00000280048,ENSG00000275016,ENSG00000258489,ENSG00000259134,ENSG00000273923,ENSG00000258773,ENSG00000258433,ENSG00000270017,ENSG00000277654,ENSG00000286917,ENSG00000259331,ENSG00000285866,ENSG00000287950,ENSG00000287328,ENSG00000258632,ENSG00000140563
chr15	94293605	94293879	15:94293605-94293879	ENSG00000273923,ENSG00000258433,ENSG00000270017,ENSG00000286917,ENSG00000259331,ENSG00000285866,ENSG00000287328,ENSG00000258632,ENSG00000140563
chr15	94307514	94307714	15:94307514-94307714	ENSG00000259340,ENSG00000259312,ENSG00000275443,ENSG00000222076,ENSG00000275016,ENSG00000258489,ENSG00000259134,ENSG00000280304,ENSG00000273923,ENSG00000258773,ENSG00000258433,ENSG00000270017,ENSG00000277654,ENSG00000286917,ENSG00000259331,ENSG00000285866,ENSG00000287950,ENSG00000287328,ENSG00000258632,ENSG00000258895,ENSG00000258888
chr15	94324228	94324569	15:94324228-94324569	ENSG00000185594,ENSG00000259282,ENSG00000214424,ENSG00000274079,ENSG00000222617,ENSG00000259534,ENSG00000242295,ENSG00000250825,ENSG00000259312,ENSG00000259542,ENSG00000280291,ENSG00000259763,ENSG00000278146,ENSG00000259359,ENSG00000277135,ENSG00000280048,ENSG00000273771,ENSG00000259702,ENSG00000275443,ENSG00000222076,ENSG00000275016,ENSG00000258489,ENSG00000259134,ENSG00000285700,ENSG00000280304,ENSG00000273923,ENSG00000248441,ENSG00000258773,ENSG00000258433,ENSG00000270017,ENSG00000277654,ENSG00000286917,ENSG00000259331,ENSG00000285866,ENSG00000287950,ENSG00000258632,ENSG00000258570,ENSG00000258895,ENSG00000258631,ENSG00000258787,ENSG00000258909,ENSG00000258971,ENSG00000258888,ENSG00000257060,ENSG00000285663,ENSG00000182175
chr15	96330306	96330796	15:96330306-96330796	ENSG00000259485,ENSG00000259403,ENSG00000242863,ENSG00000279091,ENSG00000223120,ENSG00000185594,ENSG00000259282,ENSG00000214424,ENSG00000259340,ENSG00000274079,ENSG00000222617,ENSG00000259534,ENSG00000242295,ENSG00000250825,ENSG00000259312,ENSG00000259542,ENSG00000259614,ENSG00000259275,ENSG00000275322,ENSG00000283888,ENSG00000185551,ENSG00000280291,ENSG00000259763,ENSG00000278146,ENSG00000259359,ENSG00000277135,ENSG00000280048,ENSG00000247809,ENSG00000273771,ENSG00000259702,ENSG00000275443,ENSG00000222076,ENSG00000275016,ENSG00000258489,ENSG00000259134,ENSG00000285700,ENSG00000280304,ENSG00000273923,ENSG00000248441,ENSG00000258773,ENSG00000258433,ENSG00000270017,ENSG00000277654,ENSG00000259331
chr15	96356880	96357435	15:96356880-96357435	ENSG00000259485,ENSG00000259403,ENSG00000259664,ENSG00000242863,ENSG00000251729,ENSG00000279091,ENSG00000259582,ENSG00000287321,ENSG00000223120,ENSG00000185594,ENSG00000259282,ENSG00000214424,ENSG00000259340,ENSG00000274079,ENSG00000222617,ENSG00000259534,ENSG00000242295,ENSG00000250825,ENSG00000259312,ENSG00000259542,ENSG00000259614,ENSG00000259275,ENSG00000275322,ENSG00000280291,ENSG00000259763,ENSG00000278146,ENSG00000259359,ENSG00000277135,ENSG00000280048,ENSG00000247809,ENSG00000273771,ENSG00000259702,ENSG00000275443,ENSG00000222076,ENSG00000275016,ENSG00000258489,ENSG00000259134,ENSG00000285700,ENSG00000280304,ENSG00000273923,ENSG00000248441,ENSG00000258773,ENSG00000258433,ENSG00000270017,ENSG00000277654,ENSG00000286917,ENSG00000259331,ENSG00000285866
chr15	97875440	97875842	15:97875440-97875842	ENSG00000259485,ENSG00000259403,ENSG00000259664,ENSG00000242863,ENSG00000251729,ENSG00000279091,ENSG00000259582,ENSG00000287267,ENSG00000287321,ENSG00000251209,ENSG00000259870,ENSG00000259320,ENSG00000259266,ENSG00000223120,ENSG00000185594,ENSG00000259282,ENSG00000214424,ENSG00000274079,ENSG00000277135,ENSG00000222076
chr15	97899018	97899334	15:97899018-97899334	ENSG00000259485,ENSG00000259403,ENSG00000259664,ENSG00000242863,ENSG00000251729,ENSG00000279091,ENSG00000259582,ENSG00000287267,ENSG00000287321,ENSG00000259870,ENSG00000287000,ENSG00000283372,ENSG00000259611,ENSG00000259320,ENSG00000259266,ENSG00000223120,ENSG00000185594,ENSG00000259282,ENSG00000214424,ENSG00000259340,ENSG00000274079,ENSG00000222617,ENSG00000259312,ENSG00000277135,ENSG00000280048,ENSG00000273771,ENSG00000259702,ENSG00000275443,ENSG00000222076
chr15	97904160	97904464	15:97904160-97904464	ENSG00000259485,ENSG00000259403,ENSG00000259664,ENSG00000242863,ENSG00000251729,ENSG00000279091,ENSG00000259582,ENSG00000287267,ENSG00000287321,ENSG00000287000,ENSG00000283372,ENSG00000259611,ENSG00000259320,ENSG00000259266,ENSG00000223120,ENSG00000185594,ENSG00000259282,ENSG00000214424,ENSG00000222617,ENSG00000278146
chr15	97909336	97909652	15:97909336-97909652	ENSG00000259485,ENSG00000259403,ENSG00000259664,ENSG00000242863,ENSG00000251729,ENSG00000279091,ENSG00000259582,ENSG00000287267,ENSG00000287321,ENSG00000287000,ENSG00000258483,ENSG00000283372,ENSG00000259611,ENSG00000259320,ENSG00000259266,ENSG00000223120,ENSG00000185594,ENSG00000259282,ENSG00000214424,ENSG00000259340,ENSG00000274079,ENSG00000222617,ENSG00000259534,ENSG00000242295,ENSG00000259312,ENSG00000278146,ENSG00000277135,ENSG00000280048,ENSG00000273771,ENSG00000259702,ENSG00000275443,ENSG00000222076,ENSG00000275016,ENSG00000258489
chr15	97960119	97961072	15:97960119-97961072	ENSG00000259485,ENSG00000259403,ENSG00000259664,ENSG00000242863,ENSG00000251729,ENSG00000279091,ENSG00000259582,ENSG00000287267,ENSG00000287321,ENSG00000287000,ENSG00000140450,ENSG00000258483,ENSG00000283372,ENSG00000259320,ENSG00000259266,ENSG00000223120,ENSG00000185594,ENSG00000259282,ENSG00000214424,ENSG00000259340,ENSG00000274079,ENSG00000222617,ENSG00000259534,ENSG00000242295,ENSG00000259312,ENSG00000259542,ENSG00000259763,ENSG00000259359,ENSG00000277135,ENSG00000280048,ENSG00000273771,ENSG00000259702,ENSG00000275443,ENSG00000222076,ENSG00000275016,ENSG00000258489,ENSG00000259134
chr15	97993278	97993698	15:97993278-97993698	ENSG00000259485,ENSG00000259403,ENSG00000259664,ENSG00000242863,ENSG00000251729,ENSG00000279091,ENSG00000259582,ENSG00000287267,ENSG00000287321,ENSG00000287000,ENSG00000259478,ENSG00000258483,ENSG00000283372,ENSG00000259320,ENSG00000259266,ENSG00000223120,ENSG00000185594,ENSG00000259282,ENSG00000214424,ENSG00000259340,ENSG00000274079,ENSG00000259534,ENSG00000242295,ENSG00000277135,ENSG00000280048,ENSG00000259702,ENSG00000222076
chr15	98076500	98076815	15:98076500-98076815	ENSG00000259485,ENSG00000259403,ENSG00000259664,ENSG00000242863,ENSG00000251729,ENSG00000279091,ENSG00000259582,ENSG00000287267,ENSG00000287321,ENSG00000287000,ENSG00000258483,ENSG00000283372,ENSG00000222361,ENSG00000259611,ENSG00000259320,ENSG00000259266,ENSG00000223120,ENSG00000185594,ENSG00000259282,ENSG00000214424,ENSG00000259340,ENSG00000274079,ENSG00000222617,ENSG00000250825,ENSG00000259763,ENSG00000278146,ENSG00000277135,ENSG00000280048,ENSG00000273771,ENSG00000259702,ENSG00000275443,ENSG00000222076
chr15	98085083	98085343	15:98085083-98085343	ENSG00000283372,ENSG00000259611,ENSG00000259320,ENSG00000259266
chr15	98292499	98292757	15:98292499-98292757	ENSG00000259485,ENSG00000259403,ENSG00000259664,ENSG00000242863,ENSG00000251729,ENSG00000279091,ENSG00000259582,ENSG00000287267,ENSG00000287321,ENSG00000259199,ENSG00000259320,ENSG00000259266,ENSG00000259041,ENSG00000274312,ENSG00000223120,ENSG00000185594,ENSG00000259282,ENSG00000214424,ENSG00000277135
chr15	98421639	98421984	15:98421639-98421984	ENSG00000259485,ENSG00000259403,ENSG00000259664,ENSG00000242863,ENSG00000251729,ENSG00000279091,ENSG00000259582,ENSG00000287267,ENSG00000287321,ENSG00000259041,ENSG00000274312,ENSG00000277987,ENSG00000259507,ENSG00000223120,ENSG00000185594,ENSG00000259282,ENSG00000214424,ENSG00000259340,ENSG00000250825,ENSG00000259312,ENSG00000259763,ENSG00000278146,ENSG00000280048,ENSG00000273771,ENSG00000275443
chr15	98428378	98428705	15:98428378-98428705	ENSG00000259485,ENSG00000259403,ENSG00000259664,ENSG00000242863,ENSG00000251729,ENSG00000279091,ENSG00000259582,ENSG00000287267,ENSG00000287321,ENSG00000259320,ENSG00000259266,ENSG00000259041,ENSG00000274312,ENSG00000277987,ENSG00000259507,ENSG00000223120,ENSG00000185594,ENSG00000259282,ENSG00000214424,ENSG00000274079,ENSG00000222617,ENSG00000259763,ENSG00000278146,ENSG00000259359,ENSG00000280048,ENSG00000273771,ENSG00000259702,ENSG00000275443
chr15	98442441	98442758	15:98442441-98442758	ENSG00000259403,ENSG00000259664,ENSG00000242863,ENSG00000259582,ENSG00000287267,ENSG00000287321,ENSG00000274312,ENSG00000259507,ENSG00000223120,ENSG00000185594,ENSG00000259282,ENSG00000273771
chr15	98519070	98519412	15:98519070-98519412	ENSG00000259664,ENSG00000242863,ENSG00000279091,ENSG00000259582,ENSG00000287267,ENSG00000287321,ENSG00000283597,ENSG00000259507,ENSG00000259424,ENSG00000183571,ENSG00000223120,ENSG00000280048,ENSG00000273771
chr15	98647361	98647822	15:98647361-98647822	ENSG00000259424,ENSG00000140443
chr15	98648064	98648643	15:98648064-98648643	ENSG00000259424,ENSG00000140443
chr15	98649629	98649854	15:98649629-98649854	ENSG00000259424,ENSG00000140443
chr15	98659257	98659583	15:98659257-98659583	ENSG00000259664,ENSG00000279091,ENSG00000259582,ENSG00000287267,ENSG00000287321,ENSG00000259507,ENSG00000259424,ENSG00000140443,ENSG00000278022,ENSG00000183571,ENSG00000278090,ENSG00000223120,ENSG00000185594,ENSG00000259282,ENSG00000259763
chr15	98667629	98667829	15:98667629-98667829	ENSG00000278022
chr15	98674434	98674657	15:98674434-98674657	ENSG00000278022
chr15	98703191	98703646	15:98703191-98703646	ENSG00000259403,ENSG00000259582,ENSG00000287267,ENSG00000287321,ENSG00000140443
chr15	98719406	98719699	15:98719406-98719699	-
chr15	98737328	98737558	15:98737328-98737558	ENSG00000140443
chr15	98737873	98738291	15:98737873-98738291	ENSG00000259403,ENSG00000242863,ENSG00000251729,ENSG00000140443
chr15	98745261	98745489	15:98745261-98745489	-
chr15	98755552	98755798	15:98755552-98755798	ENSG00000279091,ENSG00000287267
chr15	98758275	98758635	15:98758275-98758635	ENSG00000279091,ENSG00000259582,ENSG00000287267,ENSG00000183571,ENSG00000259921,ENSG00000250825
chr15	98771543	98771748	15:98771543-98771748	ENSG00000264480
chr15	98776693	98777283	15:98776693-98777283	ENSG00000264480
chr15	98779603	98780086	15:98779603-98780086	ENSG00000279091,ENSG00000264480,ENSG00000287191,ENSG00000183571,ENSG00000278090
chr15	98800430	98800947	15:98800430-98800947	-
chr15	98812860	98813149	15:98812860-98813149	ENSG00000287191
chr15	98845236	98845561	15:98845236-98845561	ENSG00000287191
chr15	98850959	98851274	15:98850959-98851274	ENSG00000259424,ENSG00000287191
chr15	98852181	98852878	15:98852181-98852878	ENSG00000259424,ENSG00000287191,ENSG00000278090
chr15	98853213	98853519	15:98853213-98853519	ENSG00000259424,ENSG00000287191
chr15	98858621	98858999	15:98858621-98858999	ENSG00000251729,ENSG00000259424,ENSG00000287191,ENSG00000183571,ENSG00000278090
chr15	98865311	98865798	15:98865311-98865798	ENSG00000251729,ENSG00000259582,ENSG00000287321,ENSG00000259507,ENSG00000140443,ENSG00000259621,ENSG00000183571,ENSG00000278090
chr15	98865932	98866362	15:98865932-98866362	ENSG00000251729,ENSG00000140443,ENSG00000259621,ENSG00000183571,ENSG00000278090
chr15	98873855	98874195	15:98873855-98874195	ENSG00000140443,ENSG00000259621,ENSG00000183571,ENSG00000278090
chr15	98880811	98881110	15:98880811-98881110	ENSG00000259621
chr15	98881571	98881950	15:98881571-98881950	ENSG00000259664,ENSG00000259507,ENSG00000140443,ENSG00000259621,ENSG00000183571,ENSG00000278090,ENSG00000185594,ENSG00000259282
chr15	98897058	98897341	15:98897058-98897341	ENSG00000140443,ENSG00000259621
chr15	98902290	98902565	15:98902290-98902565	ENSG00000140443,ENSG00000259621
chr15	98904480	98904827	15:98904480-98904827	ENSG00000140443,ENSG00000259621,ENSG00000183571,ENSG00000278090,ENSG00000223120
chr15	99058962	99059253	15:99058962-99059253	ENSG00000259507,ENSG00000183571,ENSG00000278090,ENSG00000261054,ENSG00000261616,ENSG00000259921
chr15	99076757	99077086	15:99076757-99077086	ENSG00000259507,ENSG00000183571,ENSG00000278090,ENSG00000261054,ENSG00000261616,ENSG00000259921
chr15	99104754	99105161	15:99104754-99105161	ENSG00000259475,ENSG00000183571,ENSG00000278090,ENSG00000182253,ENSG00000261054,ENSG00000103852,ENSG00000261616,ENSG00000259921
chr15	99212000	99212225	15:99212000-99212225	ENSG00000259475,ENSG00000182253,ENSG00000261054,ENSG00000103852,ENSG00000261616,ENSG00000259921
chr15	99213267	99213518	15:99213267-99213518	ENSG00000259475,ENSG00000182253,ENSG00000261054,ENSG00000103852,ENSG00000261616,ENSG00000259921
chr15	99250921	99251828	15:99250921-99251828	ENSG00000103852,ENSG00000168904,ENSG00000259706
chr15	99273027	99273370	15:99273027-99273370	ENSG00000103852,ENSG00000168904,ENSG00000259706,ENSG00000259228,ENSG00000259257,ENSG00000259590,ENSG00000259760,ENSG00000274294,ENSG00000259341,ENSG00000279846,ENSG00000183060
chr15	99286506	99286706	15:99286506-99286706	ENSG00000168904,ENSG00000259228,ENSG00000259257,ENSG00000259590,ENSG00000259760,ENSG00000274294,ENSG00000259341,ENSG00000286893
chr15	99288393	99288685	15:99288393-99288685	ENSG00000168904,ENSG00000259228,ENSG00000259257,ENSG00000259590,ENSG00000259760,ENSG00000274294,ENSG00000259341,ENSG00000286893
chr15	99550188	99550428	15:99550188-99550428	ENSG00000259257,ENSG00000259590,ENSG00000259760,ENSG00000274294,ENSG00000259341,ENSG00000286893,ENSG00000279846,ENSG00000241562,ENSG00000068305,ENSG00000183909
chr15	99555984	99556496	15:99555984-99556496	ENSG00000259257,ENSG00000259590,ENSG00000259760,ENSG00000274294,ENSG00000259341,ENSG00000286893,ENSG00000279846,ENSG00000241562,ENSG00000068305,ENSG00000177693
chr15	99565132	99566227	15:99565132-99566227	ENSG00000259257,ENSG00000259590,ENSG00000259760,ENSG00000274294,ENSG00000259341,ENSG00000286893,ENSG00000279846,ENSG00000068305
chr15	99582466	99582966	15:99582466-99582966	ENSG00000259257,ENSG00000259590,ENSG00000259760,ENSG00000274294,ENSG00000259341,ENSG00000286893,ENSG00000279846,ENSG00000068305,ENSG00000201724,ENSG00000252957,ENSG00000259356
chr15	99614784	99614984	15:99614784-99614984	ENSG00000259257,ENSG00000259590,ENSG00000259760,ENSG00000274294,ENSG00000259341,ENSG00000286893,ENSG00000279846
chr15	99682499	99682699	15:99682499-99682699	ENSG00000259257,ENSG00000259590,ENSG00000274294,ENSG00000259341,ENSG00000286893,ENSG00000279846,ENSG00000201724,ENSG00000185596,ENSG00000284557,ENSG00000259553
chr15	99703586	99703985	15:99703586-99703985	ENSG00000259228,ENSG00000259257,ENSG00000259590,ENSG00000259760,ENSG00000274294,ENSG00000259341,ENSG00000286893,ENSG00000279846,ENSG00000068305,ENSG00000201724,ENSG00000183060
chr15	99704421	99704737	15:99704421-99704737	ENSG00000259228,ENSG00000259257,ENSG00000259590,ENSG00000259760,ENSG00000274294,ENSG00000259341,ENSG00000286893,ENSG00000279846,ENSG00000068305,ENSG00000201724
chr15	99708594	99708942	15:99708594-99708942	ENSG00000259228,ENSG00000259257,ENSG00000259590,ENSG00000259760,ENSG00000274294,ENSG00000259341,ENSG00000286893,ENSG00000279846,ENSG00000068305,ENSG00000183060
chr15	99732985	99733870	15:99732985-99733870	ENSG00000259257,ENSG00000259590,ENSG00000259760,ENSG00000259341,ENSG00000286893,ENSG00000279846,ENSG00000183060,ENSG00000185596,ENSG00000284557,ENSG00000259553
chr15	99755743	99756159	15:99755743-99756159	ENSG00000259228,ENSG00000259257,ENSG00000259590,ENSG00000259760,ENSG00000274294,ENSG00000259341,ENSG00000286893,ENSG00000183060,ENSG00000259219,ENSG00000252957
chr15	99790826	99791137	15:99790826-99791137	ENSG00000182397,ENSG00000259655,ENSG00000241588,ENSG00000254744,ENSG00000259219,ENSG00000240927
chr15	99806593	99806793	15:99806593-99806793	ENSG00000182397,ENSG00000259363
chr15	99807114	99807356	15:99807114-99807356	ENSG00000182397,ENSG00000259363
chr15	99928350	99928828	15:99928350-99928828	ENSG00000254744,ENSG00000259219,ENSG00000252957,ENSG00000259356,ENSG00000259430,ENSG00000154227,ENSG00000270127,ENSG00000251819,ENSG00000259646,ENSG00000200095,ENSG00000259540,ENSG00000259205
chr15	100341871	100342346	15:100341871-100342346	ENSG00000254744,ENSG00000140470,ENSG00000259219,ENSG00000252957,ENSG00000259356,ENSG00000189419,ENSG00000259430,ENSG00000154227,ENSG00000270127,ENSG00000251819,ENSG00000200095,ENSG00000259540,ENSG00000259205
chr15	100349666	100350436	15:100349666-100350436	ENSG00000254744,ENSG00000140470,ENSG00000259219,ENSG00000252957,ENSG00000259356,ENSG00000189419,ENSG00000259430,ENSG00000154227,ENSG00000270127,ENSG00000251819,ENSG00000185596,ENSG00000284557,ENSG00000259553,ENSG00000279588,ENSG00000200095,ENSG00000259540,ENSG00000259205
chr15	100513501	100513701	15:100513501-100513701	ENSG00000259219,ENSG00000252957,ENSG00000259430,ENSG00000154227,ENSG00000270127,ENSG00000251819,ENSG00000200095,ENSG00000259540,ENSG00000259205
chr15	100596682	100597208	15:100596682-100597208	ENSG00000252957,ENSG00000259430,ENSG00000154227,ENSG00000270127,ENSG00000251819,ENSG00000279588,ENSG00000259579,ENSG00000183475,ENSG00000200095,ENSG00000140471,ENSG00000259540,ENSG00000259205
chr15	100601920	100602944	15:100601920-100602944	ENSG00000154227,ENSG00000270127,ENSG00000251819,ENSG00000259579,ENSG00000183475,ENSG00000200095,ENSG00000140471,ENSG00000259540,ENSG00000259205
chr15	100603050	100603387	15:100603050-100603387	ENSG00000270127,ENSG00000251819,ENSG00000183475,ENSG00000200095,ENSG00000140471,ENSG00000259540,ENSG00000259205
chr15	100627797	100628140	15:100627797-100628140	ENSG00000259219,ENSG00000154227,ENSG00000270127,ENSG00000251819,ENSG00000248472,ENSG00000185596,ENSG00000284557,ENSG00000259553,ENSG00000278456,ENSG00000184254,ENSG00000272639,ENSG00000259604,ENSG00000272808,ENSG00000232386,ENSG00000259586,ENSG00000279588,ENSG00000259579,ENSG00000259381,ENSG00000212306,ENSG00000200095,ENSG00000259540,ENSG00000259205
chr15	100632989	100633212	15:100632989-100633212	ENSG00000270127,ENSG00000251819,ENSG00000183909,ENSG00000278456,ENSG00000272639,ENSG00000259604,ENSG00000272808,ENSG00000232386,ENSG00000259586,ENSG00000279588,ENSG00000259579,ENSG00000259381,ENSG00000212306,ENSG00000259540,ENSG00000259205
chr15	100873122	100873334	15:100873122-100873334	ENSG00000278456,ENSG00000184254,ENSG00000272639,ENSG00000259604,ENSG00000272808,ENSG00000232386,ENSG00000259586,ENSG00000279588,ENSG00000259579,ENSG00000259381
chr15	100917999	100918322	15:100917999-100918322	ENSG00000154237,ENSG00000259583,ENSG00000278456,ENSG00000272639,ENSG00000259604,ENSG00000272808,ENSG00000232386,ENSG00000259586,ENSG00000279588,ENSG00000259579
chr15	101006985	101007274	15:101006985-101007274	ENSG00000275771,ENSG00000259376,ENSG00000154237,ENSG00000259583,ENSG00000278456,ENSG00000272808,ENSG00000232386,ENSG00000259586,ENSG00000259579
chr15	101008209	101008758	15:101008209-101008758	ENSG00000248472,ENSG00000275771,ENSG00000259646,ENSG00000287892,ENSG00000259376,ENSG00000154237,ENSG00000259583,ENSG00000278456,ENSG00000272639,ENSG00000259604,ENSG00000272808,ENSG00000232386,ENSG00000259586,ENSG00000279588,ENSG00000259579,ENSG00000259381
chr15	101015236	101015520	15:101015236-101015520	ENSG00000248472,ENSG00000183909,ENSG00000259365,ENSG00000287892,ENSG00000259376,ENSG00000154237,ENSG00000278456,ENSG00000232386,ENSG00000279588,ENSG00000259579
chr15	101088798	101089147	15:101088798-101089147	ENSG00000248472,ENSG00000177693,ENSG00000131873,ENSG00000259182,ENSG00000259365,ENSG00000287892,ENSG00000259755,ENSG00000259376,ENSG00000279588,ENSG00000259579
chr15	101137678	101137882	15:101137678-101137882	ENSG00000248472,ENSG00000259182,ENSG00000259365,ENSG00000287892,ENSG00000259376
chr15	101145341	101145640	15:101145341-101145640	ENSG00000248472,ENSG00000131873,ENSG00000259182,ENSG00000259365,ENSG00000287892,ENSG00000259376,ENSG00000279588
chr15	101152937	101153137	15:101152937-101153137	ENSG00000248472,ENSG00000259182,ENSG00000259365,ENSG00000287892,ENSG00000259376
chr15	101239828	101240051	15:101239828-101240051	ENSG00000131873,ENSG00000259182,ENSG00000259365,ENSG00000259376
chr15	101251434	101252501	15:101251434-101252501	ENSG00000131873,ENSG00000259182,ENSG00000259365,ENSG00000287892,ENSG00000259755,ENSG00000259376
chr15	101255551	101256051	15:101255551-101256051	ENSG00000248472,ENSG00000183909,ENSG00000259646,ENSG00000131873,ENSG00000259182,ENSG00000259365,ENSG00000287892,ENSG00000259755,ENSG00000259376
chr15	101269903	101270190	15:101269903-101270190	ENSG00000185596,ENSG00000284557,ENSG00000259553,ENSG00000183909,ENSG00000131871,ENSG00000259376
chr15	101277024	101277781	15:101277024-101277781	ENSG00000248472,ENSG00000177693,ENSG00000259172,ENSG00000131876,ENSG00000131871,ENSG00000287892,ENSG00000259376
chr15	101288906	101289257	15:101288906-101289257	ENSG00000259646,ENSG00000259172,ENSG00000131876,ENSG00000131871
chr15	101294685	101295686	15:101294685-101295686	ENSG00000286733,ENSG00000184277,ENSG00000259646,ENSG00000259764,ENSG00000279970,ENSG00000259172,ENSG00000131876
chr15	101306237	101306523	15:101306237-101306523	ENSG00000183909,ENSG00000177693,ENSG00000259764,ENSG00000279970,ENSG00000259172,ENSG00000140479
chr15	101320736	101320974	15:101320736-101320974	ENSG00000259764,ENSG00000140479
chr15	101426882	101427150	15:101426882-101427150	ENSG00000277210,ENSG00000282793,ENSG00000259464,ENSG00000286733,ENSG00000259236,ENSG00000248472,ENSG00000259646,ENSG00000259764
chr15	101433086	101433344	15:101433086-101433344	ENSG00000277210,ENSG00000282793,ENSG00000259464,ENSG00000286733,ENSG00000259236,ENSG00000248472,ENSG00000275771,ENSG00000259646,ENSG00000259764
chr15	101446156	101446471	15:101446156-101446471	ENSG00000277210,ENSG00000282793,ENSG00000286733,ENSG00000183909,ENSG00000259646,ENSG00000140479
chr15	101446876	101447134	15:101446876-101447134	ENSG00000183909
chr15	101451216	101451749	15:101451216-101451749	ENSG00000277210,ENSG00000282793,ENSG00000286733,ENSG00000185596,ENSG00000284557,ENSG00000259553,ENSG00000275771,ENSG00000183909,ENSG00000140479
chr15	101455373	101455911	15:101455373-101455911	ENSG00000282793,ENSG00000275449,ENSG00000140479
chr15	101456108	101456769	15:101456108-101456769	ENSG00000277210,ENSG00000282793,ENSG00000259464,ENSG00000286733,ENSG00000248472,ENSG00000275449,ENSG00000259764,ENSG00000140479
chr15	101466218	101466695	15:101466218-101466695	ENSG00000277210,ENSG00000282793,ENSG00000259464,ENSG00000286733,ENSG00000259236,ENSG00000184140,ENSG00000182854,ENSG00000248472,ENSG00000259646,ENSG00000259764,ENSG00000140479,ENSG00000279588
chr15	101473110	101473314	15:101473110-101473314	ENSG00000277210,ENSG00000282793,ENSG00000177693
chr15	101477763	101478127	15:101477763-101478127	ENSG00000277210,ENSG00000282793,ENSG00000259464,ENSG00000286733,ENSG00000248472,ENSG00000275771,ENSG00000183909,ENSG00000140479
chr15	101480867	101481268	15:101480867-101481268	ENSG00000277210,ENSG00000282793,ENSG00000286733,ENSG00000140479
chr15	101488142	101488578	15:101488142-101488578	ENSG00000140479
chr15	101489275	101490003	15:101489275-101490003	ENSG00000277210,ENSG00000282793,ENSG00000140479
chr15	101496229	101496528	15:101496229-101496528	ENSG00000274139,ENSG00000277210,ENSG00000282793
chr15	101498104	101498351	15:101498104-101498351	ENSG00000274139,ENSG00000277210,ENSG00000282793
chr15	101500046	101500556	15:101500046-101500556	ENSG00000274139,ENSG00000277210,ENSG00000282793,ENSG00000286733,ENSG00000275449
chr15	101501203	101501551	15:101501203-101501551	ENSG00000274139,ENSG00000277210,ENSG00000282793,ENSG00000259464,ENSG00000286733,ENSG00000275449
chr15	101501663	101502183	15:101501663-101502183	ENSG00000274139,ENSG00000277210,ENSG00000282793,ENSG00000259464,ENSG00000286733,ENSG00000248472,ENSG00000275449,ENSG00000259764,ENSG00000279970
chr15	101578621	101578887	15:101578621-101578887	ENSG00000277210,ENSG00000282793,ENSG00000259464,ENSG00000259695,ENSG00000286733,ENSG00000248472,ENSG00000259646,ENSG00000259764
chr15	101641215	101641506	15:101641215-101641506	ENSG00000286733,ENSG00000184277,ENSG00000252614,ENSG00000279970,ENSG00000259172,ENSG00000131876
chr15	101646686	101647017	15:101646686-101647017	ENSG00000286733,ENSG00000184277,ENSG00000252614
chr15	101651652	101652707	15:101651652-101652707	ENSG00000286733,ENSG00000184277,ENSG00000252614,ENSG00000240927,ENSG00000275449,ENSG00000183909,ENSG00000259172,ENSG00000131876
chr15	101654941	101655203	15:101654941-101655203	ENSG00000184277,ENSG00000185418,ENSG00000275449,ENSG00000177693
chr15	101723938	101724787	15:101723938-101724787	ENSG00000185418,ENSG00000259658,ENSG00000259236,ENSG00000240927,ENSG00000184140,ENSG00000182854,ENSG00000232459,ENSG00000248472,ENSG00000275449,ENSG00000248893,ENSG00000259646,ENSG00000259454,ENSG00000214344
chr15	101745374	101745639	15:101745374-101745639	ENSG00000259658,ENSG00000259660,ENSG00000259236,ENSG00000240927,ENSG00000184140,ENSG00000182854,ENSG00000232459,ENSG00000185596,ENSG00000214344
chr15	101876113	101876356	15:101876113-101876356	ENSG00000259236,ENSG00000240927,ENSG00000184140,ENSG00000182854,ENSG00000232459,ENSG00000177693,ENSG00000259646,ENSG00000259454,ENSG00000257109,ENSG00000214344,ENSG00000200095
chr15	101957857	101958070	15:101957857-101958070	-
chr15	101980470	101981119	15:101980470-101981119	-
chr16	10894	11225	16:10894-11225	ENSG00000233614,ENSG00000234769,ENSG00000278739,ENSG00000231439,ENSG00000198736
chr16	41113	41374	16:41113-41374	ENSG00000234769,ENSG00000278739,ENSG00000260803,ENSG00000231439,ENSG00000226942,ENSG00000161980,ENSG00000161981
chr16	53446	54100	16:53446-54100	ENSG00000234769,ENSG00000278739,ENSG00000260803,ENSG00000231439,ENSG00000226942,ENSG00000161980,ENSG00000161981,ENSG00000007384,ENSG00000103152
chr16	65582	66074	16:65582-66074	ENSG00000231439,ENSG00000161980,ENSG00000161981,ENSG00000007384,ENSG00000278995,ENSG00000103152,ENSG00000103148,ENSG00000269482
chr16	77995	78372	16:77995-78372	ENSG00000007384,ENSG00000278995,ENSG00000103152
chr16	78465	78665	16:78465-78665	ENSG00000007384,ENSG00000278995,ENSG00000103152
chr16	91393	91686	16:91393-91686	ENSG00000231439,ENSG00000007384,ENSG00000278995,ENSG00000103152,ENSG00000103148,ENSG00000269482
chr16	96875	97397	16:96875-97397	ENSG00000234769,ENSG00000278739,ENSG00000231439,ENSG00000161980,ENSG00000161981,ENSG00000007384,ENSG00000278995,ENSG00000103152,ENSG00000103148,ENSG00000269482
chr16	104729	105352	16:104729-105352	ENSG00000086506,ENSG00000207243,ENSG00000206172,ENSG00000206178,ENSG00000228779,ENSG00000231439,ENSG00000103148
chr16	107047	107366	16:107047-107366	ENSG00000086506,ENSG00000231439
chr16	113271	113960	16:113271-113960	ENSG00000086506,ENSG00000206178,ENSG00000228779,ENSG00000103148
chr16	116101	116309	16:116101-116309	ENSG00000261613
chr16	117811	118153	16:117811-118153	ENSG00000228779,ENSG00000103148,ENSG00000261613
chr16	119883	120335	16:119883-120335	ENSG00000206178,ENSG00000228779,ENSG00000103148
chr16	120829	121135	16:120829-121135	ENSG00000228779,ENSG00000103148
chr16	138507	138904	16:138507-138904	ENSG00000206178,ENSG00000206177,ENSG00000130656,ENSG00000228779,ENSG00000103148
chr16	142978	143417	16:142978-143417	ENSG00000225323,ENSG00000206178,ENSG00000206177,ENSG00000130656,ENSG00000228779,ENSG00000103148
chr16	147256	147473	16:147256-147473	ENSG00000206178,ENSG00000206177,ENSG00000130656
chr16	165847	166190	16:165847-166190	ENSG00000207243,ENSG00000206172,ENSG00000188536,ENSG00000225323,ENSG00000206178,ENSG00000206177
chr16	170036	170238	16:170036-170238	ENSG00000207243,ENSG00000206172,ENSG00000188536,ENSG00000225323,ENSG00000206178,ENSG00000206177
chr16	174030	174240	16:174030-174240	ENSG00000207243,ENSG00000206172,ENSG00000188536,ENSG00000225323,ENSG00000206178,ENSG00000206177
chr16	174461	175321	16:174461-175321	ENSG00000207243,ENSG00000206172,ENSG00000188536,ENSG00000225323,ENSG00000206178,ENSG00000206177
chr16	178086	178398	16:178086-178398	ENSG00000086506,ENSG00000207243,ENSG00000206172,ENSG00000188536
chr16	179112	179543	16:179112-179543	ENSG00000086506,ENSG00000207243,ENSG00000206172,ENSG00000188536
chr16	180078	180716	16:180078-180716	ENSG00000268836,ENSG00000086506,ENSG00000207243,ENSG00000206172
chr16	181276	181682	16:181276-181682	ENSG00000268836,ENSG00000086506,ENSG00000207243,ENSG00000206172
chr16	188712	188950	16:188712-188950	ENSG00000007392,ENSG00000268836,ENSG00000086506
chr16	209437	209652	16:209437-209652	ENSG00000007392
chr16	227503	227730	16:227503-227730	ENSG00000167930,ENSG00000206168,ENSG00000007392
chr16	228973	229640	16:228973-229640	ENSG00000286901,ENSG00000167930,ENSG00000206168,ENSG00000007392
chr16	234401	235264	16:234401-235264	ENSG00000286901,ENSG00000167930,ENSG00000206168,ENSG00000007392
chr16	235479	235736	16:235479-235736	ENSG00000286901,ENSG00000167930,ENSG00000206168,ENSG00000205918,ENSG00000261613
chr16	252716	253099	16:252716-253099	ENSG00000286901,ENSG00000076344,ENSG00000167930
chr16	278985	279288	16:278985-279288	ENSG00000242173,ENSG00000286901,ENSG00000076344,ENSG00000185615
chr16	318718	318965	16:318718-318965	ENSG00000286901
chr16	324375	325160	16:324375-325160	ENSG00000242173,ENSG00000286901,ENSG00000076344,ENSG00000185615,ENSG00000103126,ENSG00000230428
chr16	339733	339969	16:339733-339969	ENSG00000286901,ENSG00000103126
chr16	352486	353317	16:352486-353317	ENSG00000286901,ENSG00000103126
chr16	362177	362550	16:362177-362550	ENSG00000103126,ENSG00000086504
chr16	370325	370830	16:370325-370830	ENSG00000086504,ENSG00000129925,ENSG00000236829
chr16	381748	382240	16:381748-382240	ENSG00000086504,ENSG00000129925,ENSG00000236829,ENSG00000103202,ENSG00000242612,ENSG00000230428
chr16	388103	388527	16:388103-388527	ENSG00000129925,ENSG00000236829,ENSG00000103202,ENSG00000230428
chr16	391828	392259	16:391828-392259	ENSG00000129925,ENSG00000236829,ENSG00000103202,ENSG00000242612,ENSG00000230428
chr16	397812	398012	16:397812-398012	ENSG00000103202,ENSG00000242612
chr16	400865	401072	16:400865-401072	ENSG00000103202,ENSG00000242612
chr16	401481	402250	16:401481-402250	ENSG00000103202,ENSG00000242612,ENSG00000276984,ENSG00000230428
chr16	425006	425938	16:425006-425938	ENSG00000242612,ENSG00000276984,ENSG00000090565,ENSG00000201034,ENSG00000230428
chr16	495480	495728	16:495480-495728	ENSG00000090565,ENSG00000201034,ENSG00000230428
chr16	509400	509622	16:509400-509622	ENSG00000090565,ENSG00000201034,ENSG00000230428
chr16	526837	527872	16:526837-527872	ENSG00000230428,ENSG00000277142,ENSG00000103326,ENSG00000266124
chr16	535475	535952	16:535475-535952	ENSG00000201034,ENSG00000230428,ENSG00000277142,ENSG00000103326,ENSG00000266124,ENSG00000266235,ENSG00000261691,ENSG00000161992,ENSG00000257108,ENSG00000282907
chr16	547050	547468	16:547050-547468	ENSG00000277142,ENSG00000103326,ENSG00000266124,ENSG00000266235,ENSG00000261691,ENSG00000161992,ENSG00000257108,ENSG00000282907
chr16	566845	567439	16:566845-567439	ENSG00000161992,ENSG00000007541,ENSG00000257108,ENSG00000282907
chr16	568648	569069	16:568648-569069	ENSG00000261691,ENSG00000161992,ENSG00000007541,ENSG00000257108,ENSG00000282907
chr16	569594	570003	16:569594-570003	ENSG00000161992,ENSG00000007541,ENSG00000257108,ENSG00000282907
chr16	578932	579437	16:578932-579437	ENSG00000007541,ENSG00000257108,ENSG00000282907,ENSG00000197562
chr16	589053	590316	16:589053-590316	ENSG00000007541,ENSG00000197562
chr16	611190	611399	16:611190-611399	ENSG00000197562
chr16	622274	622475	16:622274-622475	ENSG00000197562,ENSG00000127578
chr16	636105	636604	16:636105-636604	ENSG00000197562,ENSG00000127578,ENSG00000130731,ENSG00000172366,ENSG00000228201,ENSG00000262528
chr16	636713	637351	16:636713-637351	ENSG00000127578,ENSG00000130731,ENSG00000172366,ENSG00000228201
chr16	641610	642098	16:641610-642098	ENSG00000130731,ENSG00000172366,ENSG00000228201,ENSG00000161996
chr16	648910	649495	16:648910-649495	ENSG00000197562,ENSG00000127578,ENSG00000130731,ENSG00000172366,ENSG00000228201,ENSG00000161996,ENSG00000262528
chr16	660613	661218	16:660613-661218	ENSG00000161999,ENSG00000103266,ENSG00000279441,ENSG00000161996,ENSG00000262528,ENSG00000140983,ENSG00000103269,ENSG00000260394
chr16	667817	668267	16:667817-668267	ENSG00000161999,ENSG00000103266,ENSG00000279441,ENSG00000161996,ENSG00000262528,ENSG00000140983,ENSG00000103269,ENSG00000260394
chr16	679748	680127	16:679748-680127	ENSG00000161999,ENSG00000103266,ENSG00000279441,ENSG00000140983,ENSG00000103269,ENSG00000260394
chr16	680206	680531	16:680206-680531	ENSG00000261659,ENSG00000127580,ENSG00000161999,ENSG00000103266,ENSG00000279441,ENSG00000103269,ENSG00000260394
chr16	684167	684665	16:684167-684665	ENSG00000261659,ENSG00000127580,ENSG00000161999,ENSG00000103266,ENSG00000279441,ENSG00000103269,ENSG00000260394
chr16	690082	690607	16:690082-690607	ENSG00000207579,ENSG00000279136,ENSG00000102854,ENSG00000279255,ENSG00000127585,ENSG00000261659,ENSG00000127580,ENSG00000161999,ENSG00000103266
chr16	695783	696048	16:695783-696048	ENSG00000279255,ENSG00000127585,ENSG00000127580
chr16	711765	712049	16:711765-712049	ENSG00000127586,ENSG00000007376,ENSG00000207579,ENSG00000279136,ENSG00000102854,ENSG00000103245,ENSG00000103260,ENSG00000259840,ENSG00000279255,ENSG00000127585,ENSG00000261613
chr16	714861	715239	16:714861-715239	ENSG00000260316,ENSG00000260022,ENSG00000207579,ENSG00000279136,ENSG00000102854,ENSG00000103245,ENSG00000103253,ENSG00000162004,ENSG00000103254,ENSG00000103260,ENSG00000259840,ENSG00000279255,ENSG00000127585
chr16	721010	721642	16:721010-721642	ENSG00000207579,ENSG00000279136,ENSG00000102854,ENSG00000103245,ENSG00000103253,ENSG00000162004,ENSG00000103254,ENSG00000103260,ENSG00000259840,ENSG00000279255
chr16	726964	727191	16:726964-727191	ENSG00000103245,ENSG00000103253,ENSG00000162004,ENSG00000103254
chr16	728053	728610	16:728053-728610	ENSG00000279136,ENSG00000102854,ENSG00000103245,ENSG00000103253,ENSG00000162004,ENSG00000103254
chr16	740776	741264	16:740776-741264	ENSG00000260439,ENSG00000260316,ENSG00000260022,ENSG00000275438,ENSG00000007376,ENSG00000207579,ENSG00000279136,ENSG00000102854,ENSG00000103245,ENSG00000103253,ENSG00000162004,ENSG00000103254,ENSG00000103260,ENSG00000259840,ENSG00000279255
chr16	785711	785911	16:785711-785911	ENSG00000127586,ENSG00000007376,ENSG00000207579,ENSG00000162006,ENSG00000279136,ENSG00000102854
chr16	788236	788806	16:788236-788806	ENSG00000260439,ENSG00000260316,ENSG00000260022,ENSG00000275438,ENSG00000287855,ENSG00000127586,ENSG00000007376,ENSG00000207579,ENSG00000162006,ENSG00000279136,ENSG00000102854,ENSG00000103245,ENSG00000259840,ENSG00000279255
chr16	807304	808066	16:807304-808066	ENSG00000277010,ENSG00000116176,ENSG00000261294,ENSG00000259910,ENSG00000260403,ENSG00000196557,ENSG00000273551,ENSG00000162009,ENSG00000261720,ENSG00000261713,ENSG00000260496,ENSG00000260439,ENSG00000260316,ENSG00000260022,ENSG00000275438,ENSG00000287855,ENSG00000127588,ENSG00000127586,ENSG00000007376,ENSG00000207579,ENSG00000279136,ENSG00000102854
chr16	970525	971326	16:970525-971326	ENSG00000162009,ENSG00000261720,ENSG00000261713,ENSG00000260496,ENSG00000005513,ENSG00000260807,ENSG00000276931,ENSG00000260439,ENSG00000260316,ENSG00000260022,ENSG00000103227,ENSG00000275438
chr16	1102828	1103196	16:1102828-1103196	ENSG00000260182,ENSG00000095917,ENSG00000277010,ENSG00000116176,ENSG00000261294,ENSG00000259910,ENSG00000260403,ENSG00000196557,ENSG00000273551,ENSG00000260532,ENSG00000260702,ENSG00000184471,ENSG00000162009,ENSG00000261720,ENSG00000261713,ENSG00000260496,ENSG00000260439,ENSG00000260316,ENSG00000260022,ENSG00000275438,ENSG00000287855
chr16	1115081	1115522	16:1115081-1115522	ENSG00000196364,ENSG00000260182,ENSG00000095917,ENSG00000197253,ENSG00000277010,ENSG00000116176,ENSG00000261294,ENSG00000259910,ENSG00000260403,ENSG00000196557,ENSG00000273551,ENSG00000260532,ENSG00000260702,ENSG00000184471,ENSG00000162009,ENSG00000261720,ENSG00000261713,ENSG00000260496,ENSG00000260439,ENSG00000260316,ENSG00000260022,ENSG00000275438,ENSG00000279136
chr16	1244952	1245152	16:1244952-1245152	ENSG00000196364,ENSG00000260182,ENSG00000095917,ENSG00000172236,ENSG00000197253,ENSG00000277010,ENSG00000116176,ENSG00000261294,ENSG00000259910,ENSG00000260403,ENSG00000196557
chr16	1271707	1272340	16:1271707-1272340	ENSG00000260284,ENSG00000260991,ENSG00000261564,ENSG00000196364,ENSG00000260182,ENSG00000095917,ENSG00000197253,ENSG00000277010,ENSG00000116176,ENSG00000261294,ENSG00000259910,ENSG00000260403,ENSG00000196557,ENSG00000273551,ENSG00000162009,ENSG00000261720,ENSG00000261713,ENSG00000275438
chr16	1296959	1297299	16:1296959-1297299	ENSG00000261505,ENSG00000103275,ENSG00000274751,ENSG00000260710,ENSG00000260284,ENSG00000260991,ENSG00000196364,ENSG00000260182,ENSG00000095917,ENSG00000277010,ENSG00000116176
chr16	1300905	1301269	16:1300905-1301269	ENSG00000261505,ENSG00000103275,ENSG00000274751,ENSG00000260710,ENSG00000260284,ENSG00000260991,ENSG00000196364,ENSG00000260182,ENSG00000095917,ENSG00000197253
chr16	1308879	1309874	16:1308879-1309874	ENSG00000261505,ENSG00000103275,ENSG00000274751,ENSG00000260710,ENSG00000260284,ENSG00000260991
chr16	1310045	1310308	16:1310045-1310308	ENSG00000261505,ENSG00000103275,ENSG00000274751
chr16	1330579	1330852	16:1330579-1330852	ENSG00000007516,ENSG00000219274,ENSG00000261505
chr16	1333472	1333747	16:1333472-1333747	ENSG00000007516,ENSG00000219274,ENSG00000261505,ENSG00000103275,ENSG00000205918
chr16	1342878	1343492	16:1342878-1343492	ENSG00000090581,ENSG00000007520,ENSG00000007516,ENSG00000219274,ENSG00000261505,ENSG00000103275,ENSG00000260284
chr16	1351670	1352293	16:1351670-1352293	ENSG00000260425,ENSG00000090581,ENSG00000007520,ENSG00000007516,ENSG00000261505
chr16	1363446	1363797	16:1363446-1363797	ENSG00000261641,ENSG00000279930,ENSG00000197599,ENSG00000284395,ENSG00000059145,ENSG00000260425,ENSG00000090581,ENSG00000007520,ENSG00000261505,ENSG00000277010,ENSG00000116176,ENSG00000260051,ENSG00000280327,ENSG00000260954,ENSG00000260989
chr16	1370464	1370680	16:1370464-1370680	ENSG00000059145,ENSG00000260425
chr16	1374489	1374821	16:1374489-1374821	ENSG00000059145,ENSG00000260425
chr16	1376097	1376349	16:1376097-1376349	ENSG00000059145
chr16	1378882	1379932	16:1378882-1379932	ENSG00000059145,ENSG00000260425
chr16	1408132	1408614	16:1408132-1408614	ENSG00000261641,ENSG00000279930,ENSG00000197599,ENSG00000284395,ENSG00000174109,ENSG00000260132,ENSG00000059145,ENSG00000260051,ENSG00000205918
chr16	1413685	1414063	16:1413685-1414063	ENSG00000261641,ENSG00000279930,ENSG00000197599,ENSG00000284395,ENSG00000174109,ENSG00000260132,ENSG00000059145,ENSG00000260051
chr16	1420583	1421336	16:1420583-1421336	ENSG00000261641,ENSG00000279930,ENSG00000197599,ENSG00000284395,ENSG00000174109,ENSG00000260051,ENSG00000260646,ENSG00000260954,ENSG00000260989,ENSG00000269937
chr16	1467165	1467393	16:1467165-1467393	ENSG00000261641,ENSG00000103249,ENSG00000279930,ENSG00000197599,ENSG00000284395,ENSG00000260051,ENSG00000261430,ENSG00000219027,ENSG00000260646,ENSG00000260954,ENSG00000260989
chr16	1474779	1475421	16:1474779-1475421	ENSG00000261641,ENSG00000103249,ENSG00000279930,ENSG00000197599,ENSG00000284395,ENSG00000260051,ENSG00000261430,ENSG00000219027,ENSG00000251692,ENSG00000100726,ENSG00000260646,ENSG00000280231,ENSG00000280327,ENSG00000260954,ENSG00000260989,ENSG00000260436,ENSG00000261140
chr16	1492951	1493576	16:1492951-1493576	ENSG00000261641,ENSG00000103249,ENSG00000279930,ENSG00000197599,ENSG00000284395,ENSG00000260051,ENSG00000261430,ENSG00000219027,ENSG00000251692,ENSG00000100726,ENSG00000187535,ENSG00000260646,ENSG00000131634,ENSG00000280062,ENSG00000280231,ENSG00000280327,ENSG00000260954,ENSG00000260989
chr16	1498861	1499111	16:1498861-1499111	ENSG00000197599,ENSG00000260051,ENSG00000251692,ENSG00000100726,ENSG00000260646,ENSG00000280231,ENSG00000280327,ENSG00000260954,ENSG00000260989
chr16	1538841	1539096	16:1538841-1539096	ENSG00000187535,ENSG00000260646,ENSG00000131634,ENSG00000280062,ENSG00000280231,ENSG00000280327,ENSG00000260954,ENSG00000260989
chr16	1543443	1543833	16:1543443-1543833	ENSG00000187535,ENSG00000260646,ENSG00000131634,ENSG00000280062,ENSG00000280231,ENSG00000280327,ENSG00000260954,ENSG00000260989
chr16	1610561	1610959	16:1610561-1610959	ENSG00000187535,ENSG00000280327,ENSG00000260954,ENSG00000260989,ENSG00000007545,ENSG00000226890,ENSG00000261613
chr16	1611876	1612520	16:1611876-1612520	ENSG00000187535,ENSG00000260646,ENSG00000280231,ENSG00000280327,ENSG00000260954,ENSG00000260989,ENSG00000007545,ENSG00000226890,ENSG00000261613
chr16	1639326	1639526	16:1639326-1639526	ENSG00000280327,ENSG00000260954,ENSG00000260989,ENSG00000226890,ENSG00000261732
chr16	1645922	1646601	16:1645922-1646601	ENSG00000261641,ENSG00000260051,ENSG00000260646,ENSG00000280231,ENSG00000280327,ENSG00000260954,ENSG00000260989,ENSG00000007545,ENSG00000226890,ENSG00000261732,ENSG00000278987,ENSG00000265820,ENSG00000261207
chr16	1652173	1652478	16:1652173-1652478	ENSG00000280327,ENSG00000260954,ENSG00000260989,ENSG00000007545,ENSG00000226890,ENSG00000261732,ENSG00000278987,ENSG00000261207
chr16	1657217	1657701	16:1657217-1657701	ENSG00000261641,ENSG00000279930,ENSG00000197599,ENSG00000260646,ENSG00000280327,ENSG00000260954,ENSG00000260989,ENSG00000007545,ENSG00000226890,ENSG00000261732,ENSG00000206053,ENSG00000278987,ENSG00000265820,ENSG00000261207
chr16	1667289	1667553	16:1667289-1667553	ENSG00000280327,ENSG00000260954,ENSG00000260989,ENSG00000007545,ENSG00000226890,ENSG00000206053,ENSG00000278987,ENSG00000261207
chr16	1677903	1678574	16:1677903-1678574	ENSG00000280327,ENSG00000260954,ENSG00000260989,ENSG00000007545,ENSG00000226890,ENSG00000206053,ENSG00000278987,ENSG00000138834,ENSG00000275092,ENSG00000265820,ENSG00000261207
chr16	1704749	1705010	16:1704749-1705010	ENSG00000278987,ENSG00000138834,ENSG00000275092,ENSG00000265820
chr16	1705592	1706563	16:1705592-1706563	ENSG00000206053,ENSG00000278987,ENSG00000138834,ENSG00000275092,ENSG00000261399,ENSG00000265820,ENSG00000261207
chr16	1723612	1723898	16:1723612-1723898	ENSG00000138834,ENSG00000275092,ENSG00000261399,ENSG00000265820,ENSG00000261207,ENSG00000205918
chr16	1771398	1771707	16:1771398-1771707	ENSG00000138834,ENSG00000261207,ENSG00000103024,ENSG00000074071,ENSG00000197774,ENSG00000162032,ENSG00000095906,ENSG00000099769
chr16	1772986	1773750	16:1772986-1773750	ENSG00000138834,ENSG00000261207,ENSG00000103024,ENSG00000074071,ENSG00000197774,ENSG00000162032,ENSG00000095906,ENSG00000099769
chr16	1782273	1783127	16:1782273-1783127	ENSG00000261207,ENSG00000103024,ENSG00000074071,ENSG00000197774,ENSG00000162032,ENSG00000095906,ENSG00000099769
chr16	1812693	1813050	16:1812693-1813050	ENSG00000265820,ENSG00000261207,ENSG00000162032,ENSG00000095906,ENSG00000099769,ENSG00000063854,ENSG00000180185,ENSG00000260541,ENSG00000259947
chr16	1820557	1821011	16:1820557-1821011	ENSG00000261207,ENSG00000099769,ENSG00000063854,ENSG00000180185,ENSG00000260541
chr16	1826187	1827580	16:1826187-1827580	ENSG00000099769,ENSG00000063854,ENSG00000180185,ENSG00000260541
chr16	1832731	1833615	16:1832731-1833615	ENSG00000261207,ENSG00000099769,ENSG00000063854,ENSG00000180185,ENSG00000260541,ENSG00000259947
chr16	1859681	1860084	16:1859681-1860084	ENSG00000162039,ENSG00000260541,ENSG00000281219,ENSG00000259947,ENSG00000279057
chr16	1871996	1872555	16:1871996-1872555	ENSG00000162039,ENSG00000260541,ENSG00000281219,ENSG00000259947,ENSG00000162040
chr16	1920922	1921214	16:1920922-1921214	ENSG00000260541,ENSG00000281219,ENSG00000259947,ENSG00000162040
chr16	1929584	1930030	16:1929584-1930030	ENSG00000162039,ENSG00000260541,ENSG00000281219,ENSG00000259947,ENSG00000162040,ENSG00000198736
chr16	1943120	1943622	16:1943120-1943622	ENSG00000233614,ENSG00000259947,ENSG00000198736,ENSG00000140986,ENSG00000140990
chr16	1959280	1959786	16:1959280-1959786	ENSG00000198736,ENSG00000140986,ENSG00000140990,ENSG00000140988,ENSG00000206811,ENSG00000207405,ENSG00000255513,ENSG00000255198,ENSG00000273587,ENSG00000179580,ENSG00000277602,ENSG00000261613
chr16	1964644	1965193	16:1964644-1965193	ENSG00000140986,ENSG00000140990,ENSG00000140988,ENSG00000206811,ENSG00000207405,ENSG00000255513,ENSG00000255198,ENSG00000273587,ENSG00000179580,ENSG00000277602,ENSG00000183751
chr16	1971601	1972217	16:1971601-1972217	ENSG00000140988,ENSG00000206811,ENSG00000207405,ENSG00000255513,ENSG00000255198,ENSG00000273587,ENSG00000179580,ENSG00000277602,ENSG00000183751,ENSG00000196408,ENSG00000127554
chr16	1972434	1972808	16:1972434-1972808	ENSG00000140988,ENSG00000206811,ENSG00000207405,ENSG00000255513,ENSG00000255198,ENSG00000273587,ENSG00000179580,ENSG00000277602,ENSG00000183751,ENSG00000196408,ENSG00000127554
chr16	1983531	1984353	16:1983531-1984353	ENSG00000273587,ENSG00000179580,ENSG00000277602,ENSG00000183751,ENSG00000196408,ENSG00000127554,ENSG00000261790,ENSG00000127561
chr16	1991944	1992639	16:1991944-1992639	ENSG00000196408,ENSG00000127554,ENSG00000261790,ENSG00000127561,ENSG00000260107,ENSG00000167962,ENSG00000265386
chr16	2003829	2004180	16:2003829-2004180	ENSG00000261790,ENSG00000127561,ENSG00000260107,ENSG00000167962,ENSG00000183971,ENSG00000265386,ENSG00000284008,ENSG00000261240,ENSG00000260447,ENSG00000167964
chr16	2009314	2010096	16:2009314-2010096	ENSG00000261790,ENSG00000127561,ENSG00000260107,ENSG00000167962,ENSG00000183971,ENSG00000265386,ENSG00000284008,ENSG00000261240,ENSG00000260447,ENSG00000200059,ENSG00000265867,ENSG00000167964
chr16	2023114	2023515	16:2023114-2023515	ENSG00000183971,ENSG00000265386,ENSG00000065054,ENSG00000065057,ENSG00000103197,ENSG00000008710,ENSG00000284008,ENSG00000261240,ENSG00000260447,ENSG00000200059,ENSG00000265867,ENSG00000264397,ENSG00000167964
chr16	2047528	2048257	16:2047528-2048257	ENSG00000065054,ENSG00000065057,ENSG00000103197,ENSG00000284008,ENSG00000261240,ENSG00000260447
chr16	2091109	2091635	16:2091109-2091635	ENSG00000103197,ENSG00000008710,ENSG00000221656,ENSG00000259933,ENSG00000261123,ENSG00000284008,ENSG00000261240,ENSG00000260447
chr16	2127801	2128002	16:2127801-2128002	ENSG00000284008,ENSG00000261240,ENSG00000260447,ENSG00000200059,ENSG00000265867
chr16	2128264	2128606	16:2128264-2128606	ENSG00000008710,ENSG00000284008,ENSG00000261240,ENSG00000260447,ENSG00000200059,ENSG00000265867,ENSG00000264397,ENSG00000167964
chr16	2135781	2136463	16:2135781-2136463	ENSG00000265386,ENSG00000065054,ENSG00000103197,ENSG00000008710,ENSG00000284008,ENSG00000261240,ENSG00000260447,ENSG00000200059,ENSG00000265867,ENSG00000264397,ENSG00000167964
chr16	2153568	2153848	16:2153568-2153848	ENSG00000167964,ENSG00000260260,ENSG00000206630,ENSG00000281010,ENSG00000131653
chr16	2155267	2155919	16:2155267-2155919	ENSG00000284008,ENSG00000261240,ENSG00000260447,ENSG00000167964,ENSG00000260260,ENSG00000206630,ENSG00000281010,ENSG00000131653
chr16	2178634	2178981	16:2178634-2178981	ENSG00000131653,ENSG00000167971,ENSG00000259780,ENSG00000167968
chr16	2194901	2195226	16:2194901-2195226	ENSG00000167971,ENSG00000167965,ENSG00000182685,ENSG00000184207,ENSG00000261532,ENSG00000259780,ENSG00000167968,ENSG00000261663
chr16	2205189	2205985	16:2205189-2205985	ENSG00000167971,ENSG00000167965,ENSG00000182685,ENSG00000184207,ENSG00000261532,ENSG00000259780,ENSG00000167968
chr16	2214678	2215413	16:2214678-2215413	ENSG00000167965,ENSG00000182685,ENSG00000184207,ENSG00000261532,ENSG00000167967,ENSG00000259780,ENSG00000167968,ENSG00000167969,ENSG00000261663
chr16	2223160	2223786	16:2223160-2223786	ENSG00000167965,ENSG00000182685,ENSG00000184207,ENSG00000261532,ENSG00000167967,ENSG00000259780,ENSG00000167968,ENSG00000167969,ENSG00000261663
chr16	2223991	2224303	16:2223991-2224303	ENSG00000167967,ENSG00000259780,ENSG00000167968,ENSG00000261663
chr16	2251377	2251920	16:2251377-2251920	ENSG00000167967,ENSG00000259780,ENSG00000167968,ENSG00000167969,ENSG00000261663,ENSG00000205937,ENSG00000260778,ENSG00000264004,ENSG00000284346,ENSG00000266643
chr16	2267748	2268789	16:2267748-2268789	ENSG00000259780,ENSG00000167968,ENSG00000167969,ENSG00000261663,ENSG00000205937,ENSG00000260778,ENSG00000264004,ENSG00000284346,ENSG00000266643
chr16	2268951	2269239	16:2268951-2269239	ENSG00000205937,ENSG00000260778,ENSG00000264004,ENSG00000284346,ENSG00000266643
chr16	2340185	2340440	16:2340185-2340440	ENSG00000238098,ENSG00000243445,ENSG00000167972
chr16	2340582	2341187	16:2340582-2341187	ENSG00000283180,ENSG00000285970,ENSG00000238098,ENSG00000243445,ENSG00000167972
chr16	2423141	2423459	16:2423141-2423459	ENSG00000269937,ENSG00000260095,ENSG00000283180,ENSG00000285970,ENSG00000162063,ENSG00000243445
chr16	2428470	2428681	16:2428470-2428681	ENSG00000283180,ENSG00000285970,ENSG00000162063
chr16	2428904	2429595	16:2428904-2429595	ENSG00000260874,ENSG00000260095,ENSG00000283180,ENSG00000285970,ENSG00000162063,ENSG00000243445
chr16	2459767	2460286	16:2459767-2460286	ENSG00000280402,ENSG00000279568,ENSG00000261288,ENSG00000260293,ENSG00000162068,ENSG00000259895,ENSG00000274805,ENSG00000162062,ENSG00000260874,ENSG00000260095,ENSG00000283180,ENSG00000285970,ENSG00000243445
chr16	2467611	2467890	16:2467611-2467890	ENSG00000162068,ENSG00000259895,ENSG00000274805,ENSG00000162062,ENSG00000260874,ENSG00000260095,ENSG00000283180
chr16	2471266	2471591	16:2471266-2471591	ENSG00000260293,ENSG00000162065,ENSG00000162068,ENSG00000259895,ENSG00000274805,ENSG00000162062,ENSG00000260874,ENSG00000260095,ENSG00000283180,ENSG00000285970
chr16	2473951	2474306	16:2473951-2474306	ENSG00000260293,ENSG00000162065,ENSG00000162068,ENSG00000259895,ENSG00000274805,ENSG00000162062,ENSG00000260874,ENSG00000260095,ENSG00000283180,ENSG00000285970
chr16	2474891	2475234	16:2474891-2475234	ENSG00000260293,ENSG00000162065,ENSG00000162068
chr16	2479450	2479860	16:2479450-2479860	ENSG00000260272,ENSG00000260293,ENSG00000162065,ENSG00000162068,ENSG00000259895,ENSG00000260874,ENSG00000260095,ENSG00000283180,ENSG00000285970,ENSG00000243445
chr16	2487170	2487531	16:2487170-2487531	ENSG00000261288,ENSG00000261613,ENSG00000260272,ENSG00000260293,ENSG00000162065,ENSG00000162068,ENSG00000260874,ENSG00000260095,ENSG00000283180,ENSG00000285970,ENSG00000243445
chr16	2497333	2497601	16:2497333-2497601	ENSG00000260272,ENSG00000162065,ENSG00000260095,ENSG00000283180,ENSG00000285970,ENSG00000243445
chr16	2501193	2501581	16:2501193-2501581	ENSG00000280402,ENSG00000279568,ENSG00000261288,ENSG00000259784,ENSG00000185883,ENSG00000260272,ENSG00000162065,ENSG00000260095,ENSG00000283180,ENSG00000285970,ENSG00000243445
chr16	2513489	2514302	16:2513489-2514302	ENSG00000261288,ENSG00000162066,ENSG00000279520,ENSG00000259784,ENSG00000185883
chr16	2515212	2515511	16:2515212-2515511	ENSG00000261288,ENSG00000162066,ENSG00000279520,ENSG00000259784,ENSG00000185883
chr16	2520032	2520711	16:2520032-2520711	ENSG00000280402,ENSG00000279568,ENSG00000261288,ENSG00000261613,ENSG00000266232,ENSG00000205923,ENSG00000162066,ENSG00000279520,ENSG00000259784,ENSG00000185883
chr16	2531750	2532305	16:2531750-2532305	ENSG00000261288,ENSG00000140992,ENSG00000266232,ENSG00000205923,ENSG00000162066,ENSG00000279520,ENSG00000259784,ENSG00000185883
chr16	2537491	2538171	16:2537491-2538171	ENSG00000279057,ENSG00000205918,ENSG00000279162,ENSG00000261288,ENSG00000140992,ENSG00000266232,ENSG00000205923,ENSG00000162066,ENSG00000279520,ENSG00000259784,ENSG00000185883
chr16	2560795	2561096	16:2560795-2561096	ENSG00000261399,ENSG00000281219,ENSG00000183751,ENSG00000065054,ENSG00000065057,ENSG00000103197,ENSG00000263280,ENSG00000007038,ENSG00000205913,ENSG00000279901,ENSG00000167977,ENSG00000274805,ENSG00000162062
chr16	2603170	2603644	16:2603170-2603644	ENSG00000279901,ENSG00000167977,ENSG00000260176,ENSG00000215154,ENSG00000261093,ENSG00000279162,ENSG00000280402,ENSG00000279568,ENSG00000261288,ENSG00000140992
chr16	2660947	2661147	16:2660947-2661147	ENSG00000260565,ENSG00000260176,ENSG00000279057
chr16	2663642	2663955	16:2663642-2663955	ENSG00000260565,ENSG00000260176,ENSG00000279057,ENSG00000261288
chr16	2670105	2670363	16:2670105-2670363	ENSG00000279901,ENSG00000167977,ENSG00000260565,ENSG00000205918
chr16	2673142	2673834	16:2673142-2673834	ENSG00000279901,ENSG00000167977,ENSG00000260565,ENSG00000260176,ENSG00000205918
chr16	2682242	2682723	16:2682242-2682723	ENSG00000279901,ENSG00000167977,ENSG00000260565,ENSG00000260176,ENSG00000205918,ENSG00000215154,ENSG00000280402,ENSG00000279568
chr16	2721069	2721642	16:2721069-2721642	ENSG00000215148,ENSG00000221719,ENSG00000103355,ENSG00000205913,ENSG00000172382,ENSG00000279901,ENSG00000167977
chr16	2752059	2753213	16:2752059-2753213	ENSG00000215148,ENSG00000221719,ENSG00000103355,ENSG00000276791,ENSG00000103363,ENSG00000167978,ENSG00000205913
chr16	2770503	2770881	16:2770503-2770881	ENSG00000215148,ENSG00000221719,ENSG00000103355,ENSG00000276791,ENSG00000103363,ENSG00000167978,ENSG00000205913
chr16	2777121	2778158	16:2777121-2778158	ENSG00000263325,ENSG00000005001,ENSG00000215148,ENSG00000221719,ENSG00000103355,ENSG00000276791,ENSG00000103363,ENSG00000167978,ENSG00000205913,ENSG00000205918
chr16	2817129	2817329	16:2817129-2817329	ENSG00000162078,ENSG00000262154,ENSG00000007038,ENSG00000215148,ENSG00000221719,ENSG00000103355
chr16	2838922	2839193	16:2838922-2839193	ENSG00000263325,ENSG00000005001,ENSG00000172460,ENSG00000162078,ENSG00000262154,ENSG00000215148,ENSG00000221719,ENSG00000103355
chr16	2842476	2842772	16:2842476-2842772	ENSG00000263325,ENSG00000005001,ENSG00000172460,ENSG00000162078,ENSG00000215148,ENSG00000221719
chr16	2868100	2868725	16:2868100-2868725	ENSG00000263280,ENSG00000263325,ENSG00000005001,ENSG00000172460,ENSG00000162078,ENSG00000215148,ENSG00000221719,ENSG00000103355,ENSG00000260176
chr16	2874849	2875220	16:2874849-2875220	ENSG00000262482,ENSG00000262959,ENSG00000059122,ENSG00000162076,ENSG00000263280,ENSG00000263325,ENSG00000005001,ENSG00000215148,ENSG00000221719,ENSG00000103355,ENSG00000261613,ENSG00000140992
chr16	2882551	2883411	16:2882551-2883411	ENSG00000162076,ENSG00000263280,ENSG00000263325,ENSG00000005001,ENSG00000205918
chr16	2904199	2904531	16:2904199-2904531	ENSG00000162076
chr16	2905326	2906117	16:2905326-2906117	ENSG00000059122,ENSG00000205918
chr16	2911632	2912152	16:2911632-2912152	ENSG00000262482,ENSG00000262959,ENSG00000059122,ENSG00000263325,ENSG00000005001
chr16	2912335	2912730	16:2912335-2912730	ENSG00000262959,ENSG00000059122
chr16	2919702	2919990	16:2919702-2919990	ENSG00000262959,ENSG00000059122
chr16	2926994	2927386	16:2926994-2927386	ENSG00000262482,ENSG00000262959,ENSG00000059122,ENSG00000263325,ENSG00000005001,ENSG00000215148,ENSG00000221719,ENSG00000103355,ENSG00000205918
chr16	2961756	2962196	16:2961756-2962196	ENSG00000274367,ENSG00000162073,ENSG00000127564,ENSG00000131650,ENSG00000262482
chr16	2968951	2969452	16:2968951-2969452	ENSG00000274367,ENSG00000162073,ENSG00000127564,ENSG00000131650,ENSG00000262482,ENSG00000279057,ENSG00000205918
chr16	2970133	2970429	16:2970133-2970429	ENSG00000274367,ENSG00000162073,ENSG00000127564,ENSG00000262482
chr16	2980393	2980913	16:2980393-2980913	ENSG00000213937,ENSG00000262152,ENSG00000274367,ENSG00000162073,ENSG00000127564,ENSG00000131650,ENSG00000262482
chr16	2983664	2983962	16:2983664-2983962	ENSG00000262152,ENSG00000274367,ENSG00000162073,ENSG00000127564,ENSG00000262482
chr16	3003747	3004338	16:3003747-3004338	ENSG00000184697,ENSG00000006327,ENSG00000103145,ENSG00000131652,ENSG00000162069,ENSG00000205890,ENSG00000213937,ENSG00000272079,ENSG00000262362,ENSG00000262152,ENSG00000274367,ENSG00000127564,ENSG00000262482
chr16	3020190	3020463	16:3020190-3020463	ENSG00000184697,ENSG00000006327,ENSG00000103145,ENSG00000131652,ENSG00000213937,ENSG00000272079,ENSG00000262362
chr16	3021437	3021668	16:3021437-3021668	ENSG00000184697,ENSG00000006327,ENSG00000103145,ENSG00000131652,ENSG00000213937,ENSG00000272079,ENSG00000262362
chr16	3022334	3022572	16:3022334-3022572	ENSG00000184697,ENSG00000006327,ENSG00000103145,ENSG00000131652,ENSG00000213937,ENSG00000272079,ENSG00000262362
chr16	3023897	3024525	16:3023897-3024525	ENSG00000184697,ENSG00000006327,ENSG00000103145,ENSG00000131652,ENSG00000162069,ENSG00000205890,ENSG00000213937,ENSG00000272079,ENSG00000262362
chr16	3028171	3028533	16:3028171-3028533	ENSG00000184697,ENSG00000006327,ENSG00000103145,ENSG00000131652,ENSG00000162069,ENSG00000205890,ENSG00000213937,ENSG00000272079,ENSG00000262362
chr16	3031687	3031953	16:3031687-3031953	ENSG00000162069,ENSG00000205890,ENSG00000008516,ENSG00000213937
chr16	3059213	3059598	16:3059213-3059598	ENSG00000162069,ENSG00000205890,ENSG00000261971,ENSG00000008516,ENSG00000008517,ENSG00000252561,ENSG00000262370,ENSG00000200204,ENSG00000263072
chr16	3094628	3094919	16:3094628-3094919	ENSG00000008517,ENSG00000252561,ENSG00000262370,ENSG00000200204,ENSG00000130182
chr16	3100083	3100529	16:3100083-3100529	ENSG00000261971,ENSG00000008516,ENSG00000008517,ENSG00000252561,ENSG00000262370,ENSG00000200204,ENSG00000130182,ENSG00000263072,ENSG00000263011,ENSG00000122386
chr16	3106413	3106945	16:3106413-3106945	ENSG00000261971,ENSG00000008516,ENSG00000008517,ENSG00000252561,ENSG00000262370,ENSG00000200204,ENSG00000130182,ENSG00000263072,ENSG00000263011,ENSG00000122386
chr16	3124144	3124819	16:3124144-3124819	ENSG00000261971,ENSG00000008516,ENSG00000008517,ENSG00000252561,ENSG00000262370,ENSG00000200204,ENSG00000130182,ENSG00000263072,ENSG00000263011,ENSG00000122386,ENSG00000085644,ENSG00000280402,ENSG00000279568
chr16	3129516	3129856	16:3129516-3129856	ENSG00000261971,ENSG00000008516,ENSG00000008517,ENSG00000252561,ENSG00000263072,ENSG00000085644,ENSG00000279057
chr16	3131839	3132071	16:3131839-3132071	ENSG00000263072,ENSG00000085644,ENSG00000205918
chr16	3133895	3134155	16:3133895-3134155	ENSG00000263072,ENSG00000085644,ENSG00000205918
chr16	3134754	3135328	16:3134754-3135328	ENSG00000008517,ENSG00000252561,ENSG00000263072,ENSG00000085644,ENSG00000228146
chr16	3150354	3151027	16:3150354-3151027	ENSG00000263072,ENSG00000085644,ENSG00000228146,ENSG00000261889,ENSG00000168124
chr16	3152819	3153137	16:3152819-3153137	ENSG00000228146,ENSG00000261889
chr16	3157177	3157481	16:3157177-3157481	ENSG00000261889
chr16	3158643	3159179	16:3158643-3159179	ENSG00000263072,ENSG00000228146,ENSG00000261889,ENSG00000168124,ENSG00000203581
chr16	3165952	3166306	16:3165952-3166306	ENSG00000261971,ENSG00000008516,ENSG00000008517,ENSG00000252561,ENSG00000263072,ENSG00000261889,ENSG00000262521,ENSG00000262668,ENSG00000168124,ENSG00000203581,ENSG00000279057
chr16	3183297	3183574	16:3183297-3183574	ENSG00000262521,ENSG00000262668,ENSG00000168124,ENSG00000203581
chr16	3234960	3235593	16:3234960-3235593	ENSG00000168124,ENSG00000203581,ENSG00000010539,ENSG00000103313,ENSG00000281005,ENSG00000006194,ENSG00000279330,ENSG00000279031,ENSG00000168158,ENSG00000262316
chr16	3263623	3263986	16:3263623-3263986	ENSG00000168124,ENSG00000203581,ENSG00000103313,ENSG00000281005,ENSG00000006194,ENSG00000279330,ENSG00000279031
chr16	3264254	3264808	16:3264254-3264808	ENSG00000168124,ENSG00000203581,ENSG00000010539,ENSG00000103313,ENSG00000281005,ENSG00000006194,ENSG00000279330,ENSG00000279031,ENSG00000140993,ENSG00000168158,ENSG00000262316,ENSG00000262899
chr16	3282697	3283647	16:3282697-3283647	ENSG00000168124,ENSG00000203581,ENSG00000281005,ENSG00000006194,ENSG00000279330,ENSG00000279031,ENSG00000140993,ENSG00000168158,ENSG00000262316,ENSG00000262899,ENSG00000162086
chr16	3305172	3305803	16:3305172-3305803	ENSG00000168124,ENSG00000203581,ENSG00000006194,ENSG00000279330,ENSG00000279031,ENSG00000140993,ENSG00000232196,ENSG00000263177,ENSG00000262118,ENSG00000285329,ENSG00000168158,ENSG00000262316,ENSG00000262899,ENSG00000162086
chr16	3365041	3365299	16:3365041-3365299	ENSG00000232196,ENSG00000263177,ENSG00000262118,ENSG00000285329,ENSG00000168158,ENSG00000262316
chr16	3400682	3401542	16:3400682-3401542	ENSG00000168124,ENSG00000203581,ENSG00000279031,ENSG00000140993,ENSG00000263212,ENSG00000122390,ENSG00000167981,ENSG00000103343,ENSG00000140987,ENSG00000232196,ENSG00000263177,ENSG00000262118,ENSG00000285329,ENSG00000168158,ENSG00000262316,ENSG00000262899
chr16	3443368	3443819	16:3443368-3443819	ENSG00000168124,ENSG00000203581,ENSG00000279031,ENSG00000263212,ENSG00000122390,ENSG00000167981,ENSG00000103343,ENSG00000140987,ENSG00000262118,ENSG00000285329,ENSG00000168158,ENSG00000262316,ENSG00000261613
chr16	3457557	3458280	16:3457557-3458280	ENSG00000263212,ENSG00000122390,ENSG00000167981,ENSG00000103343,ENSG00000168158
chr16	3474213	3474647	16:3474213-3474647	ENSG00000168124,ENSG00000273776,ENSG00000263212,ENSG00000122390,ENSG00000168158,ENSG00000262316
chr16	3491060	3491303	16:3491060-3491303	ENSG00000240311,ENSG00000215131,ENSG00000273776
chr16	3500690	3501268	16:3500690-3501268	ENSG00000168124,ENSG00000103351,ENSG00000262312,ENSG00000240311,ENSG00000215131,ENSG00000273776,ENSG00000263212,ENSG00000168158,ENSG00000262316
chr16	3508850	3509095	16:3508850-3509095	ENSG00000103351,ENSG00000262312
chr16	3527259	3527556	16:3527259-3527556	ENSG00000103351,ENSG00000278942,ENSG00000167984,ENSG00000262312
chr16	3589482	3589980	16:3589482-3589980	ENSG00000167984,ENSG00000262312,ENSG00000261938
chr16	3608185	3608441	16:3608185-3608441	ENSG00000167984,ENSG00000262312,ENSG00000188827,ENSG00000213918
chr16	3611400	3611959	16:3611400-3611959	ENSG00000167984,ENSG00000262312,ENSG00000188827,ENSG00000213918
chr16	3614414	3614792	16:3614414-3614792	ENSG00000167984,ENSG00000188827,ENSG00000213918
chr16	3641055	3641300	16:3641055-3641300	ENSG00000213918,ENSG00000263235
chr16	3641618	3641909	16:3641618-3641909	ENSG00000262312,ENSG00000213918,ENSG00000263235
chr16	3642726	3642956	16:3642726-3642956	ENSG00000213918,ENSG00000263235
chr16	3654247	3654613	16:3654247-3654613	ENSG00000262312,ENSG00000213918,ENSG00000263235
chr16	3690461	3690830	16:3690461-3690830	ENSG00000262312,ENSG00000126602,ENSG00000276754,ENSG00000262185
chr16	3696710	3697312	16:3696710-3697312	ENSG00000262312,ENSG00000126602,ENSG00000276754,ENSG00000262185
chr16	3717288	3717945	16:3717288-3717945	ENSG00000126602
chr16	3746754	3746990	16:3746754-3746990	ENSG00000005339
chr16	3780547	3780908	16:3780547-3780908	ENSG00000005339,ENSG00000280402,ENSG00000279568
chr16	3820043	3820441	16:3820043-3820441	ENSG00000262516
chr16	3826001	3826296	16:3826001-3826296	ENSG00000262516
chr16	3826396	3826703	16:3826396-3826703	-
chr16	3841811	3842011	16:3841811-3842011	ENSG00000262516
chr16	3846548	3846982	16:3846548-3846982	ENSG00000005339,ENSG00000262516,ENSG00000262185,ENSG00000263159
chr16	3854138	3854552	16:3854138-3854552	ENSG00000005339,ENSG00000262516
chr16	3861913	3862141	16:3861913-3862141	-
chr16	3863376	3863997	16:3863376-3863997	-
chr16	3873501	3873817	16:3873501-3873817	-
chr16	3879411	3879674	16:3879411-3879674	-
chr16	3879921	3880243	16:3879921-3880243	ENSG00000005339,ENSG00000262185
chr16	3880586	3881067	16:3880586-3881067	ENSG00000005339,ENSG00000262185,ENSG00000263159
chr16	3939120	3939384	16:3939120-3939384	ENSG00000262185,ENSG00000263159,ENSG00000262471
chr16	4116438	4116740	16:4116438-4116740	ENSG00000262185,ENSG00000261613,ENSG00000162104,ENSG00000263159,ENSG00000262471
chr16	4183602	4184212	16:4183602-4184212	ENSG00000262185,ENSG00000162104,ENSG00000263159,ENSG00000262471,ENSG00000263105,ENSG00000185739
chr16	4200313	4200548	16:4200313-4200548	ENSG00000263159,ENSG00000262471,ENSG00000185739
chr16	4253672	4254277	16:4253672-4254277	ENSG00000262185,ENSG00000162104,ENSG00000263159,ENSG00000262471,ENSG00000185739,ENSG00000262468,ENSG00000090447
chr16	4261605	4261893	16:4261605-4261893	ENSG00000185739,ENSG00000090447
chr16	4263609	4263958	16:4263609-4263958	ENSG00000263159,ENSG00000185739,ENSG00000262468,ENSG00000090447
chr16	4271226	4271429	16:4271226-4271429	ENSG00000090447
chr16	4271744	4272180	16:4271744-4272180	ENSG00000263159,ENSG00000185739,ENSG00000262468,ENSG00000090447,ENSG00000262686
chr16	4273209	4273631	16:4273209-4273631	ENSG00000090447
chr16	4288378	4288750	16:4288378-4288750	ENSG00000263159,ENSG00000185739,ENSG00000090447,ENSG00000126603,ENSG00000262686,ENSG00000262712,ENSG00000280063
chr16	4307457	4308147	16:4307457-4308147	ENSG00000126603,ENSG00000262686
chr16	4313859	4314067	16:4313859-4314067	ENSG00000126603,ENSG00000262686
chr16	4330344	4330632	16:4330344-4330632	ENSG00000279057,ENSG00000262686,ENSG00000217930,ENSG00000262712,ENSG00000280063
chr16	4347925	4348165	16:4347925-4348165	ENSG00000217930,ENSG00000280063
chr16	4350867	4351622	16:4350867-4351622	ENSG00000217930,ENSG00000103426,ENSG00000280063,ENSG00000262246
chr16	4359084	4359373	16:4359084-4359373	ENSG00000217930,ENSG00000103426,ENSG00000280063,ENSG00000262246
chr16	4360741	4360941	16:4360741-4360941	ENSG00000217930,ENSG00000103426,ENSG00000262246,ENSG00000168140
chr16	4371585	4371981	16:4371585-4371981	ENSG00000217930,ENSG00000262246,ENSG00000168140
chr16	4402481	4402994	16:4402481-4402994	ENSG00000217930,ENSG00000103426,ENSG00000262246
chr16	4404448	4404771	16:4404448-4404771	ENSG00000262246
chr16	4415541	4416014	16:4415541-4416014	ENSG00000103426,ENSG00000262246,ENSG00000103423,ENSG00000277170
chr16	4416472	4416946	16:4416472-4416946	ENSG00000103426,ENSG00000262246,ENSG00000103423,ENSG00000277170,ENSG00000277440,ENSG00000275515
chr16	4425308	4426102	16:4425308-4426102	ENSG00000103426,ENSG00000262246,ENSG00000103423,ENSG00000277170,ENSG00000277440,ENSG00000275515
chr16	4451101	4451376	16:4451101-4451376	ENSG00000103423,ENSG00000277440,ENSG00000275515,ENSG00000153406
chr16	4476158	4476619	16:4476158-4476619	ENSG00000153406,ENSG00000103415
chr16	4506419	4506777	16:4506419-4506777	ENSG00000153406,ENSG00000103415,ENSG00000089486,ENSG00000205832,ENSG00000261789,ENSG00000261612
chr16	4511551	4511840	16:4511551-4511840	ENSG00000103415,ENSG00000089486,ENSG00000205832,ENSG00000261789,ENSG00000261612
chr16	4513123	4513446	16:4513123-4513446	ENSG00000103415,ENSG00000089486,ENSG00000205832,ENSG00000261789,ENSG00000261612
chr16	4522984	4523331	16:4522984-4523331	ENSG00000089486,ENSG00000278434,ENSG00000205832,ENSG00000261789,ENSG00000261612
chr16	4526796	4527148	16:4526796-4527148	ENSG00000089486,ENSG00000278434,ENSG00000205832,ENSG00000261789,ENSG00000261612
chr16	4538441	4539032	16:4538441-4539032	ENSG00000103415,ENSG00000089486,ENSG00000278434,ENSG00000205832,ENSG00000261789,ENSG00000261612
chr16	4548679	4549068	16:4548679-4549068	ENSG00000153406,ENSG00000103415,ENSG00000089486,ENSG00000278434,ENSG00000205832,ENSG00000261789,ENSG00000261612
chr16	4585449	4585768	16:4585449-4585768	ENSG00000205832,ENSG00000261789,ENSG00000261612,ENSG00000263955
chr16	4614723	4615115	16:4614723-4615115	ENSG00000153443,ENSG00000263955
chr16	4616134	4616786	16:4616134-4616786	ENSG00000153443,ENSG00000102858,ENSG00000263955,ENSG00000261442,ENSG00000276641
chr16	4624253	4625500	16:4624253-4625500	ENSG00000153443,ENSG00000102858,ENSG00000263955,ENSG00000261442,ENSG00000276641
chr16	4650462	4650827	16:4650462-4650827	ENSG00000261613,ENSG00000102858,ENSG00000263955,ENSG00000261442,ENSG00000278700,ENSG00000276641
chr16	4682982	4683263	16:4682982-4683263	ENSG00000102858,ENSG00000263955,ENSG00000261442,ENSG00000276641,ENSG00000168101
chr16	4693300	4693900	16:4693300-4693900	ENSG00000102858,ENSG00000263955,ENSG00000261442,ENSG00000276641,ENSG00000168101,ENSG00000168096,ENSG00000266994,ENSG00000166246
chr16	4694134	4694389	16:4694134-4694389	ENSG00000276641,ENSG00000168101
chr16	4734041	4735083	16:4734041-4735083	ENSG00000168096,ENSG00000266994,ENSG00000166246,ENSG00000276096
chr16	4767051	4767511	16:4767051-4767511	ENSG00000168096,ENSG00000266994,ENSG00000166246,ENSG00000103199,ENSG00000276096,ENSG00000140623,ENSG00000285952,ENSG00000267795,ENSG00000067836
chr16	4768582	4768862	16:4768582-4768862	ENSG00000266994,ENSG00000166246,ENSG00000103199,ENSG00000276096,ENSG00000140623
chr16	4801850	4802380	16:4801850-4802380	ENSG00000140623,ENSG00000285952,ENSG00000267795,ENSG00000267077,ENSG00000067836
chr16	4802499	4803161	16:4802499-4803161	ENSG00000140623,ENSG00000285952,ENSG00000267795,ENSG00000267077,ENSG00000067836
chr16	4804689	4804966	16:4804689-4804966	ENSG00000140623,ENSG00000285952,ENSG00000267795,ENSG00000267077,ENSG00000067836
chr16	4814536	4815176	16:4814536-4815176	ENSG00000266994,ENSG00000276096,ENSG00000140623,ENSG00000285952,ENSG00000267795,ENSG00000267077,ENSG00000067836,ENSG00000140632
chr16	4825112	4825623	16:4825112-4825623	ENSG00000266994,ENSG00000140623,ENSG00000285952,ENSG00000067836,ENSG00000140632,ENSG00000275056
chr16	4826544	4826858	16:4826544-4826858	ENSG00000140623,ENSG00000140632
chr16	4833786	4834434	16:4833786-4834434	ENSG00000266994,ENSG00000276096,ENSG00000140623,ENSG00000140632,ENSG00000275056,ENSG00000118900,ENSG00000267072
chr16	4840054	4840254	16:4840054-4840254	ENSG00000140632,ENSG00000275056,ENSG00000118900
chr16	4846513	4846765	16:4846513-4846765	ENSG00000140632,ENSG00000275056,ENSG00000118900
chr16	4847140	4847842	16:4847140-4847842	ENSG00000261613,ENSG00000140632,ENSG00000275056,ENSG00000118900
chr16	4848361	4848630	16:4848361-4848630	ENSG00000140632,ENSG00000275056,ENSG00000118900
chr16	4857211	4857415	16:4857211-4857415	ENSG00000118900
chr16	4863586	4863905	16:4863586-4863905	ENSG00000118900
chr16	4886072	4886447	16:4886072-4886447	ENSG00000118900,ENSG00000118898
chr16	4944860	4945129	16:4944860-4945129	ENSG00000118898,ENSG00000267072
chr16	4956203	4956484	16:4956203-4956484	ENSG00000118898,ENSG00000103184,ENSG00000267072
chr16	4957757	4958444	16:4957757-4958444	ENSG00000118898,ENSG00000103184,ENSG00000267072,ENSG00000270440
chr16	5033431	5034096	16:5033431-5034096	ENSG00000267072,ENSG00000103174,ENSG00000033011
chr16	5056177	5056721	16:5056177-5056721	ENSG00000267072,ENSG00000103174,ENSG00000033011,ENSG00000153446,ENSG00000260882,ENSG00000273963,ENSG00000261007,ENSG00000260338,ENSG00000273648,ENSG00000270440,ENSG00000280000,ENSG00000257180
chr16	5071651	5072312	16:5071651-5072312	ENSG00000267072,ENSG00000033011,ENSG00000153446,ENSG00000260882
chr16	5084849	5085123	16:5084849-5085123	ENSG00000267072,ENSG00000033011,ENSG00000260882,ENSG00000118894
chr16	5092267	5092619	16:5092267-5092619	ENSG00000267072,ENSG00000033011,ENSG00000260882,ENSG00000118894,ENSG00000267070,ENSG00000261007,ENSG00000260338,ENSG00000270440
chr16	5097620	5098395	16:5097620-5098395	ENSG00000267072,ENSG00000033011,ENSG00000118894,ENSG00000267070,ENSG00000285567,ENSG00000260338,ENSG00000280000
chr16	5098549	5098798	16:5098549-5098798	ENSG00000118894,ENSG00000267070,ENSG00000285567
chr16	5111066	5111348	16:5111066-5111348	ENSG00000279057,ENSG00000285567,ENSG00000273963,ENSG00000242278,ENSG00000261007,ENSG00000260338,ENSG00000273648,ENSG00000270440,ENSG00000280000,ENSG00000257180
chr16	5117304	5117815	16:5117304-5117815	ENSG00000285567,ENSG00000273963,ENSG00000242278,ENSG00000267182,ENSG00000261007,ENSG00000260338,ENSG00000273648,ENSG00000270440,ENSG00000280000,ENSG00000257180,ENSG00000286635,ENSG00000260835,ENSG00000278975,ENSG00000259963,ENSG00000252080
chr16	5208197	5208454	16:5208197-5208454	ENSG00000273963,ENSG00000260431,ENSG00000261811,ENSG00000260817,ENSG00000242278,ENSG00000267182,ENSG00000261007,ENSG00000260338,ENSG00000273648,ENSG00000270440,ENSG00000280000,ENSG00000257180,ENSG00000286635,ENSG00000260835,ENSG00000259963,ENSG00000252080
chr16	5239573	5239851	16:5239573-5239851	ENSG00000273963,ENSG00000261811,ENSG00000078328,ENSG00000260817,ENSG00000242278,ENSG00000267182,ENSG00000261007,ENSG00000260338,ENSG00000273648,ENSG00000270440,ENSG00000280000,ENSG00000257180,ENSG00000286635,ENSG00000260835,ENSG00000252080
chr16	8173156	8173452	16:8173156-8173452	ENSG00000270440,ENSG00000280000,ENSG00000257180,ENSG00000286635,ENSG00000260835,ENSG00000278975,ENSG00000259963,ENSG00000252080,ENSG00000200869,ENSG00000212189,ENSG00000240419,ENSG00000287340,ENSG00000283584,ENSG00000261198,ENSG00000252138,ENSG00000260289,ENSG00000260003,ENSG00000261319,ENSG00000260058,ENSG00000259819,ENSG00000260379,ENSG00000261066,ENSG00000283003
chr16	8182710	8183112	16:8182710-8183112	ENSG00000270440,ENSG00000280000,ENSG00000257180,ENSG00000286635,ENSG00000260835,ENSG00000278975,ENSG00000259963,ENSG00000252080,ENSG00000200869,ENSG00000212189,ENSG00000240419,ENSG00000287340,ENSG00000283584,ENSG00000261198,ENSG00000252138,ENSG00000260289,ENSG00000260003,ENSG00000261319,ENSG00000260058,ENSG00000259819,ENSG00000260379,ENSG00000261066,ENSG00000261617,ENSG00000260071,ENSG00000261397,ENSG00000261075,ENSG00000283003,ENSG00000200468,ENSG00000252927,ENSG00000260362,ENSG00000283221,ENSG00000287830,ENSG00000261647
chr16	8567687	8568087	16:8567687-8568087	ENSG00000259963,ENSG00000252138,ENSG00000260058,ENSG00000259819,ENSG00000260379,ENSG00000261066,ENSG00000232258,ENSG00000260350,ENSG00000283516,ENSG00000260071,ENSG00000283003,ENSG00000200468,ENSG00000252927,ENSG00000183454,ENSG00000287830
chr16	8572933	8573203	16:8572933-8573203	ENSG00000260379,ENSG00000261066,ENSG00000232258
chr16	8594177	8594788	16:8594177-8594788	ENSG00000286635,ENSG00000252138,ENSG00000260379,ENSG00000261066,ENSG00000232258
chr16	8621340	8621978	16:8621340-8621978	ENSG00000260379,ENSG00000261066,ENSG00000287522,ENSG00000067365
chr16	8623729	8623993	16:8623729-8623993	ENSG00000287522,ENSG00000067365
chr16	8631854	8632079	16:8631854-8632079	ENSG00000067365
chr16	8635389	8635696	16:8635389-8635696	ENSG00000261066,ENSG00000067365
chr16	8641667	8642098	16:8641667-8642098	ENSG00000252138,ENSG00000260379,ENSG00000261066,ENSG00000067365
chr16	8644257	8644457	16:8644257-8644457	ENSG00000067365
chr16	8646687	8647052	16:8646687-8647052	ENSG00000067365
chr16	8655132	8655445	16:8655132-8655445	ENSG00000261066,ENSG00000279357,ENSG00000243954,ENSG00000238417,ENSG00000260350,ENSG00000283516
chr16	8660979	8661291	16:8660979-8661291	ENSG00000279357,ENSG00000243954,ENSG00000238417,ENSG00000260350,ENSG00000283516
chr16	8674152	8674761	16:8674152-8674761	ENSG00000260379,ENSG00000261066,ENSG00000279357,ENSG00000183044,ENSG00000243954,ENSG00000238417,ENSG00000260764,ENSG00000184857,ENSG00000140650,ENSG00000260350
chr16	8720396	8720781	16:8720396-8720781	ENSG00000260379,ENSG00000261066,ENSG00000183044,ENSG00000243954,ENSG00000238417,ENSG00000260764
chr16	8721715	8722068	16:8721715-8722068	ENSG00000261066,ENSG00000183044,ENSG00000243954,ENSG00000238417,ENSG00000260764
chr16	8791934	8792234	16:8791934-8792234	ENSG00000184857,ENSG00000140650,ENSG00000260350
chr16	8797419	8798542	16:8797419-8798542	ENSG00000184857,ENSG00000140650,ENSG00000260350,ENSG00000153048,ENSG00000261481
chr16	8804278	8804757	16:8804278-8804757	ENSG00000184857,ENSG00000140650,ENSG00000260350
chr16	8868313	8869336	16:8868313-8869336	ENSG00000260350,ENSG00000153048,ENSG00000261481,ENSG00000283516
chr16	8880276	8880594	16:8880276-8880594	ENSG00000260350,ENSG00000153048,ENSG00000261481,ENSG00000283516
chr16	8936414	8936789	16:8936414-8936789	ENSG00000260350,ENSG00000187555,ENSG00000260979,ENSG00000261617
chr16	8941862	8942297	16:8941862-8942297	ENSG00000187555
chr16	8955826	8956126	16:8955826-8956126	ENSG00000187555,ENSG00000260979
chr16	8961778	8962112	16:8961778-8962112	ENSG00000187555,ENSG00000260979
chr16	8963817	8964163	16:8963817-8964163	ENSG00000187555,ENSG00000260979
chr16	8967059	8967864	16:8967059-8967864	ENSG00000187555,ENSG00000260979
chr16	8986190	8986476	16:8986190-8986476	ENSG00000252138,ENSG00000260379,ENSG00000261617,ENSG00000260071,ENSG00000261397,ENSG00000261075,ENSG00000283003,ENSG00000252927,ENSG00000287830
chr16	8991997	8992431	16:8991997-8992431	ENSG00000260835,ENSG00000252080,ENSG00000287340,ENSG00000252138,ENSG00000260379,ENSG00000261066,ENSG00000261617,ENSG00000260071,ENSG00000261397,ENSG00000261075,ENSG00000283003,ENSG00000252927,ENSG00000283221,ENSG00000287830
chr16	8996067	8996270	16:8996067-8996270	-
chr16	8997006	8997265	16:8997006-8997265	-
chr16	9002096	9002367	16:9002096-9002367	ENSG00000260071,ENSG00000261397,ENSG00000261075,ENSG00000287830
chr16	9008747	9009138	16:9008747-9009138	ENSG00000252138,ENSG00000261066,ENSG00000260350,ENSG00000187555,ENSG00000261617,ENSG00000260071,ENSG00000261397,ENSG00000261075,ENSG00000200468,ENSG00000260362,ENSG00000283221,ENSG00000261810
chr16	9013260	9013465	16:9013260-9013465	-
chr16	9047811	9048123	16:9047811-9048123	ENSG00000261392,ENSG00000261617,ENSG00000260071,ENSG00000261397,ENSG00000261075,ENSG00000200468,ENSG00000252927,ENSG00000260362,ENSG00000287830
chr16	9050460	9050756	16:9050460-9050756	ENSG00000261392,ENSG00000261075
chr16	9053111	9053397	16:9053111-9053397	ENSG00000260379,ENSG00000261392,ENSG00000261617,ENSG00000260071,ENSG00000261397,ENSG00000261075,ENSG00000283003,ENSG00000200468,ENSG00000252927,ENSG00000283221,ENSG00000287830,ENSG00000261647
chr16	9078981	9079365	16:9078981-9079365	ENSG00000252080,ENSG00000200869,ENSG00000260379,ENSG00000261066,ENSG00000260350,ENSG00000261392,ENSG00000182831,ENSG00000263244,ENSG00000260349,ENSG00000261617,ENSG00000260071,ENSG00000261397,ENSG00000261075,ENSG00000283003,ENSG00000200468,ENSG00000252927,ENSG00000260362,ENSG00000183454,ENSG00000283221,ENSG00000287830,ENSG00000261810,ENSG00000261647,ENSG00000285543,ENSG00000266439
chr16	9091097	9091777	16:9091097-9091777	ENSG00000261392,ENSG00000182831,ENSG00000263244,ENSG00000260349,ENSG00000261617,ENSG00000200468
chr16	9093097	9093350	16:9093097-9093350	ENSG00000182831,ENSG00000263244,ENSG00000260349
chr16	9103710	9103921	16:9103710-9103921	ENSG00000182831,ENSG00000263244,ENSG00000260349
chr16	9134811	9135107	16:9134811-9135107	ENSG00000260349,ENSG00000261617,ENSG00000260071,ENSG00000261397,ENSG00000261075,ENSG00000283003,ENSG00000200468,ENSG00000252927,ENSG00000260362,ENSG00000183454,ENSG00000283221,ENSG00000287830,ENSG00000261810
chr16	9139059	9139367	16:9139059-9139367	ENSG00000261617,ENSG00000260071,ENSG00000261397,ENSG00000261075,ENSG00000283003,ENSG00000200468,ENSG00000252927,ENSG00000260362,ENSG00000183454,ENSG00000283221,ENSG00000287830,ENSG00000261810,ENSG00000261647,ENSG00000266439
chr16	9160156	9160419	16:9160156-9160419	ENSG00000220793,ENSG00000261617,ENSG00000260071,ENSG00000261397,ENSG00000261075,ENSG00000283003,ENSG00000200468,ENSG00000252927,ENSG00000260362,ENSG00000183454,ENSG00000283221,ENSG00000287830,ENSG00000261810,ENSG00000261647,ENSG00000285543
chr16	10256855	10257059	16:10256855-10257059	ENSG00000260071,ENSG00000261075,ENSG00000283003,ENSG00000200468,ENSG00000252927,ENSG00000260362,ENSG00000183454,ENSG00000283221,ENSG00000261810,ENSG00000261647,ENSG00000285543,ENSG00000266439,ENSG00000279662
chr16	10362379	10362705	16:10362379-10362705	ENSG00000285543,ENSG00000266439,ENSG00000260756,ENSG00000279662
chr16	10385804	10386448	16:10385804-10386448	ENSG00000261075,ENSG00000285543,ENSG00000266439,ENSG00000166669,ENSG00000260756,ENSG00000279662
chr16	10497153	10497461	16:10497153-10497461	ENSG00000200468,ENSG00000252927,ENSG00000183454,ENSG00000261647,ENSG00000285543,ENSG00000266439,ENSG00000279662,ENSG00000199482,ENSG00000263241,ENSG00000262107,ENSG00000261904,ENSG00000262322,ENSG00000262259,ENSG00000263196,ENSG00000262158
chr16	10501068	10501412	16:10501068-10501412	ENSG00000260071,ENSG00000261397,ENSG00000261075,ENSG00000200468,ENSG00000252927,ENSG00000260362,ENSG00000183454,ENSG00000283221,ENSG00000287830,ENSG00000261810,ENSG00000261647,ENSG00000285543,ENSG00000266439,ENSG00000260756,ENSG00000279662,ENSG00000199482,ENSG00000263279,ENSG00000263241,ENSG00000262107,ENSG00000261904,ENSG00000262322,ENSG00000262259,ENSG00000263196,ENSG00000262158,ENSG00000262381,ENSG00000166676,ENSG00000262488,ENSG00000262151
chr16	10509542	10509901	16:10509542-10509901	ENSG00000260071,ENSG00000261397,ENSG00000283003,ENSG00000200468,ENSG00000252927,ENSG00000260362,ENSG00000183454,ENSG00000283221,ENSG00000287830,ENSG00000261810,ENSG00000261647,ENSG00000285543,ENSG00000266439,ENSG00000260756,ENSG00000279662,ENSG00000199482,ENSG00000263279,ENSG00000263241,ENSG00000262107,ENSG00000261904,ENSG00000262322,ENSG00000262259,ENSG00000263196,ENSG00000262158,ENSG00000262381,ENSG00000166676,ENSG00000262488
chr16	10521745	10522090	16:10521745-10522090	ENSG00000260468,ENSG00000256013,ENSG00000263279,ENSG00000263241,ENSG00000262107,ENSG00000261904,ENSG00000262322,ENSG00000262259,ENSG00000263196,ENSG00000262158,ENSG00000262381,ENSG00000166676,ENSG00000262151
chr16	10579925	10580230	16:10579925-10580230	ENSG00000213853,ENSG00000260310,ENSG00000263279,ENSG00000263241,ENSG00000262107,ENSG00000261904,ENSG00000262322,ENSG00000262259,ENSG00000263196,ENSG00000262158,ENSG00000262381
chr16	10580514	10580830	16:10580514-10580830	ENSG00000213853,ENSG00000260310,ENSG00000263279,ENSG00000263241,ENSG00000262107,ENSG00000261904,ENSG00000262322,ENSG00000262259,ENSG00000263196,ENSG00000262158,ENSG00000262381
chr16	10598192	10598453	16:10598192-10598453	ENSG00000260362,ENSG00000213853,ENSG00000260310,ENSG00000263279,ENSG00000263241,ENSG00000262107,ENSG00000261904,ENSG00000262322,ENSG00000262259,ENSG00000263196,ENSG00000262158,ENSG00000262381,ENSG00000166676
chr16	10619307	10619853	16:10619307-10619853	ENSG00000260071,ENSG00000283003,ENSG00000260362,ENSG00000283221,ENSG00000287830,ENSG00000261810,ENSG00000261647,ENSG00000285543,ENSG00000266439,ENSG00000279662,ENSG00000213853,ENSG00000260310,ENSG00000153060,ENSG00000263279,ENSG00000263241,ENSG00000262107,ENSG00000261904,ENSG00000262322,ENSG00000262259,ENSG00000263196,ENSG00000262158,ENSG00000262381,ENSG00000166676,ENSG00000262488,ENSG00000262151
chr16	10625999	10626323	16:10625999-10626323	ENSG00000283003,ENSG00000252927,ENSG00000260362,ENSG00000283221,ENSG00000261810,ENSG00000261647,ENSG00000285543,ENSG00000266439,ENSG00000153060,ENSG00000263279,ENSG00000263241,ENSG00000262107,ENSG00000261904,ENSG00000262322,ENSG00000262259,ENSG00000263196,ENSG00000262158,ENSG00000262381,ENSG00000166676,ENSG00000262488,ENSG00000262151
chr16	10648593	10648851	16:10648593-10648851	ENSG00000261810,ENSG00000266439,ENSG00000153060,ENSG00000263279,ENSG00000263241,ENSG00000262107,ENSG00000261904,ENSG00000262322,ENSG00000262259,ENSG00000263196,ENSG00000262158,ENSG00000262381,ENSG00000262488
chr16	10668474	10668690	16:10668474-10668690	ENSG00000153060,ENSG00000263279,ENSG00000263241,ENSG00000262107,ENSG00000261904,ENSG00000262322,ENSG00000262259,ENSG00000263196,ENSG00000262158,ENSG00000262381
chr16	10737105	10737427	16:10737105-10737427	ENSG00000260468,ENSG00000256013,ENSG00000263279,ENSG00000263241,ENSG00000262107,ENSG00000261904,ENSG00000262322,ENSG00000262259,ENSG00000263196,ENSG00000262158,ENSG00000262381,ENSG00000103274,ENSG00000166676,ENSG00000262488,ENSG00000262151
chr16	10743625	10744427	16:10743625-10744427	ENSG00000285543,ENSG00000263279,ENSG00000263241,ENSG00000262107,ENSG00000261904,ENSG00000262322,ENSG00000262259,ENSG00000263196,ENSG00000262158,ENSG00000262381,ENSG00000103274,ENSG00000166676,ENSG00000262488,ENSG00000262151,ENSG00000179583,ENSG00000280153
chr16	10918764	10919099	16:10918764-10919099	ENSG00000166676,ENSG00000262488,ENSG00000262151,ENSG00000179583,ENSG00000280153
chr16	10942242	10942709	16:10942242-10942709	ENSG00000166676,ENSG00000262488,ENSG00000262151,ENSG00000179583,ENSG00000182108,ENSG00000280153,ENSG00000038532
chr16	10944252	10944733	16:10944252-10944733	ENSG00000166676,ENSG00000262488,ENSG00000262151,ENSG00000179583,ENSG00000182108,ENSG00000280153,ENSG00000038532
chr16	10953953	10954298	16:10953953-10954298	ENSG00000166676,ENSG00000262488,ENSG00000262151,ENSG00000179583,ENSG00000182108,ENSG00000280153,ENSG00000178279,ENSG00000122304,ENSG00000262636
chr16	10964054	10964348	16:10964054-10964348	-
chr16	10965845	10966506	16:10965845-10966506	ENSG00000038532,ENSG00000229917,ENSG00000274038,ENSG00000287121,ENSG00000263033,ENSG00000185338,ENSG00000178279,ENSG00000178257,ENSG00000212228,ENSG00000122304,ENSG00000175646,ENSG00000262636
chr16	10972108	10972741	16:10972108-10972741	ENSG00000038532,ENSG00000229917,ENSG00000274038,ENSG00000287121,ENSG00000263033,ENSG00000263179,ENSG00000185338,ENSG00000178279,ENSG00000178257,ENSG00000212228,ENSG00000122304,ENSG00000175646,ENSG00000262636,ENSG00000262999
chr16	10981759	10982129	16:10981759-10982129	ENSG00000038532,ENSG00000229917,ENSG00000274038,ENSG00000287121,ENSG00000263033,ENSG00000263179,ENSG00000178279,ENSG00000178257,ENSG00000212228,ENSG00000122304,ENSG00000175646,ENSG00000262636
chr16	10988545	10988791	16:10988545-10988791	ENSG00000229917,ENSG00000274038
chr16	10992803	10993129	16:10992803-10993129	ENSG00000038532,ENSG00000229917,ENSG00000274038,ENSG00000287121,ENSG00000263033,ENSG00000263179,ENSG00000178279,ENSG00000178257,ENSG00000212228,ENSG00000122304,ENSG00000175646,ENSG00000262636,ENSG00000262999
chr16	11078137	11078363	16:11078137-11078363	ENSG00000229917,ENSG00000274038,ENSG00000262020,ENSG00000287121,ENSG00000263033
chr16	11094161	11094507	16:11094161-11094507	ENSG00000229917,ENSG00000274038,ENSG00000262020,ENSG00000287121,ENSG00000263033
chr16	11095633	11095962	16:11095633-11095962	ENSG00000038532,ENSG00000229917,ENSG00000274038,ENSG00000262020,ENSG00000287121,ENSG00000263033,ENSG00000263179
chr16	11104868	11105445	16:11104868-11105445	ENSG00000038532,ENSG00000229917,ENSG00000274038,ENSG00000287121,ENSG00000263033
chr16	11113009	11113353	16:11113009-11113353	ENSG00000038532,ENSG00000229917,ENSG00000274038,ENSG00000262020,ENSG00000287121,ENSG00000263033,ENSG00000263179,ENSG00000178257,ENSG00000212228,ENSG00000175646,ENSG00000262999
chr16	11224154	11224470	16:11224154-11224470	ENSG00000229917,ENSG00000274038,ENSG00000287121,ENSG00000263033,ENSG00000263179,ENSG00000178279,ENSG00000178257,ENSG00000212228
chr16	11233071	11233549	16:11233071-11233549	ENSG00000229917,ENSG00000274038,ENSG00000287121,ENSG00000263033,ENSG00000263179,ENSG00000175643,ENSG00000178279,ENSG00000178257,ENSG00000212228,ENSG00000122304,ENSG00000175646
chr16	11255641	11255993	16:11255641-11255993	ENSG00000287121,ENSG00000263033,ENSG00000263179,ENSG00000185338,ENSG00000178279,ENSG00000178257,ENSG00000212228,ENSG00000122304,ENSG00000175646
chr16	11256076	11256718	16:11256076-11256718	ENSG00000274038,ENSG00000287121,ENSG00000263033,ENSG00000263179,ENSG00000185338,ENSG00000178279,ENSG00000178257,ENSG00000212228,ENSG00000122304,ENSG00000175646
chr16	11257361	11257587	16:11257361-11257587	ENSG00000185338,ENSG00000178279,ENSG00000178257,ENSG00000212228,ENSG00000122304,ENSG00000175646
chr16	11297412	11297989	16:11297412-11297989	ENSG00000178279,ENSG00000178257,ENSG00000212228,ENSG00000122304,ENSG00000175646,ENSG00000287429,ENSG00000221801,ENSG00000262636,ENSG00000262999
chr16	11312667	11313006	16:11312667-11313006	ENSG00000175643,ENSG00000178279,ENSG00000178257,ENSG00000212228,ENSG00000122304,ENSG00000175646,ENSG00000287429,ENSG00000221801,ENSG00000199668,ENSG00000262636,ENSG00000262999
chr16	11319609	11319903	16:11319609-11319903	ENSG00000175643,ENSG00000178279,ENSG00000178257,ENSG00000212228,ENSG00000122304,ENSG00000175646,ENSG00000221801,ENSG00000199668
chr16	11345155	11345708	16:11345155-11345708	ENSG00000175643,ENSG00000178279,ENSG00000178257,ENSG00000212228,ENSG00000122304,ENSG00000175646,ENSG00000263080,ENSG00000262703,ENSG00000262636,ENSG00000262999
chr16	11356713	11357037	16:11356713-11357037	ENSG00000175643,ENSG00000185338,ENSG00000178279,ENSG00000178257,ENSG00000212228,ENSG00000122304,ENSG00000175646,ENSG00000263080,ENSG00000262703,ENSG00000262636,ENSG00000262999
chr16	11371789	11371994	16:11371789-11371994	ENSG00000262636,ENSG00000262999
chr16	11396254	11396532	16:11396254-11396532	ENSG00000188897,ENSG00000262636,ENSG00000262999,ENSG00000189067
chr16	11407510	11407781	16:11407510-11407781	ENSG00000188897,ENSG00000262636,ENSG00000262999,ENSG00000189067
chr16	11532183	11532454	16:11532183-11532454	ENSG00000188897,ENSG00000262999,ENSG00000189067
chr16	11668154	11668602	16:11668154-11668602	ENSG00000262999,ENSG00000189067,ENSG00000184602,ENSG00000153066,ENSG00000274505,ENSG00000262117
chr16	11681478	11681870	16:11681478-11681870	ENSG00000262999,ENSG00000189067,ENSG00000153066,ENSG00000274505
chr16	11714609	11714894	16:11714609-11714894	ENSG00000262999,ENSG00000189067,ENSG00000153066,ENSG00000274505,ENSG00000262117
chr16	11734122	11734638	16:11734122-11734638	ENSG00000262999,ENSG00000189067,ENSG00000153066,ENSG00000262420,ENSG00000122299,ENSG00000274505,ENSG00000262117
chr16	11742260	11743319	16:11742260-11743319	ENSG00000189067,ENSG00000153066,ENSG00000262420,ENSG00000122299,ENSG00000274505,ENSG00000277369,ENSG00000262117
chr16	11797116	11797679	16:11797116-11797679	ENSG00000189067,ENSG00000153066,ENSG00000262420,ENSG00000122299,ENSG00000274505,ENSG00000277369,ENSG00000262117,ENSG00000261216
chr16	11850998	11852113	16:11850998-11852113	ENSG00000262117,ENSG00000171490,ENSG00000263307,ENSG00000261560,ENSG00000260318,ENSG00000261216
chr16	11871276	11871502	16:11871276-11871502	ENSG00000262117,ENSG00000261560,ENSG00000260318,ENSG00000261216
chr16	11915142	11915407	16:11915142-11915407	ENSG00000103342,ENSG00000260318,ENSG00000261216
chr16	11915786	11916380	16:11915786-11916380	ENSG00000262117,ENSG00000103342,ENSG00000261560,ENSG00000260318,ENSG00000261216,ENSG00000277458,ENSG00000241641
chr16	11926907	11927267	16:11926907-11927267	ENSG00000241932,ENSG00000262117,ENSG00000103342,ENSG00000261560,ENSG00000260318,ENSG00000261216,ENSG00000277458,ENSG00000234719
chr16	11927429	11927727	16:11927429-11927727	ENSG00000241932,ENSG00000262116,ENSG00000262117,ENSG00000103342,ENSG00000261560,ENSG00000260318,ENSG00000261216,ENSG00000277458,ENSG00000234719,ENSG00000048462,ENSG00000260224
chr16	11945560	11945853	16:11945560-11945853	ENSG00000260318,ENSG00000234719,ENSG00000241641
chr16	11949644	11949946	16:11949644-11949946	ENSG00000260318,ENSG00000261216,ENSG00000234719,ENSG00000241641
chr16	11960222	11960513	16:11960222-11960513	ENSG00000048462,ENSG00000260224
chr16	11976489	11976912	16:11976489-11976912	ENSG00000260318,ENSG00000234719,ENSG00000048462,ENSG00000260224,ENSG00000048471,ENSG00000260488,ENSG00000241641
chr16	11977582	11977999	16:11977582-11977999	ENSG00000260318,ENSG00000261216,ENSG00000234719,ENSG00000048462,ENSG00000260224,ENSG00000048471,ENSG00000260488,ENSG00000241641
chr16	11988376	11988576	16:11988376-11988576	ENSG00000048471,ENSG00000260488
chr16	12002474	12002761	16:12002474-12002761	ENSG00000048471
chr16	12011516	12012018	16:12011516-12012018	ENSG00000262116,ENSG00000262011,ENSG00000262999,ENSG00000261560,ENSG00000260318,ENSG00000261216,ENSG00000048471,ENSG00000260488,ENSG00000241641
chr16	12037029	12037330	16:12037029-12037330	ENSG00000260318,ENSG00000261216,ENSG00000048471,ENSG00000241641
chr16	12067850	12068264	16:12067850-12068264	ENSG00000261560,ENSG00000260318,ENSG00000261216,ENSG00000241641
chr16	12095236	12095524	16:12095236-12095524	ENSG00000262116,ENSG00000262235,ENSG00000241641,ENSG00000175604,ENSG00000261293,ENSG00000238685
chr16	12208309	12208874	16:12208309-12208874	ENSG00000274834,ENSG00000264733,ENSG00000261158,ENSG00000199474,ENSG00000241932,ENSG00000237515,ENSG00000262116,ENSG00000262801,ENSG00000262011,ENSG00000262235,ENSG00000262267,ENSG00000241641,ENSG00000175604,ENSG00000238685,ENSG00000261394,ENSG00000260723,ENSG00000278979,ENSG00000259899
chr16	12215787	12215998	16:12215787-12215998	ENSG00000237515,ENSG00000262801,ENSG00000262011,ENSG00000241641,ENSG00000238685,ENSG00000261394,ENSG00000260723,ENSG00000278979
chr16	12228588	12228979	16:12228588-12228979	ENSG00000237515,ENSG00000262801,ENSG00000262235,ENSG00000262267,ENSG00000241641,ENSG00000238685,ENSG00000261394,ENSG00000260723,ENSG00000278979
chr16	12350000	12350291	16:12350000-12350291	ENSG00000237515,ENSG00000262116,ENSG00000262011,ENSG00000262235,ENSG00000048471,ENSG00000238685,ENSG00000261394,ENSG00000260723,ENSG00000278979
chr16	12538604	12538883	16:12538604-12538883	ENSG00000274834,ENSG00000264733,ENSG00000260378,ENSG00000261158,ENSG00000199474,ENSG00000241932,ENSG00000237515,ENSG00000262116,ENSG00000262801,ENSG00000262011,ENSG00000262235,ENSG00000262267,ENSG00000238685,ENSG00000261394,ENSG00000260723,ENSG00000278979,ENSG00000260601,ENSG00000259876,ENSG00000259899
chr16	12573837	12574133	16:12573837-12574133	ENSG00000274834,ENSG00000264733,ENSG00000260378,ENSG00000261158,ENSG00000199474,ENSG00000241932,ENSG00000237515,ENSG00000262116,ENSG00000262801,ENSG00000262011,ENSG00000262235,ENSG00000262267,ENSG00000238685,ENSG00000261394,ENSG00000260723,ENSG00000278979,ENSG00000260601,ENSG00000259876,ENSG00000259899
chr16	12682417	12682782	16:12682417-12682782	ENSG00000274834,ENSG00000264733,ENSG00000260378,ENSG00000261158,ENSG00000199474,ENSG00000241932,ENSG00000237515,ENSG00000262116,ENSG00000262801,ENSG00000262011,ENSG00000262235,ENSG00000262267,ENSG00000238685,ENSG00000261394,ENSG00000260723,ENSG00000278979,ENSG00000259876,ENSG00000259899
chr16	12793532	12793881	16:12793532-12793881	ENSG00000274834,ENSG00000103381,ENSG00000264733,ENSG00000260378,ENSG00000261158,ENSG00000199474,ENSG00000241932,ENSG00000237515,ENSG00000262116,ENSG00000262801,ENSG00000262011,ENSG00000262235,ENSG00000262267,ENSG00000259899
chr16	12803435	12804137	16:12803435-12804137	ENSG00000274834,ENSG00000103381,ENSG00000264733,ENSG00000260378,ENSG00000261158,ENSG00000199474,ENSG00000241932,ENSG00000237515,ENSG00000262116,ENSG00000262801,ENSG00000262011,ENSG00000262235,ENSG00000262267,ENSG00000261394,ENSG00000260723,ENSG00000278979,ENSG00000259899
chr16	12819423	12819693	16:12819423-12819693	ENSG00000274834,ENSG00000103381,ENSG00000264733,ENSG00000260378,ENSG00000261158,ENSG00000199474,ENSG00000241932,ENSG00000237515,ENSG00000262801,ENSG00000262011,ENSG00000262235,ENSG00000262267,ENSG00000238685,ENSG00000261394,ENSG00000260723,ENSG00000278979,ENSG00000259899
chr16	13904937	13905143	16:13904937-13905143	ENSG00000262267,ENSG00000262732,ENSG00000263234,ENSG00000276564
chr16	13919711	13920351	16:13919711-13920351	ENSG00000175595,ENSG00000242307,ENSG00000262732,ENSG00000263234,ENSG00000262097,ENSG00000261856,ENSG00000276564,ENSG00000262529,ENSG00000262470,ENSG00000201075,ENSG00000242430
chr16	14070929	14071753	16:14070929-14071753	ENSG00000262732,ENSG00000263234,ENSG00000262097,ENSG00000261856,ENSG00000186260,ENSG00000276564,ENSG00000262529,ENSG00000262470
chr16	14077949	14078305	16:14077949-14078305	ENSG00000262267,ENSG00000262732,ENSG00000263234,ENSG00000262097,ENSG00000261856,ENSG00000186260,ENSG00000276564,ENSG00000262529,ENSG00000262470,ENSG00000224712,ENSG00000254609,ENSG00000261695,ENSG00000254852
chr16	14285348	14286315	16:14285348-14286315	ENSG00000175595,ENSG00000242307,ENSG00000262732,ENSG00000263234,ENSG00000261856,ENSG00000276564,ENSG00000262529,ENSG00000262470,ENSG00000201075,ENSG00000262454,ENSG00000207639,ENSG00000260009,ENSG00000242430,ENSG00000183458,ENSG00000183426
chr16	14300874	14301188	16:14300874-14301188	ENSG00000262529,ENSG00000262470,ENSG00000201075,ENSG00000262454,ENSG00000207639,ENSG00000199130,ENSG00000260009,ENSG00000242430
chr16	14310643	14310953	16:14310643-14310953	ENSG00000201075,ENSG00000262454,ENSG00000207639,ENSG00000199130,ENSG00000260009
chr16	14397511	14397711	16:14397511-14397711	ENSG00000260009,ENSG00000263257
chr16	14405645	14405958	16:14405645-14405958	ENSG00000262801,ENSG00000262267,ENSG00000263234,ENSG00000261856,ENSG00000276564,ENSG00000262529,ENSG00000262470,ENSG00000201075,ENSG00000262454,ENSG00000260009,ENSG00000263257,ENSG00000242430,ENSG00000069764,ENSG00000261523,ENSG00000224712,ENSG00000254609,ENSG00000261695,ENSG00000254852,ENSG00000261362
chr16	14430921	14431264	16:14430921-14431264	ENSG00000262267,ENSG00000261856,ENSG00000276564,ENSG00000260009,ENSG00000263257,ENSG00000242430,ENSG00000069764,ENSG00000261523,ENSG00000224712,ENSG00000254609,ENSG00000261695,ENSG00000254852,ENSG00000255037,ENSG00000188599
chr16	14486548	14487211	16:14486548-14487211	ENSG00000262732,ENSG00000263234,ENSG00000261856,ENSG00000262529,ENSG00000262470,ENSG00000201075,ENSG00000262454,ENSG00000207639,ENSG00000260009,ENSG00000263257,ENSG00000242430,ENSG00000069764,ENSG00000261523,ENSG00000224712,ENSG00000254609,ENSG00000261695,ENSG00000254852
chr16	14489510	14489773	16:14489510-14489773	ENSG00000260009
chr16	14498076	14498298	16:14498076-14498298	ENSG00000140694
chr16	14501466	14501906	16:14501466-14501906	ENSG00000263234,ENSG00000276564,ENSG00000262529,ENSG00000262470,ENSG00000201075,ENSG00000260009,ENSG00000140694,ENSG00000242430,ENSG00000069764,ENSG00000261523,ENSG00000224712,ENSG00000254609,ENSG00000261695,ENSG00000254852,ENSG00000258354,ENSG00000265537,ENSG00000183458
chr16	14503194	14503543	16:14503194-14503543	ENSG00000140694,ENSG00000242430,ENSG00000258354,ENSG00000265537,ENSG00000183458
chr16	14509017	14509460	16:14509017-14509460	ENSG00000262011,ENSG00000262267,ENSG00000262732,ENSG00000263234,ENSG00000261856,ENSG00000276564,ENSG00000262529,ENSG00000262470,ENSG00000201075,ENSG00000262454,ENSG00000260009,ENSG00000140694,ENSG00000242430,ENSG00000069764,ENSG00000261523,ENSG00000224712,ENSG00000254609,ENSG00000261695,ENSG00000254852,ENSG00000255037
chr16	14511142	14511342	16:14511142-14511342	-
chr16	14527327	14527682	16:14527327-14527682	ENSG00000201075,ENSG00000262454,ENSG00000207639,ENSG00000260009,ENSG00000242430
chr16	14529019	14529453	16:14529019-14529453	ENSG00000262267,ENSG00000175595,ENSG00000242307,ENSG00000262732,ENSG00000263234,ENSG00000261856,ENSG00000276564,ENSG00000262529,ENSG00000262470,ENSG00000201075,ENSG00000262454,ENSG00000207639,ENSG00000260009,ENSG00000242430,ENSG00000069764,ENSG00000261523,ENSG00000224712,ENSG00000254609,ENSG00000261695,ENSG00000254852,ENSG00000207425
chr16	14629987	14630512	16:14629987-14630512	ENSG00000140694,ENSG00000242430,ENSG00000103429,ENSG00000238964,ENSG00000255037,ENSG00000277770,ENSG00000257366,ENSG00000244257,ENSG00000206706
chr16	14632608	14633008	16:14632608-14633008	ENSG00000140694,ENSG00000242430,ENSG00000103429,ENSG00000238964,ENSG00000255037,ENSG00000277770,ENSG00000257366,ENSG00000244257,ENSG00000206706
chr16	14633979	14634346	16:14633979-14634346	ENSG00000140694,ENSG00000242430,ENSG00000103429,ENSG00000238964,ENSG00000255037,ENSG00000277770,ENSG00000257366,ENSG00000244257,ENSG00000206706
chr16	14653879	14654082	16:14653879-14654082	ENSG00000242430,ENSG00000103429,ENSG00000238964
chr16	14833473	14833849	16:14833473-14833849	ENSG00000263234,ENSG00000262529,ENSG00000262470,ENSG00000255277,ENSG00000103512,ENSG00000183793,ENSG00000156968,ENSG00000261130,ENSG00000276311
chr16	14912004	14912280	16:14912004-14912280	ENSG00000157045
chr16	14919898	14920123	16:14919898-14920123	ENSG00000262097,ENSG00000179889,ENSG00000261819,ENSG00000238728,ENSG00000085721,ENSG00000183793,ENSG00000257769,ENSG00000133392,ENSG00000279410
chr16	14949526	14949734	16:14949526-14949734	ENSG00000237515,ENSG00000257264,ENSG00000284305,ENSG00000183426,ENSG00000273804,ENSG00000261819,ENSG00000275910,ENSG00000270580,ENSG00000183793
chr16	14974564	14975504	16:14974564-14975504	ENSG00000257264,ENSG00000284305,ENSG00000207425,ENSG00000183426,ENSG00000278265,ENSG00000273804,ENSG00000179889,ENSG00000261819,ENSG00000238728,ENSG00000183889
chr16	14975719	14975919	16:14975719-14975919	ENSG00000273804,ENSG00000179889,ENSG00000261819,ENSG00000183889
chr16	15017267	15017469	16:15017267-15017469	ENSG00000270734,ENSG00000207425,ENSG00000183426,ENSG00000275259,ENSG00000278265,ENSG00000261819,ENSG00000238728,ENSG00000275910
chr16	15022144	15022525	16:15022144-15022525	ENSG00000069764,ENSG00000261523,ENSG00000224712,ENSG00000254609,ENSG00000261695,ENSG00000254852,ENSG00000257264,ENSG00000284305,ENSG00000263918,ENSG00000207425,ENSG00000183426,ENSG00000275259,ENSG00000273804,ENSG00000179889,ENSG00000261819,ENSG00000238728,ENSG00000275910,ENSG00000270580,ENSG00000257381,ENSG00000264722,ENSG00000265373,ENSG00000277698
chr16	15037834	15038108	16:15037834-15038108	ENSG00000207425,ENSG00000183426,ENSG00000273804,ENSG00000179889,ENSG00000157045,ENSG00000183889
chr16	15041602	15041986	16:15041602-15041986	ENSG00000069764,ENSG00000261523,ENSG00000224712,ENSG00000254609,ENSG00000261695,ENSG00000254852,ENSG00000270734,ENSG00000207425,ENSG00000183426,ENSG00000275259,ENSG00000278265,ENSG00000273804,ENSG00000179889,ENSG00000261819,ENSG00000238728,ENSG00000157045
chr16	15055742	15056411	16:15055742-15056411	ENSG00000258354,ENSG00000265537,ENSG00000183458,ENSG00000207425,ENSG00000183426,ENSG00000275259,ENSG00000278265,ENSG00000273804,ENSG00000261819,ENSG00000157045,ENSG00000270580,ENSG00000214967
chr16	15093934	15094540	16:15093934-15094540	ENSG00000257264,ENSG00000284305,ENSG00000183458,ENSG00000183426,ENSG00000275259,ENSG00000273804,ENSG00000085721,ENSG00000260735,ENSG00000188599,ENSG00000270580,ENSG00000250251,ENSG00000283346,ENSG00000207294,ENSG00000264115,ENSG00000257391
chr16	15104404	15104691	16:15104404-15104691	ENSG00000275259,ENSG00000085721,ENSG00000260735,ENSG00000188599,ENSG00000270580,ENSG00000250251,ENSG00000283346,ENSG00000279729
chr16	15106564	15106824	16:15106564-15106824	ENSG00000085721,ENSG00000260735,ENSG00000250251,ENSG00000283346,ENSG00000207294,ENSG00000257391
chr16	15154638	15155235	16:15154638-15155235	ENSG00000241932,ENSG00000262235,ENSG00000069764,ENSG00000261523,ENSG00000224712,ENSG00000254609,ENSG00000261695,ENSG00000254852,ENSG00000275259,ENSG00000261819,ENSG00000085721,ENSG00000188599,ENSG00000270580,ENSG00000250251,ENSG00000283346,ENSG00000207294,ENSG00000264115,ENSG00000257391,ENSG00000257381,ENSG00000264722,ENSG00000265373,ENSG00000277698,ENSG00000279620
chr16	15427551	15427937	16:15427551-15427937	ENSG00000270734,ENSG00000277770,ENSG00000183793,ENSG00000156968,ENSG00000261130,ENSG00000166780
chr16	15440105	15440389	16:15440105-15440389	ENSG00000270734,ENSG00000207425,ENSG00000156968,ENSG00000261130,ENSG00000166780,ENSG00000262848
chr16	15451984	15452310	16:15451984-15452310	ENSG00000069764,ENSG00000261523,ENSG00000224712,ENSG00000254609,ENSG00000261695,ENSG00000254852,ENSG00000255277,ENSG00000183426,ENSG00000183793,ENSG00000156968,ENSG00000261130,ENSG00000166780,ENSG00000263335,ENSG00000257381,ENSG00000264722,ENSG00000265373,ENSG00000277698,ENSG00000261181
chr16	15482398	15482611	16:15482398-15482611	ENSG00000270734,ENSG00000183793,ENSG00000156968,ENSG00000261130
chr16	15521645	15522412	16:15521645-15522412	ENSG00000254609,ENSG00000270734,ENSG00000183793,ENSG00000156968,ENSG00000261130,ENSG00000166780,ENSG00000263335,ENSG00000257381,ENSG00000264722,ENSG00000265373,ENSG00000277698,ENSG00000261181
chr16	15523308	15523617	16:15523308-15523617	ENSG00000270734,ENSG00000183793,ENSG00000156968,ENSG00000261130,ENSG00000166780
chr16	15550838	15551147	16:15550838-15551147	ENSG00000069764,ENSG00000261523,ENSG00000224712,ENSG00000254609,ENSG00000261695,ENSG00000254852,ENSG00000255277,ENSG00000270734,ENSG00000183793,ENSG00000156968,ENSG00000261130,ENSG00000166780,ENSG00000263335,ENSG00000257381,ENSG00000264722,ENSG00000265373,ENSG00000277698,ENSG00000261181
chr16	15590897	15591273	16:15590897-15591273	ENSG00000183793,ENSG00000156968,ENSG00000261130,ENSG00000166783,ENSG00000257769,ENSG00000284184
chr16	15605182	15605592	16:15605182-15605592	ENSG00000277770,ENSG00000156968,ENSG00000261130,ENSG00000166783,ENSG00000257769,ENSG00000284184
chr16	15638473	15638721	16:15638473-15638721	ENSG00000277770,ENSG00000166783,ENSG00000072864,ENSG00000283736
chr16	15642543	15643398	16:15642543-15643398	ENSG00000166783,ENSG00000072864,ENSG00000283736
chr16	15643558	15643799	16:15643558-15643799	ENSG00000166783,ENSG00000072864,ENSG00000283736
chr16	15649947	15650402	16:15649947-15650402	ENSG00000166783,ENSG00000072864,ENSG00000283736,ENSG00000263335
chr16	15650914	15651233	16:15650914-15651233	ENSG00000072864,ENSG00000283736
chr16	15682126	15682429	16:15682126-15682429	ENSG00000224712,ENSG00000254609,ENSG00000261695,ENSG00000254852,ENSG00000072864,ENSG00000283736,ENSG00000262380,ENSG00000280206,ENSG00000133392,ENSG00000263335,ENSG00000263065,ENSG00000257381,ENSG00000264722,ENSG00000265373,ENSG00000277698,ENSG00000276311,ENSG00000261181
chr16	15704550	15704832	16:15704550-15704832	ENSG00000072864,ENSG00000280206,ENSG00000133392,ENSG00000263335,ENSG00000263065
chr16	15756613	15756870	16:15756613-15756870	ENSG00000133392,ENSG00000263335,ENSG00000263065,ENSG00000280429,ENSG00000091262,ENSG00000262332,ENSG00000257381,ENSG00000264722,ENSG00000265373,ENSG00000277698,ENSG00000261181
chr16	15821898	15822098	16:15821898-15822098	ENSG00000277770,ENSG00000133392,ENSG00000263065,ENSG00000280429
chr16	15874956	15875160	16:15874956-15875160	ENSG00000133392,ENSG00000133393,ENSG00000206778,ENSG00000262171,ENSG00000215003,ENSG00000241067
chr16	15879528	15879737	16:15879528-15879737	ENSG00000133392,ENSG00000133393,ENSG00000206778,ENSG00000262171,ENSG00000215003,ENSG00000241067
chr16	15885712	15886040	16:15885712-15886040	ENSG00000133393,ENSG00000206778,ENSG00000262171,ENSG00000277920
chr16	15888114	15888314	16:15888114-15888314	ENSG00000133393,ENSG00000262171,ENSG00000277920
chr16	15888435	15888958	16:15888435-15888958	ENSG00000133392,ENSG00000280429,ENSG00000133393,ENSG00000206778,ENSG00000262171,ENSG00000215003,ENSG00000241067,ENSG00000277920
chr16	15908105	15908385	16:15908105-15908385	ENSG00000133392,ENSG00000263335,ENSG00000280429,ENSG00000215003,ENSG00000241067,ENSG00000091262,ENSG00000262332,ENSG00000257381,ENSG00000264722,ENSG00000265373,ENSG00000277698,ENSG00000261181,ENSG00000261748
chr16	15949351	15949920	16:15949351-15949920	ENSG00000133392,ENSG00000280429,ENSG00000215003,ENSG00000103222,ENSG00000241067,ENSG00000257381,ENSG00000264722,ENSG00000265373,ENSG00000277698,ENSG00000276311,ENSG00000261181,ENSG00000279729
chr16	15970258	15970479	16:15970258-15970479	ENSG00000215003
chr16	15988370	15988737	16:15988370-15988737	ENSG00000215003,ENSG00000241067,ENSG00000276311,ENSG00000276484
chr16	16017749	16018191	16:16017749-16018191	ENSG00000207425,ENSG00000241067,ENSG00000260126
chr16	16022010	16022449	16:16022010-16022449	ENSG00000069764,ENSG00000261523,ENSG00000224712,ENSG00000254609,ENSG00000261695,ENSG00000254852,ENSG00000183426,ENSG00000133392,ENSG00000280429,ENSG00000215003,ENSG00000103222,ENSG00000241067,ENSG00000257381,ENSG00000264722,ENSG00000265373,ENSG00000277698,ENSG00000227827,ENSG00000261181,ENSG00000261748,ENSG00000260675,ENSG00000260405,ENSG00000279415,ENSG00000286849
chr16	16035249	16035466	16:16035249-16035466	ENSG00000215003,ENSG00000241067,ENSG00000254681
chr16	16049173	16049475	16:16049173-16049475	ENSG00000133392,ENSG00000280429,ENSG00000215003,ENSG00000241067,ENSG00000257381,ENSG00000264722,ENSG00000265373,ENSG00000277698,ENSG00000261181,ENSG00000260675
chr16	16120340	16120609	16:16120340-16120609	ENSG00000133392,ENSG00000280429,ENSG00000103222,ENSG00000241067,ENSG00000205746
chr16	16120775	16121146	16:16120775-16121146	ENSG00000133392,ENSG00000280429,ENSG00000103222,ENSG00000241067,ENSG00000205746
chr16	16127672	16127973	16:16127672-16127973	ENSG00000133392,ENSG00000263335,ENSG00000263065,ENSG00000280429,ENSG00000206778,ENSG00000103222,ENSG00000241067,ENSG00000277920,ENSG00000261181
chr16	16194867	16195140	16:16194867-16195140	ENSG00000091262,ENSG00000262332,ENSG00000276484,ENSG00000205746
chr16	16202439	16202758	16:16202439-16202758	ENSG00000275259,ENSG00000183793,ENSG00000263335,ENSG00000280429,ENSG00000091262,ENSG00000262332,ENSG00000103226,ENSG00000257381,ENSG00000264722,ENSG00000265373,ENSG00000277698,ENSG00000261181,ENSG00000260126,ENSG00000261748,ENSG00000260675,ENSG00000278994
chr16	16232343	16232697	16:16232343-16232697	ENSG00000241067,ENSG00000091262,ENSG00000262332,ENSG00000103226,ENSG00000257381,ENSG00000264722,ENSG00000265373,ENSG00000277698,ENSG00000261181,ENSG00000261362,ENSG00000261448,ENSG00000279410,ENSG00000286849,ENSG00000285850
chr16	16258748	16259209	16:16258748-16259209	ENSG00000275259,ENSG00000091262,ENSG00000262332,ENSG00000103226,ENSG00000263029,ENSG00000277698,ENSG00000261181,ENSG00000261362,ENSG00000279490,ENSG00000260675,ENSG00000260405,ENSG00000103489,ENSG00000261448,ENSG00000279415,ENSG00000279620,ENSG00000275927,ENSG00000285850
chr16	16590362	16590825	16:16590362-16590825	ENSG00000257381,ENSG00000264722,ENSG00000265373,ENSG00000277698,ENSG00000261181,ENSG00000261362,ENSG00000287905,ENSG00000279729,ENSG00000261748,ENSG00000279490,ENSG00000260675,ENSG00000260405,ENSG00000103489,ENSG00000261448,ENSG00000279410,ENSG00000279415,ENSG00000279620,ENSG00000286849,ENSG00000275927,ENSG00000285850,ENSG00000260945,ENSG00000261555,ENSG00000259929
chr16	16593461	16593661	16:16593461-16593661	ENSG00000261362,ENSG00000287905,ENSG00000279729,ENSG00000261748,ENSG00000279490,ENSG00000260675,ENSG00000260405,ENSG00000103489,ENSG00000261448,ENSG00000279410,ENSG00000279415,ENSG00000279620,ENSG00000286849,ENSG00000275927,ENSG00000285850,ENSG00000260945,ENSG00000261555,ENSG00000259929
chr16	17921643	17921921	16:17921643-17921921	ENSG00000257381,ENSG00000264722,ENSG00000265373,ENSG00000277698,ENSG00000261181,ENSG00000261362,ENSG00000279729,ENSG00000261748,ENSG00000279490,ENSG00000260675,ENSG00000260405,ENSG00000103489,ENSG00000261448,ENSG00000279410,ENSG00000279415,ENSG00000286849,ENSG00000275927,ENSG00000285850,ENSG00000260945,ENSG00000261555,ENSG00000228071,ENSG00000259929,ENSG00000280283,ENSG00000260242,ENSG00000260933,ENSG00000278994,ENSG00000214940,ENSG00000277647,ENSG00000233024,ENSG00000275391,ENSG00000206927,ENSG00000257563,ENSG00000266291,ENSG00000265776,ENSG00000257527,ENSG00000266454,ENSG00000274025,ENSG00000277014,ENSG00000263253
chr16	18535403	18535968	16:18535403-18535968	ENSG00000279490,ENSG00000260405,ENSG00000103489,ENSG00000261448,ENSG00000279415,ENSG00000275927,ENSG00000285850,ENSG00000261555,ENSG00000214940,ENSG00000277647,ENSG00000233024,ENSG00000275391,ENSG00000206927,ENSG00000257563,ENSG00000266291,ENSG00000265776,ENSG00000257527,ENSG00000266454,ENSG00000185164,ENSG00000274025,ENSG00000277014,ENSG00000262974,ENSG00000260550,ENSG00000256340,ENSG00000207167,ENSG00000261210,ENSG00000285869,ENSG00000277211,ENSG00000169340,ENSG00000183549,ENSG00000274730
chr16	18561851	18562352	16:18561851-18562352	ENSG00000261448,ENSG00000279415,ENSG00000279620,ENSG00000286849,ENSG00000275927,ENSG00000261555,ENSG00000259929,ENSG00000260242,ENSG00000260933,ENSG00000214940,ENSG00000277647,ENSG00000233024,ENSG00000275391,ENSG00000206927,ENSG00000257563,ENSG00000266291,ENSG00000265776,ENSG00000257527,ENSG00000266454,ENSG00000185164,ENSG00000274025,ENSG00000277014,ENSG00000262974,ENSG00000260550,ENSG00000256340,ENSG00000207167,ENSG00000261195,ENSG00000261939,ENSG00000180269
chr16	18760025	18760238	16:18760025-18760238	ENSG00000276311,ENSG00000287905,ENSG00000261748,ENSG00000260675,ENSG00000103489,ENSG00000261448,ENSG00000279410,ENSG00000279415,ENSG00000279620,ENSG00000286849,ENSG00000275927,ENSG00000285850,ENSG00000260945,ENSG00000260242,ENSG00000260933,ENSG00000214940,ENSG00000277647,ENSG00000233024,ENSG00000275391,ENSG00000206927,ENSG00000257563,ENSG00000266291,ENSG00000265776,ENSG00000257527,ENSG00000266454,ENSG00000274025,ENSG00000277014,ENSG00000260550,ENSG00000256340,ENSG00000207167
chr16	18762838	18763125	16:18762838-18763125	ENSG00000276311,ENSG00000287905,ENSG00000279729,ENSG00000261748,ENSG00000260675,ENSG00000260405,ENSG00000103489,ENSG00000261448,ENSG00000279410,ENSG00000279415,ENSG00000279620,ENSG00000286849,ENSG00000275927,ENSG00000285850,ENSG00000260945,ENSG00000261555,ENSG00000259929,ENSG00000260242,ENSG00000260933,ENSG00000214940,ENSG00000277647,ENSG00000233024,ENSG00000275391,ENSG00000206927,ENSG00000257563,ENSG00000266291,ENSG00000265776,ENSG00000257527,ENSG00000266454,ENSG00000274025,ENSG00000277014,ENSG00000260550,ENSG00000256340,ENSG00000207167,ENSG00000277211,ENSG00000263253,ENSG00000227624,ENSG00000169344
chr16	18789929	18790678	16:18789929-18790678	ENSG00000183889,ENSG00000278221,ENSG00000276311,ENSG00000286849,ENSG00000214940,ENSG00000277647,ENSG00000233024,ENSG00000275391,ENSG00000206927,ENSG00000257563,ENSG00000266291,ENSG00000265776,ENSG00000257527,ENSG00000266454,ENSG00000274025,ENSG00000277014,ENSG00000134419,ENSG00000260342,ENSG00000170540,ENSG00000260017,ENSG00000157106
chr16	18801283	18802056	16:18801283-18802056	ENSG00000276311,ENSG00000286849,ENSG00000214940,ENSG00000277647,ENSG00000233024,ENSG00000275391,ENSG00000206927,ENSG00000257563,ENSG00000266291,ENSG00000265776,ENSG00000257527,ENSG00000266454,ENSG00000274025,ENSG00000277014,ENSG00000134419,ENSG00000260342,ENSG00000170540,ENSG00000260017,ENSG00000157106
chr16	18925650	18926900	16:18925650-18926900	ENSG00000286849,ENSG00000214940,ENSG00000277647,ENSG00000233024,ENSG00000275391,ENSG00000206927,ENSG00000257563,ENSG00000266291,ENSG00000265776,ENSG00000257527,ENSG00000266454,ENSG00000274025,ENSG00000277014,ENSG00000157106,ENSG00000260352,ENSG00000170537,ENSG00000207167
chr16	18945981	18946512	16:18945981-18946512	ENSG00000261748,ENSG00000286849,ENSG00000261555,ENSG00000278994,ENSG00000214940,ENSG00000285628,ENSG00000273613,ENSG00000277647,ENSG00000233024,ENSG00000254681,ENSG00000275391,ENSG00000206927,ENSG00000257563,ENSG00000266291,ENSG00000265776,ENSG00000257527,ENSG00000266454,ENSG00000274025,ENSG00000277014,ENSG00000157106,ENSG00000260352,ENSG00000170537,ENSG00000207167
chr16	18969308	18969632	16:18969308-18969632	ENSG00000286849,ENSG00000278994,ENSG00000214940,ENSG00000285628,ENSG00000273613,ENSG00000277647,ENSG00000233024,ENSG00000275391,ENSG00000206927,ENSG00000257563,ENSG00000266291,ENSG00000265776,ENSG00000257527,ENSG00000266454,ENSG00000274025,ENSG00000277014,ENSG00000260550,ENSG00000256340,ENSG00000260342,ENSG00000170540,ENSG00000260017,ENSG00000157106,ENSG00000260352,ENSG00000170537,ENSG00000207167,ENSG00000261210,ENSG00000180269
chr16	19067325	19068310	16:19067325-19068310	ENSG00000170537,ENSG00000207167,ENSG00000261465,ENSG00000261357,ENSG00000167186,ENSG00000278389,ENSG00000205730,ENSG00000261427,ENSG00000261759
chr16	19086482	19086914	16:19086482-19086914	ENSG00000278994,ENSG00000214940,ENSG00000277647,ENSG00000233024,ENSG00000254681,ENSG00000275391,ENSG00000206927,ENSG00000257563,ENSG00000266291,ENSG00000265776,ENSG00000257527,ENSG00000266454,ENSG00000274025,ENSG00000277014,ENSG00000170537,ENSG00000207167,ENSG00000261465,ENSG00000261357,ENSG00000167186,ENSG00000260430,ENSG00000278389,ENSG00000205730,ENSG00000261427,ENSG00000261759,ENSG00000103528,ENSG00000286790,ENSG00000261210,ENSG00000259871,ENSG00000285869,ENSG00000260934,ENSG00000279747
chr16	19167655	19167921	16:19167655-19167921	ENSG00000285628,ENSG00000273613,ENSG00000278389,ENSG00000205730,ENSG00000261427,ENSG00000261759,ENSG00000103528,ENSG00000286790,ENSG00000261210,ENSG00000259871,ENSG00000285869
chr16	19389197	19389530	16:19389197-19389530	ENSG00000260675,ENSG00000214940,ENSG00000277647,ENSG00000233024,ENSG00000275391,ENSG00000206927,ENSG00000257563,ENSG00000266291,ENSG00000265776,ENSG00000257527,ENSG00000266454,ENSG00000274025,ENSG00000277014,ENSG00000170537,ENSG00000207167,ENSG00000278389,ENSG00000205730,ENSG00000261427,ENSG00000261759,ENSG00000286790,ENSG00000261210,ENSG00000259871,ENSG00000285869,ENSG00000259925,ENSG00000280265,ENSG00000260934,ENSG00000279747,ENSG00000261939,ENSG00000180269,ENSG00000277211,ENSG00000263253,ENSG00000227624,ENSG00000169347,ENSG00000169344,ENSG00000169340,ENSG00000262995
chr16	19400804	19401007	16:19400804-19401007	ENSG00000261210,ENSG00000259871,ENSG00000285869,ENSG00000259925,ENSG00000260681
chr16	19416922	19417173	16:19416922-19417173	ENSG00000261210,ENSG00000259871,ENSG00000285869,ENSG00000103534,ENSG00000260681,ENSG00000185710
chr16	19417742	19418067	16:19417742-19418067	ENSG00000261210,ENSG00000259871,ENSG00000285869,ENSG00000259925,ENSG00000103534,ENSG00000260681,ENSG00000277211,ENSG00000185710
chr16	19447744	19448285	16:19447744-19448285	ENSG00000214940,ENSG00000277647,ENSG00000233024,ENSG00000275391,ENSG00000206927,ENSG00000257563,ENSG00000266291,ENSG00000265776,ENSG00000257527,ENSG00000266454,ENSG00000274025,ENSG00000277014,ENSG00000207167,ENSG00000261210,ENSG00000259871,ENSG00000285869,ENSG00000103534,ENSG00000180269,ENSG00000277211,ENSG00000263253,ENSG00000227624
chr16	19459746	19460054	16:19459746-19460054	ENSG00000206927,ENSG00000257563,ENSG00000266291,ENSG00000265776,ENSG00000257527,ENSG00000266454,ENSG00000274025,ENSG00000277014,ENSG00000261210,ENSG00000259871,ENSG00000285869,ENSG00000103534,ENSG00000180269,ENSG00000227624
chr16	19460513	19460737	16:19460513-19460737	ENSG00000285628,ENSG00000273613,ENSG00000261210,ENSG00000259871,ENSG00000285869,ENSG00000103534
chr16	19474604	19474870	16:19474604-19474870	ENSG00000261210,ENSG00000259871,ENSG00000285869,ENSG00000103534,ENSG00000277211
chr16	19481312	19481760	16:19481312-19481760	ENSG00000278994,ENSG00000214940,ENSG00000277647,ENSG00000233024,ENSG00000275391,ENSG00000206927,ENSG00000257563,ENSG00000266291,ENSG00000265776,ENSG00000257527,ENSG00000266454,ENSG00000274025,ENSG00000277014,ENSG00000261210,ENSG00000259871,ENSG00000285869,ENSG00000103534,ENSG00000260592,ENSG00000222750,ENSG00000180269,ENSG00000277211,ENSG00000263253,ENSG00000227624,ENSG00000169347,ENSG00000066813
chr16	19487782	19488699	16:19487782-19488699	ENSG00000214940,ENSG00000277647,ENSG00000233024,ENSG00000275391,ENSG00000206927,ENSG00000257563,ENSG00000266291,ENSG00000265776,ENSG00000257527,ENSG00000266454,ENSG00000274025,ENSG00000277014,ENSG00000207167,ENSG00000261759,ENSG00000261210,ENSG00000259871,ENSG00000285869,ENSG00000103534,ENSG00000260592,ENSG00000222750,ENSG00000260934,ENSG00000279747,ENSG00000261939,ENSG00000180269,ENSG00000277211,ENSG00000227624,ENSG00000169347,ENSG00000169344,ENSG00000183549,ENSG00000066813
chr16	19502316	19502579	16:19502316-19502579	ENSG00000222750,ENSG00000260934,ENSG00000006007,ENSG00000279747,ENSG00000183747
chr16	19502678	19503017	16:19502678-19503017	ENSG00000259871,ENSG00000222750,ENSG00000260934,ENSG00000006007,ENSG00000279747,ENSG00000183747
chr16	19517499	19517770	16:19517499-19517770	ENSG00000006007,ENSG00000103540
chr16	19520788	19521158	16:19520788-19521158	ENSG00000006007,ENSG00000103540
chr16	19521915	19522316	16:19521915-19522316	ENSG00000006007,ENSG00000103540
chr16	19523667	19524062	16:19523667-19524062	ENSG00000006007,ENSG00000103540,ENSG00000103544
chr16	19555142	19555824	16:19555142-19555824	ENSG00000254681,ENSG00000277014,ENSG00000006007,ENSG00000103540,ENSG00000103544,ENSG00000261195,ENSG00000261939,ENSG00000167191,ENSG00000180269,ENSG00000263237,ENSG00000280306
chr16	19583761	19584036	16:19583761-19584036	ENSG00000103544,ENSG00000261195,ENSG00000261939,ENSG00000167191,ENSG00000227624,ENSG00000169347,ENSG00000169340,ENSG00000183747
chr16	19696412	19696660	16:19696412-19696660	ENSG00000103544,ENSG00000276571,ENSG00000103550,ENSG00000261312,ENSG00000174628,ENSG00000261195,ENSG00000261939,ENSG00000167191
chr16	19717945	19718628	16:19717945-19718628	ENSG00000103544,ENSG00000276571,ENSG00000103550,ENSG00000261312,ENSG00000174628,ENSG00000261195,ENSG00000261939,ENSG00000167191
chr16	19907528	19907773	16:19907528-19907773	ENSG00000261195,ENSG00000261939,ENSG00000167191,ENSG00000180269,ENSG00000277211,ENSG00000263253,ENSG00000227624,ENSG00000169347,ENSG00000169344,ENSG00000169340,ENSG00000263237,ENSG00000183549,ENSG00000262995,ENSG00000183747,ENSG00000280306
chr16	20674130	20674501	16:20674130-20674501	ENSG00000169347,ENSG00000169340,ENSG00000183549,ENSG00000262995,ENSG00000183747,ENSG00000280306,ENSG00000260762,ENSG00000005187,ENSG00000275315,ENSG00000274730,ENSG00000166743
chr16	20676109	20676323	16:20676109-20676323	ENSG00000169340,ENSG00000183549,ENSG00000262995,ENSG00000183747,ENSG00000280306,ENSG00000260762,ENSG00000005187,ENSG00000275315,ENSG00000274730,ENSG00000166743,ENSG00000283399
chr16	20691592	20691882	16:20691592-20691882	ENSG00000227624,ENSG00000169340,ENSG00000183549,ENSG00000183747,ENSG00000280306,ENSG00000066813,ENSG00000260762,ENSG00000275315,ENSG00000274730,ENSG00000166743,ENSG00000283399
chr16	20722158	20722572	16:20722158-20722572	ENSG00000180269,ENSG00000263253,ENSG00000227624,ENSG00000169347,ENSG00000169344,ENSG00000169340,ENSG00000263237,ENSG00000183549,ENSG00000262995,ENSG00000183747,ENSG00000280306,ENSG00000066813,ENSG00000260762,ENSG00000275315,ENSG00000274730,ENSG00000283399,ENSG00000285303
chr16	20741041	20742110	16:20741041-20742110	ENSG00000169340,ENSG00000183549,ENSG00000262995,ENSG00000280306,ENSG00000260201,ENSG00000260762,ENSG00000005187,ENSG00000275315,ENSG00000274730,ENSG00000066654,ENSG00000283399,ENSG00000200893
chr16	20747009	20747429	16:20747009-20747429	ENSG00000277211,ENSG00000263253,ENSG00000169344,ENSG00000169340,ENSG00000183549,ENSG00000262995,ENSG00000183747,ENSG00000280306,ENSG00000260762,ENSG00000005187,ENSG00000275315,ENSG00000274730,ENSG00000066654,ENSG00000283399,ENSG00000200893,ENSG00000263331
chr16	20763498	20764117	16:20763498-20764117	ENSG00000263253,ENSG00000227624,ENSG00000169347,ENSG00000169344,ENSG00000169340,ENSG00000183549,ENSG00000262995,ENSG00000280306,ENSG00000260762,ENSG00000005187,ENSG00000275315,ENSG00000274730,ENSG00000066654,ENSG00000260510,ENSG00000200893
chr16	20774742	20775098	16:20774742-20775098	ENSG00000263253,ENSG00000169347,ENSG00000169340,ENSG00000183549,ENSG00000262995,ENSG00000280306,ENSG00000066813,ENSG00000260762,ENSG00000005187,ENSG00000275315,ENSG00000274730,ENSG00000260510,ENSG00000196678,ENSG00000200893,ENSG00000263331
chr16	20806082	20807190	16:20806082-20807190	ENSG00000254681,ENSG00000196678,ENSG00000005189
chr16	20826089	20826709	16:20826089-20826709	ENSG00000183549,ENSG00000183747,ENSG00000280306,ENSG00000260762,ENSG00000196678,ENSG00000200893,ENSG00000005189,ENSG00000275908,ENSG00000263331,ENSG00000158482
chr16	20849722	20850164	16:20849722-20850164	ENSG00000263331,ENSG00000158482
chr16	20866235	20866634	16:20866235-20866634	ENSG00000188215,ENSG00000102897,ENSG00000263331,ENSG00000276548
chr16	20871933	20872193	16:20871933-20872193	ENSG00000188215
chr16	20874896	20875132	16:20874896-20875132	ENSG00000188215,ENSG00000102897
chr16	20900201	20901134	16:20900201-20901134	ENSG00000196678,ENSG00000188215,ENSG00000102897,ENSG00000263331,ENSG00000185864
chr16	21001345	21001559	16:21001345-21001559	ENSG00000263331,ENSG00000185710
chr16	21083857	21084095	16:21083857-21084095	ENSG00000263331,ENSG00000169246,ENSG00000243716
chr16	21158436	21159039	16:21158436-21159039	ENSG00000158486,ENSG00000263331,ENSG00000011638,ENSG00000103310,ENSG00000257403,ENSG00000237296
chr16	21188709	21189290	16:21188709-21189290	ENSG00000158486,ENSG00000263331,ENSG00000011638,ENSG00000262983,ENSG00000103310,ENSG00000175311,ENSG00000283421,ENSG00000189149,ENSG00000257403,ENSG00000158482,ENSG00000276548,ENSG00000277041
chr16	21260966	21261401	16:21260966-21261401	ENSG00000280306,ENSG00000263331,ENSG00000103310,ENSG00000175311,ENSG00000103316,ENSG00000257403,ENSG00000158482,ENSG00000276548,ENSG00000277041
chr16	21261495	21261917	16:21261495-21261917	ENSG00000263331,ENSG00000103310,ENSG00000175311,ENSG00000103316,ENSG00000257403,ENSG00000158482,ENSG00000276548
chr16	21277976	21278646	16:21277976-21278646	ENSG00000263331,ENSG00000103310,ENSG00000175311,ENSG00000103316,ENSG00000283421,ENSG00000257403,ENSG00000158482,ENSG00000276548,ENSG00000237296
chr16	21283894	21284161	16:21283894-21284161	ENSG00000103310,ENSG00000175311,ENSG00000103316,ENSG00000257403,ENSG00000243716
chr16	21300458	21301042	16:21300458-21301042	ENSG00000158486,ENSG00000263331,ENSG00000011638,ENSG00000262983,ENSG00000103310,ENSG00000175311,ENSG00000103316,ENSG00000283421,ENSG00000189149,ENSG00000257403,ENSG00000158482
chr16	21301404	21301910	16:21301404-21301910	ENSG00000103316,ENSG00000283421,ENSG00000189149,ENSG00000257403,ENSG00000158482
chr16	21501540	21501965	16:21501540-21501965	ENSG00000180747,ENSG00000265462,ENSG00000287809,ENSG00000185864,ENSG00000237296
chr16	21502044	21502693	16:21502044-21502693	ENSG00000180747,ENSG00000265462,ENSG00000287809,ENSG00000185864,ENSG00000185710,ENSG00000237296
chr16	21509117	21509603	16:21509117-21509603	ENSG00000276548,ENSG00000180747,ENSG00000265462,ENSG00000287809
chr16	21511499	21511869	16:21511499-21511869	ENSG00000276548,ENSG00000265462,ENSG00000287809,ENSG00000277041,ENSG00000237296
chr16	21514210	21514443	16:21514210-21514443	ENSG00000276548,ENSG00000265462,ENSG00000287809,ENSG00000277041,ENSG00000237296
chr16	21517831	21518048	16:21517831-21518048	ENSG00000180747,ENSG00000287809,ENSG00000258186,ENSG00000277041
chr16	21520043	21520753	16:21520043-21520753	ENSG00000180747,ENSG00000258186,ENSG00000273956,ENSG00000257639,ENSG00000257838,ENSG00000277041
chr16	21525307	21525770	16:21525307-21525770	ENSG00000158482,ENSG00000180747,ENSG00000258186,ENSG00000273956,ENSG00000271609,ENSG00000277041
chr16	21536236	21536607	16:21536236-21536607	ENSG00000158482,ENSG00000276548,ENSG00000258186,ENSG00000273956,ENSG00000257639,ENSG00000271609,ENSG00000260905,ENSG00000260973,ENSG00000257838
chr16	21536767	21537145	16:21536767-21537145	ENSG00000276548,ENSG00000273956,ENSG00000257639,ENSG00000271609,ENSG00000260905,ENSG00000260973,ENSG00000257838
chr16	21538107	21538422	16:21538107-21538422	ENSG00000276548,ENSG00000258186,ENSG00000273956,ENSG00000257639,ENSG00000271609,ENSG00000260905,ENSG00000260973,ENSG00000257838
chr16	21554765	21555182	16:21554765-21555182	ENSG00000262995,ENSG00000158482,ENSG00000180747,ENSG00000257639,ENSG00000271609,ENSG00000185864,ENSG00000122254,ENSG00000283213,ENSG00000260905,ENSG00000260973,ENSG00000257838,ENSG00000277041
chr16	21583957	21584345	16:21583957-21584345	ENSG00000252798,ENSG00000207248,ENSG00000207042,ENSG00000276721,ENSG00000260905,ENSG00000260973,ENSG00000257838
chr16	21592233	21592532	16:21592233-21592532	ENSG00000252798,ENSG00000197006
chr16	21599207	21599857	16:21599207-21599857	ENSG00000252798,ENSG00000197006,ENSG00000261596,ENSG00000276721,ENSG00000277041
chr16	21600561	21600778	16:21600561-21600778	ENSG00000197006
chr16	21605110	21605484	16:21605110-21605484	ENSG00000180747,ENSG00000197006,ENSG00000261596,ENSG00000276721
chr16	21611254	21611475	16:21611254-21611475	ENSG00000197006
chr16	21611647	21612338	16:21611647-21612338	ENSG00000252798,ENSG00000197006,ENSG00000261596,ENSG00000140749,ENSG00000276721,ENSG00000277041
chr16	21617602	21617911	16:21617602-21617911	ENSG00000197006,ENSG00000261596
chr16	21629643	21630001	16:21629643-21630001	ENSG00000261596,ENSG00000185864
chr16	21637075	21637406	16:21637075-21637406	ENSG00000261596,ENSG00000140749,ENSG00000207248,ENSG00000207042
chr16	21640647	21641023	16:21640647-21641023	ENSG00000252798,ENSG00000261596,ENSG00000140749,ENSG00000207248,ENSG00000207042,ENSG00000257838
chr16	21646866	21647332	16:21646866-21647332	ENSG00000140749,ENSG00000207248,ENSG00000207042
chr16	21664085	21664317	16:21664085-21664317	ENSG00000276548,ENSG00000140749,ENSG00000155719,ENSG00000276721
chr16	21708549	21708858	16:21708549-21708858	ENSG00000140749,ENSG00000155719
chr16	21790453	21790697	16:21790453-21790697	ENSG00000277211,ENSG00000169344,ENSG00000260306,ENSG00000260277,ENSG00000175267,ENSG00000183921,ENSG00000261090,ENSG00000260905,ENSG00000260973,ENSG00000257838
chr16	21820197	21820579	16:21820197-21820579	ENSG00000248124,ENSG00000276721,ENSG00000185710
chr16	21935160	21935360	16:21935160-21935360	ENSG00000185864,ENSG00000257408,ENSG00000274460,ENSG00000140740,ENSG00000183921
chr16	21952351	21953593	16:21952351-21953593	ENSG00000248124,ENSG00000276721,ENSG00000185864,ENSG00000185710,ENSG00000257408,ENSG00000274460,ENSG00000140740,ENSG00000175267,ENSG00000287739,ENSG00000243716
chr16	22001025	22001324	16:22001025-22001324	ENSG00000185864,ENSG00000185710,ENSG00000155714,ENSG00000260395,ENSG00000275445,ENSG00000185716,ENSG00000260277,ENSG00000175267,ENSG00000183921,ENSG00000287739
chr16	22007598	22008522	16:22007598-22008522	ENSG00000155714,ENSG00000260395,ENSG00000275445,ENSG00000185716,ENSG00000260277,ENSG00000175267,ENSG00000183921,ENSG00000287739
chr16	22055237	22055495	16:22055237-22055495	ENSG00000185864,ENSG00000260277,ENSG00000175267,ENSG00000183921,ENSG00000287739
chr16	22077758	22078062	16:22077758-22078062	ENSG00000155714,ENSG00000260395,ENSG00000275445,ENSG00000185716,ENSG00000260277,ENSG00000175267,ENSG00000183921,ENSG00000287739
chr16	22190309	22191588	16:22190309-22191588	ENSG00000185864,ENSG00000183921,ENSG00000287739,ENSG00000243716,ENSG00000058600
chr16	22195669	22196229	16:22195669-22196229	ENSG00000287739,ENSG00000058600
chr16	22205964	22206591	16:22205964-22206591	ENSG00000276721,ENSG00000185710,ENSG00000175267,ENSG00000183921,ENSG00000287739,ENSG00000103319,ENSG00000261113,ENSG00000058600
chr16	22217988	22218315	16:22217988-22218315	ENSG00000183921,ENSG00000287739,ENSG00000103319
chr16	22282217	22282775	16:22282217-22282775	ENSG00000276721,ENSG00000183921,ENSG00000287739,ENSG00000103319,ENSG00000261113,ENSG00000277041,ENSG00000058600
chr16	22297039	22297545	16:22297039-22297545	ENSG00000276721,ENSG00000183921,ENSG00000287739,ENSG00000261113,ENSG00000058600
chr16	22297950	22298725	16:22297950-22298725	ENSG00000276721,ENSG00000183921,ENSG00000287739,ENSG00000058600
chr16	22300517	22300719	16:22300517-22300719	ENSG00000058600
chr16	22318714	22319037	16:22318714-22319037	ENSG00000277041,ENSG00000243716,ENSG00000286808,ENSG00000058600
chr16	22321283	22321608	16:22321283-22321608	ENSG00000243716,ENSG00000237296,ENSG00000257122,ENSG00000230872,ENSG00000286808,ENSG00000058600
chr16	22360879	22361707	16:22360879-22361707	ENSG00000180747,ENSG00000276721,ENSG00000237296,ENSG00000257122,ENSG00000230872,ENSG00000260790,ENSG00000260635,ENSG00000140743,ENSG00000286808
chr16	22374304	22375016	16:22374304-22375016	ENSG00000260905,ENSG00000260973,ENSG00000237296,ENSG00000257122,ENSG00000230872,ENSG00000260790,ENSG00000260635,ENSG00000140743,ENSG00000286808
chr16	22436847	22437695	16:22436847-22437695	ENSG00000227624,ENSG00000237296,ENSG00000257122,ENSG00000230872,ENSG00000260790,ENSG00000140743,ENSG00000286808
chr16	22948839	22949116	16:22948839-22949116	ENSG00000261090,ENSG00000122254,ENSG00000283213,ENSG00000260905,ENSG00000260973,ENSG00000257838
chr16	23060713	23061034	16:23060713-23061034	ENSG00000185864,ENSG00000185710,ENSG00000280400,ENSG00000103404,ENSG00000260566,ENSG00000261090,ENSG00000122254,ENSG00000283213,ENSG00000257838
chr16	23134347	23134605	16:23134347-23134605	ENSG00000168447,ENSG00000260741,ENSG00000103404,ENSG00000261090,ENSG00000122254,ENSG00000283213
chr16	23148626	23148983	16:23148626-23148983	ENSG00000280039,ENSG00000168447,ENSG00000260741,ENSG00000103404,ENSG00000261090,ENSG00000122254,ENSG00000283213
chr16	23149314	23149879	16:23149314-23149879	ENSG00000280039,ENSG00000168447,ENSG00000260741,ENSG00000103404,ENSG00000261090,ENSG00000122254,ENSG00000283213
chr16	23155479	23155679	16:23155479-23155679	ENSG00000168447,ENSG00000260741,ENSG00000261090
chr16	23182340	23182730	16:23182340-23182730	ENSG00000280039,ENSG00000168434,ENSG00000168447,ENSG00000260741,ENSG00000166828,ENSG00000285613,ENSG00000261090,ENSG00000122254,ENSG00000283213,ENSG00000260905,ENSG00000260973
chr16	23434408	23434634	16:23434408-23434634	ENSG00000212593,ENSG00000280039,ENSG00000168434,ENSG00000168447,ENSG00000260741,ENSG00000166828
chr16	23435451	23435762	16:23435451-23435762	ENSG00000260751,ENSG00000260136,ENSG00000259782,ENSG00000212593,ENSG00000280039,ENSG00000168434,ENSG00000168447,ENSG00000260741,ENSG00000166828,ENSG00000261090,ENSG00000122254,ENSG00000283213
chr16	23452586	23453487	16:23452586-23453487	ENSG00000276721,ENSG00000260751,ENSG00000260136,ENSG00000259782,ENSG00000212593,ENSG00000280039,ENSG00000168434,ENSG00000168447
chr16	23500507	23500877	16:23500507-23500877	ENSG00000260751,ENSG00000103356,ENSG00000261528,ENSG00000103365
chr16	23507896	23508227	16:23507896-23508227	ENSG00000261528,ENSG00000103365
chr16	23510294	23510866	16:23510294-23510866	ENSG00000260751,ENSG00000103356,ENSG00000261528,ENSG00000103365
chr16	23538642	23539038	16:23538642-23539038	ENSG00000276548,ENSG00000260751,ENSG00000260247,ENSG00000103356
chr16	23557099	23557921	16:23557099-23557921	ENSG00000004779,ENSG00000260751,ENSG00000103353,ENSG00000103356
chr16	23596014	23596579	16:23596014-23596579	ENSG00000166847,ENSG00000261723,ENSG00000083093,ENSG00000004779,ENSG00000260751,ENSG00000103353,ENSG00000103356
chr16	23597068	23597450	16:23597068-23597450	ENSG00000261723,ENSG00000004779,ENSG00000260751,ENSG00000103353,ENSG00000103356
chr16	23641131	23641684	16:23641131-23641684	ENSG00000261583,ENSG00000278912,ENSG00000134398,ENSG00000261266,ENSG00000166847,ENSG00000261723,ENSG00000083093,ENSG00000260751
chr16	23678553	23679058	16:23678553-23679058	ENSG00000166869,ENSG00000279756,ENSG00000261583,ENSG00000278912,ENSG00000134398,ENSG00000261266,ENSG00000166851,ENSG00000260482,ENSG00000166847
chr16	23679529	23679811	16:23679529-23679811	ENSG00000261583,ENSG00000278912,ENSG00000134398,ENSG00000261266,ENSG00000166851,ENSG00000260482
chr16	23801473	23801673	16:23801473-23801673	ENSG00000239081,ENSG00000279202,ENSG00000279276,ENSG00000166869,ENSG00000279756,ENSG00000261583,ENSG00000278912,ENSG00000134398
chr16	23826571	23826868	16:23826571-23826868	ENSG00000265005,ENSG00000199929,ENSG00000239081,ENSG00000201541,ENSG00000279202,ENSG00000279276,ENSG00000166501,ENSG00000166869,ENSG00000279756,ENSG00000261583,ENSG00000278912,ENSG00000134398
chr16	23835533	23836119	16:23835533-23836119	ENSG00000261636,ENSG00000285882,ENSG00000265005,ENSG00000199929,ENSG00000237140,ENSG00000239081,ENSG00000201541,ENSG00000279202,ENSG00000279276,ENSG00000166501,ENSG00000166869,ENSG00000279756,ENSG00000261583,ENSG00000278912,ENSG00000134398,ENSG00000237296
chr16	24042061	24042351	16:24042061-24042351	ENSG00000239081,ENSG00000201541,ENSG00000279202,ENSG00000279276,ENSG00000166501,ENSG00000166869,ENSG00000279756,ENSG00000261583,ENSG00000134398
chr16	24135633	24135891	16:24135633-24135891	ENSG00000239081,ENSG00000201541,ENSG00000274466,ENSG00000279202,ENSG00000166869,ENSG00000279756
chr16	24217524	24217857	16:24217524-24217857	ENSG00000261636,ENSG00000260690,ENSG00000182601,ENSG00000285882,ENSG00000265005,ENSG00000199929,ENSG00000230330,ENSG00000237140,ENSG00000236481,ENSG00000239081,ENSG00000201541,ENSG00000260264,ENSG00000279554,ENSG00000274466,ENSG00000279202,ENSG00000279276,ENSG00000166869,ENSG00000279756,ENSG00000261583,ENSG00000134398
chr16	24253171	24253390	16:24253171-24253390	ENSG00000239081,ENSG00000201541,ENSG00000006116,ENSG00000260264,ENSG00000279554,ENSG00000274466,ENSG00000279202,ENSG00000166869,ENSG00000279756
chr16	24504747	24505076	16:24504747-24505076	ENSG00000261636,ENSG00000260690,ENSG00000228480,ENSG00000224310,ENSG00000260072,ENSG00000239081,ENSG00000201541,ENSG00000279202,ENSG00000166869,ENSG00000279756,ENSG00000261583,ENSG00000278912,ENSG00000134398
chr16	24517010	24517319	16:24517010-24517319	ENSG00000224310,ENSG00000122257,ENSG00000239081,ENSG00000201541
chr16	24533354	24533554	16:24533354-24533554	ENSG00000122257
chr16	24538906	24540083	16:24538906-24540083	ENSG00000122257
chr16	24707821	24708130	16:24707821-24708130	ENSG00000260690,ENSG00000265005,ENSG00000199929,ENSG00000237140,ENSG00000286712,ENSG00000236481,ENSG00000261669,ENSG00000224310,ENSG00000090905,ENSG00000239081,ENSG00000201541
chr16	24729288	24730133	16:24729288-24730133	ENSG00000261669,ENSG00000224310,ENSG00000090905
chr16	24737445	24737645	16:24737445-24737645	ENSG00000261669,ENSG00000224310,ENSG00000090905
chr16	24748360	24748622	16:24748360-24748622	ENSG00000261669,ENSG00000224310
chr16	24834444	24834786	16:24834444-24834786	ENSG00000260034,ENSG00000260690,ENSG00000230330,ENSG00000237140,ENSG00000231876,ENSG00000286712,ENSG00000158865,ENSG00000261669,ENSG00000224310,ENSG00000090905,ENSG00000239081
chr16	24838786	24839051	16:24838786-24839051	ENSG00000158865,ENSG00000261669
chr16	24844442	24844927	16:24844442-24844927	ENSG00000158865,ENSG00000261669,ENSG00000224310
chr16	24986501	24987180	16:24986501-24987180	ENSG00000140750
chr16	25014635	25014895	16:25014635-25014895	ENSG00000260714,ENSG00000140750
chr16	25015180	25015726	16:25015180-25015726	ENSG00000230330,ENSG00000262587,ENSG00000260714,ENSG00000140750
chr16	25031402	25031953	16:25031402-25031953	ENSG00000262700,ENSG00000205629,ENSG00000260034,ENSG00000182601,ENSG00000285882,ENSG00000265005,ENSG00000199929,ENSG00000231876,ENSG00000262587,ENSG00000260714,ENSG00000140750
chr16	25046069	25046334	16:25046069-25046334	ENSG00000260034,ENSG00000266166,ENSG00000262587
chr16	25048549	25049270	16:25048549-25049270	ENSG00000262700,ENSG00000260034,ENSG00000266166,ENSG00000260690,ENSG00000265005,ENSG00000199929,ENSG00000271105,ENSG00000262155,ENSG00000262587,ENSG00000260714,ENSG00000140750
chr16	25055491	25055983	16:25055491-25055983	ENSG00000262700,ENSG00000275494,ENSG00000205629,ENSG00000260034,ENSG00000266166,ENSG00000261636,ENSG00000260690,ENSG00000182601,ENSG00000285882,ENSG00000230330,ENSG00000237140,ENSG00000236481,ENSG00000260448,ENSG00000263326,ENSG00000271105,ENSG00000262155
chr16	25066715	25067684	16:25066715-25067684	ENSG00000262700,ENSG00000275494,ENSG00000260034,ENSG00000263326,ENSG00000271105,ENSG00000262155
chr16	25080042	25080357	16:25080042-25080357	ENSG00000262700,ENSG00000260034,ENSG00000266166,ENSG00000230330,ENSG00000263326,ENSG00000271105,ENSG00000262155
chr16	25106559	25106793	16:25106559-25106793	ENSG00000262700,ENSG00000275494,ENSG00000205629,ENSG00000260448
chr16	25106937	25107322	16:25106937-25107322	ENSG00000262700,ENSG00000275494,ENSG00000205629,ENSG00000260034,ENSG00000266166,ENSG00000260448
chr16	25111404	25111961	16:25111404-25111961	ENSG00000262700,ENSG00000275494,ENSG00000205629,ENSG00000260034,ENSG00000266166,ENSG00000260448
chr16	25216805	25217075	16:25216805-25217075	ENSG00000260034,ENSG00000266166,ENSG00000103375,ENSG00000261636,ENSG00000182601,ENSG00000230330,ENSG00000237140
chr16	25225251	25225601	16:25225251-25225601	ENSG00000260034,ENSG00000266166,ENSG00000103375,ENSG00000259955,ENSG00000261636,ENSG00000260690,ENSG00000182601,ENSG00000285882,ENSG00000260255,ENSG00000265005,ENSG00000199929,ENSG00000230330,ENSG00000237140,ENSG00000231876,ENSG00000228480,ENSG00000286712,ENSG00000236481,ENSG00000260580
chr16	25233826	25234066	16:25233826-25234066	ENSG00000260034,ENSG00000266166,ENSG00000103375,ENSG00000259955,ENSG00000261636,ENSG00000260690,ENSG00000182601,ENSG00000285882,ENSG00000260255,ENSG00000265005,ENSG00000199929,ENSG00000230330,ENSG00000237140,ENSG00000231876,ENSG00000228480,ENSG00000286712,ENSG00000236481
chr16	25257352	25258451	16:25257352-25258451	ENSG00000260034,ENSG00000266166,ENSG00000155592,ENSG00000259955,ENSG00000274925,ENSG00000261636,ENSG00000260690,ENSG00000182601,ENSG00000285882,ENSG00000260255,ENSG00000265005,ENSG00000199929,ENSG00000230330,ENSG00000237140,ENSG00000231876,ENSG00000228480,ENSG00000286712,ENSG00000236481,ENSG00000260580
chr16	25276682	25276973	16:25276682-25276973	ENSG00000266166,ENSG00000261636,ENSG00000260690,ENSG00000182601,ENSG00000285882,ENSG00000260255,ENSG00000265005,ENSG00000199929,ENSG00000230330,ENSG00000237140,ENSG00000231876,ENSG00000228480,ENSG00000286712,ENSG00000236481,ENSG00000260580,ENSG00000234186,ENSG00000261482,ENSG00000201541
chr16	27109764	27110030	16:27109764-27110030	ENSG00000182601,ENSG00000285882,ENSG00000260255,ENSG00000265005,ENSG00000199929,ENSG00000230330,ENSG00000237140,ENSG00000231876,ENSG00000228480,ENSG00000286712,ENSG00000236481,ENSG00000260580,ENSG00000234186,ENSG00000261482,ENSG00000261557,ENSG00000259954,ENSG00000103522
chr16	27179523	27179813	16:27179523-27179813	ENSG00000260255,ENSG00000265005,ENSG00000199929,ENSG00000230330,ENSG00000237140,ENSG00000231876,ENSG00000228480,ENSG00000286712,ENSG00000236481,ENSG00000260580,ENSG00000234186,ENSG00000261482,ENSG00000261557,ENSG00000261045,ENSG00000155666,ENSG00000259940,ENSG00000261089,ENSG00000259954,ENSG00000103522,ENSG00000077238,ENSG00000274092
chr16	27203333	27204295	16:27203333-27204295	ENSG00000260580,ENSG00000261557,ENSG00000261045,ENSG00000155666,ENSG00000259940,ENSG00000259954,ENSG00000103522,ENSG00000077238,ENSG00000274092
chr16	27235027	27235733	16:27235027-27235733	ENSG00000261557,ENSG00000155666,ENSG00000259940,ENSG00000169189,ENSG00000259954,ENSG00000103522,ENSG00000077238,ENSG00000274092,ENSG00000245888
chr16	27268587	27268999	16:27268587-27268999	ENSG00000265005,ENSG00000199929,ENSG00000231876,ENSG00000228480,ENSG00000236481,ENSG00000261557,ENSG00000259940,ENSG00000169189,ENSG00000259954,ENSG00000103522,ENSG00000077238,ENSG00000274092,ENSG00000245888
chr16	27355716	27355916	16:27355716-27355916	ENSG00000261557,ENSG00000259954,ENSG00000103522,ENSG00000077238,ENSG00000274092
chr16	27367687	27368446	16:27367687-27368446	ENSG00000260255,ENSG00000265005,ENSG00000199929,ENSG00000237140,ENSG00000231876,ENSG00000228480,ENSG00000286712,ENSG00000236481,ENSG00000260580,ENSG00000234186,ENSG00000261482,ENSG00000261557,ENSG00000261045,ENSG00000155666,ENSG00000259940,ENSG00000198156,ENSG00000271623,ENSG00000259954,ENSG00000103522,ENSG00000077238,ENSG00000274092
chr16	27375026	27375299	16:27375026-27375299	ENSG00000230330,ENSG00000231876,ENSG00000286712,ENSG00000236481,ENSG00000260580,ENSG00000234186,ENSG00000261482,ENSG00000261557,ENSG00000259940,ENSG00000259954,ENSG00000103522,ENSG00000077238,ENSG00000274092
chr16	27515933	27516182	16:27515933-27516182	ENSG00000265005,ENSG00000199929,ENSG00000286712,ENSG00000236481,ENSG00000261557,ENSG00000273553,ENSG00000261329,ENSG00000261736,ENSG00000077235,ENSG00000259954
chr16	27549504	27550464	16:27549504-27550464	ENSG00000265005,ENSG00000199929,ENSG00000230330,ENSG00000237140,ENSG00000231876,ENSG00000228480,ENSG00000286712,ENSG00000236481,ENSG00000260580,ENSG00000234186,ENSG00000261482,ENSG00000261557,ENSG00000261089,ENSG00000207266,ENSG00000273553,ENSG00000261329,ENSG00000261736,ENSG00000047578,ENSG00000077235,ENSG00000259954,ENSG00000103522,ENSG00000259982
chr16	27748965	27749209	16:27748965-27749209	ENSG00000236481,ENSG00000260580,ENSG00000207266,ENSG00000201371,ENSG00000273553,ENSG00000261329,ENSG00000261736
chr16	27756260	27756561	16:27756260-27756561	ENSG00000231876,ENSG00000228480,ENSG00000286712,ENSG00000236481,ENSG00000260580,ENSG00000234186,ENSG00000261482,ENSG00000207266,ENSG00000169181,ENSG00000201371,ENSG00000273553,ENSG00000261329,ENSG00000261736,ENSG00000047578,ENSG00000260335,ENSG00000254634
chr16	27867579	27867965	16:27867579-27867965	ENSG00000285882,ENSG00000260255,ENSG00000230330,ENSG00000237140,ENSG00000231876,ENSG00000228480,ENSG00000286712,ENSG00000236481,ENSG00000260580,ENSG00000234186,ENSG00000261482,ENSG00000207266,ENSG00000212382,ENSG00000169181,ENSG00000273553,ENSG00000261329,ENSG00000261736
chr16	28070758	28070978	16:28070758-28070978	ENSG00000207266,ENSG00000169181,ENSG00000273553,ENSG00000261329,ENSG00000261736
chr16	28110479	28110796	16:28110479-28110796	ENSG00000250982,ENSG00000260452,ENSG00000169180,ENSG00000207266,ENSG00000184110
chr16	28189262	28189629	16:28189262-28189629	ENSG00000200652,ENSG00000200138,ENSG00000250982,ENSG00000283662,ENSG00000188322,ENSG00000246465,ENSG00000169180,ENSG00000207266,ENSG00000197165
chr16	28211050	28211320	16:28211050-28211320	ENSG00000250982,ENSG00000283662,ENSG00000288630,ENSG00000277191,ENSG00000205609,ENSG00000169180,ENSG00000169203,ENSG00000259982
chr16	28211745	28212417	16:28211745-28212417	ENSG00000200652,ENSG00000250982,ENSG00000283662,ENSG00000188322,ENSG00000246465,ENSG00000288630,ENSG00000277191,ENSG00000205609,ENSG00000169180,ENSG00000169203,ENSG00000196993,ENSG00000270424,ENSG00000259982
chr16	28218152	28218426	16:28218152-28218426	ENSG00000200652,ENSG00000250982,ENSG00000283662,ENSG00000188322,ENSG00000246465,ENSG00000169180,ENSG00000207266
chr16	28277709	28277998	16:28277709-28277998	ENSG00000250982,ENSG00000283662,ENSG00000188322,ENSG00000246465,ENSG00000198156,ENSG00000205609,ENSG00000261089,ENSG00000251417,ENSG00000278340,ENSG00000184110,ENSG00000270118,ENSG00000275654
chr16	28317097	28317413	16:28317097-28317413	ENSG00000250982,ENSG00000283662,ENSG00000188322,ENSG00000246465,ENSG00000205609,ENSG00000261089,ENSG00000261419,ENSG00000278725,ENSG00000278665,ENSG00000197165
chr16	28327014	28327219	16:28327014-28327219	ENSG00000250982,ENSG00000283662,ENSG00000188322,ENSG00000246465,ENSG00000288630,ENSG00000277191,ENSG00000205609,ENSG00000259982,ENSG00000261419,ENSG00000278725,ENSG00000278665,ENSG00000197165
chr16	28485416	28485866	16:28485416-28485866	ENSG00000278725,ENSG00000278665,ENSG00000197165,ENSG00000176046,ENSG00000184730,ENSG00000188603,ENSG00000233232,ENSG00000261832,ENSG00000270118,ENSG00000275654
chr16	28491448	28491665	16:28491448-28491665	ENSG00000176046,ENSG00000184730,ENSG00000188603,ENSG00000233232,ENSG00000261832
chr16	28491868	28492469	16:28491868-28492469	ENSG00000205609,ENSG00000260280,ENSG00000259982,ENSG00000278725,ENSG00000278665,ENSG00000197165,ENSG00000176046,ENSG00000184730,ENSG00000188603,ENSG00000233232,ENSG00000261832
chr16	28508074	28508420	16:28508074-28508420	ENSG00000261089,ENSG00000285020,ENSG00000278725,ENSG00000278665,ENSG00000197165,ENSG00000271495,ENSG00000176046,ENSG00000197272,ENSG00000184730,ENSG00000188603,ENSG00000233232,ENSG00000261832
chr16	28553733	28554526	16:28553733-28554526	ENSG00000198156,ENSG00000261089,ENSG00000196993,ENSG00000270424,ENSG00000261419,ENSG00000285020,ENSG00000278725,ENSG00000278665,ENSG00000197165,ENSG00000176476,ENSG00000275441,ENSG00000271495,ENSG00000176046,ENSG00000184730,ENSG00000188603,ENSG00000233232,ENSG00000261832
chr16	28615954	28616212	16:28615954-28616212	ENSG00000205609,ENSG00000259982,ENSG00000285020,ENSG00000196502,ENSG00000278725,ENSG00000278665,ENSG00000197165,ENSG00000288656,ENSG00000233232
chr16	28636421	28636725	16:28636421-28636725	ENSG00000255524,ENSG00000285020,ENSG00000196502,ENSG00000278725,ENSG00000278665,ENSG00000197165,ENSG00000288656
chr16	28750131	28750416	16:28750131-28750416	ENSG00000169217,ENSG00000260219,ENSG00000274653,ENSG00000283662,ENSG00000188322,ENSG00000201371,ENSG00000169592,ENSG00000149929,ENSG00000271699,ENSG00000261067,ENSG00000169682,ENSG00000252461,ENSG00000176476,ENSG00000275441,ENSG00000176046,ENSG00000177238,ENSG00000169900
chr16	28802345	28802551	16:28802345-28802551	ENSG00000231876,ENSG00000228480,ENSG00000234186,ENSG00000261482,ENSG00000250982,ENSG00000260413,ENSG00000240634
chr16	28822532	28823132	16:28822532-28823132	ENSG00000198156,ENSG00000271623,ENSG00000260570,ENSG00000168488,ENSG00000275807,ENSG00000260796,ENSG00000240634,ENSG00000184110
chr16	28823776	28824615	16:28823776-28824615	ENSG00000198156,ENSG00000271623,ENSG00000261089,ENSG00000283845,ENSG00000178952,ENSG00000260570,ENSG00000168488,ENSG00000275807,ENSG00000260796,ENSG00000240634,ENSG00000184110
chr16	28846127	28846810	16:28846127-28846810	ENSG00000261766,ENSG00000178188,ENSG00000283845,ENSG00000178952,ENSG00000260570,ENSG00000168488,ENSG00000275807,ENSG00000260796,ENSG00000240634,ENSG00000251417,ENSG00000259982,ENSG00000184110
chr16	28863177	28863877	16:28863177-28863877	ENSG00000252461,ENSG00000260442,ENSG00000196296,ENSG00000261766,ENSG00000178188,ENSG00000283845,ENSG00000178952,ENSG00000260570,ENSG00000168488,ENSG00000275807,ENSG00000260796,ENSG00000240634,ENSG00000251417,ENSG00000184110
chr16	28873580	28873911	16:28873580-28873911	ENSG00000198064,ENSG00000279228,ENSG00000258150,ENSG00000252461,ENSG00000260442,ENSG00000196296,ENSG00000261766,ENSG00000178188,ENSG00000260570,ENSG00000240634,ENSG00000251417,ENSG00000184110,ENSG00000261419
chr16	28879660	28880239	16:28879660-28880239	ENSG00000260280,ENSG00000177548,ENSG00000252461,ENSG00000260442,ENSG00000196296,ENSG00000261766,ENSG00000178188,ENSG00000283845,ENSG00000260570,ENSG00000240634,ENSG00000184110,ENSG00000261419
chr16	28924730	28925627	16:28924730-28925627	ENSG00000177455,ENSG00000177548,ENSG00000251417,ENSG00000184110
chr16	28925710	28925958	16:28925710-28925958	ENSG00000177455,ENSG00000177548,ENSG00000251417
chr16	28936456	28936909	16:28936456-28936909	ENSG00000261089,ENSG00000284685,ENSG00000177455,ENSG00000177548,ENSG00000252461,ENSG00000260570,ENSG00000240634,ENSG00000251417,ENSG00000184110
chr16	28945546	28945903	16:28945546-28945903	ENSG00000176953,ENSG00000177548,ENSG00000260570,ENSG00000168488,ENSG00000240634,ENSG00000251417,ENSG00000259982
chr16	28950572	28951157	16:28950572-28951157	ENSG00000278078,ENSG00000196796,ENSG00000261067,ENSG00000169682,ENSG00000284541,ENSG00000260853,ENSG00000176953,ENSG00000260570,ENSG00000251417,ENSG00000184110
chr16	28951307	28951561	16:28951307-28951561	ENSG00000284541,ENSG00000260853,ENSG00000176953,ENSG00000184110
chr16	28974421	28974966	16:28974421-28974966	ENSG00000284685,ENSG00000284649,ENSG00000260908,ENSG00000261552,ENSG00000213658,ENSG00000261067,ENSG00000169682,ENSG00000260367,ENSG00000284541,ENSG00000260853,ENSG00000176953,ENSG00000196993,ENSG00000270424
chr16	28981584	28981907	16:28981584-28981907	ENSG00000254206,ENSG00000261552,ENSG00000213658,ENSG00000261067,ENSG00000169682,ENSG00000260367
chr16	29007988	29008472	16:29007988-29008472	ENSG00000261089,ENSG00000254206,ENSG00000278078,ENSG00000279106,ENSG00000260517,ENSG00000284685,ENSG00000196796,ENSG00000261552,ENSG00000213658,ENSG00000261419
chr16	29009200	29009710	16:29009200-29009710	ENSG00000261089,ENSG00000254206,ENSG00000278078,ENSG00000279106,ENSG00000260517,ENSG00000284685,ENSG00000196796,ENSG00000261552,ENSG00000213658,ENSG00000261419
chr16	29061727	29061990	16:29061727-29061990	ENSG00000266305,ENSG00000207266,ENSG00000222375,ENSG00000260413,ENSG00000273582,ENSG00000259807,ENSG00000279106,ENSG00000260517,ENSG00000103472,ENSG00000260908,ENSG00000260367,ENSG00000240634,ENSG00000261648,ENSG00000213547
chr16	29074931	29075370	16:29074931-29075370	ENSG00000273582,ENSG00000259807,ENSG00000279106,ENSG00000260517,ENSG00000284685,ENSG00000284649,ENSG00000284671,ENSG00000103472,ENSG00000260908,ENSG00000196796,ENSG00000251417
chr16	29290899	29291300	16:29290899-29291300	ENSG00000169627,ENSG00000132207,ENSG00000213599,ENSG00000198064,ENSG00000181625,ENSG00000261740,ENSG00000183336,ENSG00000254206,ENSG00000278078,ENSG00000271699,ENSG00000260413,ENSG00000198106,ENSG00000277999,ENSG00000260953,ENSG00000273582,ENSG00000259807,ENSG00000279106,ENSG00000260517,ENSG00000284685,ENSG00000284649,ENSG00000260908
chr16	29594591	29594845	16:29594591-29594845	ENSG00000266758,ENSG00000279583,ENSG00000205534,ENSG00000279228,ENSG00000258150,ENSG00000254206
chr16	29594985	29595789	16:29594985-29595789	ENSG00000261052,ENSG00000260727,ENSG00000266758,ENSG00000279583,ENSG00000205534,ENSG00000288632,ENSG00000254206
chr16	29602266	29602731	16:29602266-29602731	ENSG00000260727,ENSG00000266758,ENSG00000279583,ENSG00000205534,ENSG00000260335,ENSG00000288632,ENSG00000254634,ENSG00000273582,ENSG00000260517,ENSG00000284685,ENSG00000259982
chr16	29604698	29605108	16:29604698-29605108	ENSG00000260727,ENSG00000266758,ENSG00000279583,ENSG00000205534,ENSG00000288632,ENSG00000273582,ENSG00000259982
chr16	29607432	29607787	16:29607432-29607787	ENSG00000260727,ENSG00000266758,ENSG00000279583,ENSG00000288632,ENSG00000273582,ENSG00000279106,ENSG00000284685
chr16	29613285	29613977	16:29613285-29613977	ENSG00000288630,ENSG00000277191,ENSG00000260719,ENSG00000185905,ENSG00000260727,ENSG00000266758,ENSG00000279583,ENSG00000288632,ENSG00000279106,ENSG00000284649
chr16	29620660	29620865	16:29620660-29620865	ENSG00000258130,ENSG00000278887,ENSG00000260514
chr16	29622266	29622619	16:29622266-29622619	ENSG00000258130,ENSG00000278887,ENSG00000260514,ENSG00000260133,ENSG00000260727,ENSG00000260280,ENSG00000288632,ENSG00000273582,ENSG00000259807,ENSG00000284649
chr16	29622805	29623154	16:29622805-29623154	ENSG00000258130,ENSG00000278887,ENSG00000260514,ENSG00000260133,ENSG00000260727,ENSG00000260280,ENSG00000288632
chr16	29624120	29624404	16:29624120-29624404	ENSG00000258130,ENSG00000278887,ENSG00000260514,ENSG00000260133,ENSG00000260727,ENSG00000260280,ENSG00000288632,ENSG00000273582,ENSG00000284649
chr16	29641623	29641921	16:29641623-29641921	ENSG00000260133,ENSG00000257506,ENSG00000257691
chr16	29654842	29655510	16:29654842-29655510	ENSG00000260719,ENSG00000185905,ENSG00000103485,ENSG00000197471,ENSG00000260133,ENSG00000278078,ENSG00000279106,ENSG00000284685,ENSG00000284649,ENSG00000251417,ENSG00000259982
chr16	29663063	29663706	16:29663063-29663706	ENSG00000103485,ENSG00000197471,ENSG00000184110,ENSG00000270118,ENSG00000275654
chr16	29664755	29664974	16:29664755-29664974	ENSG00000103485,ENSG00000197471,ENSG00000270118,ENSG00000275654
chr16	29665779	29666058	16:29665779-29666058	ENSG00000261089,ENSG00000103485,ENSG00000197471
chr16	29676144	29676450	16:29676144-29676450	ENSG00000260719,ENSG00000185905,ENSG00000222375,ENSG00000103485,ENSG00000197471,ENSG00000254206,ENSG00000278078,ENSG00000284685
chr16	29678987	29679253	16:29678987-29679253	ENSG00000103485,ENSG00000278078
chr16	29691974	29692301	16:29691974-29692301	ENSG00000260719,ENSG00000185905,ENSG00000222375,ENSG00000103485
chr16	29700520	29700863	16:29700520-29700863	ENSG00000174992,ENSG00000260719,ENSG00000185905,ENSG00000222375,ENSG00000103485,ENSG00000196796
chr16	29710359	29710664	16:29710359-29710664	ENSG00000174992,ENSG00000260719,ENSG00000185905,ENSG00000222375
chr16	29721633	29721934	16:29721633-29721934	ENSG00000258130,ENSG00000278887,ENSG00000174992,ENSG00000260719,ENSG00000185905,ENSG00000222375,ENSG00000169203
chr16	29785050	29785374	16:29785050-29785374	ENSG00000261089,ENSG00000013364,ENSG00000281348,ENSG00000280789,ENSG00000280607,ENSG00000238045,ENSG00000259952,ENSG00000103495,ENSG00000275857,ENSG00000079616,ENSG00000174992,ENSG00000260719,ENSG00000185905,ENSG00000222375,ENSG00000278078,ENSG00000259982,ENSG00000261419
chr16	29790324	29790886	16:29790324-29790886	ENSG00000169627,ENSG00000132207,ENSG00000213599,ENSG00000013364,ENSG00000281348,ENSG00000280789,ENSG00000280893,ENSG00000167371,ENSG00000280607,ENSG00000238045,ENSG00000259952,ENSG00000103495,ENSG00000275857,ENSG00000079616,ENSG00000174992,ENSG00000260719,ENSG00000185905,ENSG00000222375,ENSG00000261127
chr16	29805312	29806395	16:29805312-29806395	ENSG00000281348,ENSG00000280789,ENSG00000280893,ENSG00000167371,ENSG00000280607,ENSG00000238045,ENSG00000259952,ENSG00000103495,ENSG00000275857
chr16	29807634	29808187	16:29807634-29808187	ENSG00000281348,ENSG00000280789,ENSG00000280893,ENSG00000167371,ENSG00000280607,ENSG00000238045,ENSG00000259952,ENSG00000103495,ENSG00000275857,ENSG00000079616,ENSG00000260280
chr16	29811174	29811616	16:29811174-29811616	ENSG00000281348,ENSG00000280789,ENSG00000280893,ENSG00000167371,ENSG00000280607,ENSG00000238045,ENSG00000259952,ENSG00000103495
chr16	29815847	29816568	16:29815847-29816568	ENSG00000013364,ENSG00000281348,ENSG00000280789,ENSG00000280893,ENSG00000167371,ENSG00000280607,ENSG00000238045,ENSG00000259952,ENSG00000103495
chr16	29820295	29820711	16:29820295-29820711	ENSG00000013364,ENSG00000281348,ENSG00000280789,ENSG00000238045
chr16	29848484	29848849	16:29848484-29848849	ENSG00000214725,ENSG00000278713,ENSG00000103502,ENSG00000013364,ENSG00000281348,ENSG00000280789,ENSG00000280607,ENSG00000238045,ENSG00000259952,ENSG00000103495,ENSG00000169203
chr16	29862801	29863809	16:29862801-29863809	ENSG00000214725,ENSG00000278713,ENSG00000103502,ENSG00000013364
chr16	29877418	29877973	16:29877418-29877973	ENSG00000279789,ENSG00000174939,ENSG00000174938,ENSG00000214725,ENSG00000278713,ENSG00000103502,ENSG00000169203
chr16	29900023	29900600	16:29900023-29900600	ENSG00000279789,ENSG00000174943,ENSG00000174939,ENSG00000174938
chr16	29925850	29926560	16:29925850-29926560	ENSG00000149930,ENSG00000149932,ENSG00000247735,ENSG00000279789,ENSG00000174943,ENSG00000174939,ENSG00000174938,ENSG00000278078
chr16	29961647	29962233	16:29961647-29962233	ENSG00000149930,ENSG00000149932,ENSG00000247735,ENSG00000279789,ENSG00000174943,ENSG00000278078
chr16	29973448	29974013	16:29973448-29974013	ENSG00000275429,ENSG00000169592,ENSG00000149929,ENSG00000149930,ENSG00000149932,ENSG00000247735,ENSG00000279789,ENSG00000174943,ENSG00000169203,ENSG00000278340,ENSG00000184110
chr16	29995140	29995429	16:29995140-29995429	ENSG00000169592,ENSG00000149929
chr16	29995608	29995808	16:29995608-29995808	ENSG00000169592,ENSG00000149929
chr16	29995934	29996385	16:29995934-29996385	ENSG00000149927,ENSG00000169592,ENSG00000149929,ENSG00000149930,ENSG00000196993,ENSG00000270424
chr16	30005567	30005816	16:30005567-30005816	ENSG00000258130,ENSG00000278887,ENSG00000149927,ENSG00000169592,ENSG00000149929,ENSG00000169203
chr16	30021560	30021876	16:30021560-30021876	ENSG00000149926,ENSG00000167194,ENSG00000149927
chr16	30032277	30032478	16:30032277-30032478	ENSG00000149926,ENSG00000167194,ENSG00000259982
chr16	30052908	30053297	16:30052908-30053297	ENSG00000274904,ENSG00000258130,ENSG00000278887,ENSG00000149925,ENSG00000285043,ENSG00000149926,ENSG00000260327
chr16	30055070	30055348	16:30055070-30055348	ENSG00000274904,ENSG00000149925,ENSG00000285043,ENSG00000149926
chr16	30064978	30066185	16:30064978-30066185	ENSG00000274904,ENSG00000149923,ENSG00000149922,ENSG00000261052,ENSG00000149925,ENSG00000260335,ENSG00000254634
chr16	30075612	30076566	16:30075612-30076566	ENSG00000274904,ENSG00000149923,ENSG00000149922,ENSG00000090238,ENSG00000250616,ENSG00000149925,ENSG00000260335,ENSG00000254634,ENSG00000278340,ENSG00000184110
chr16	30091767	30092233	16:30091767-30092233	ENSG00000149923,ENSG00000149922,ENSG00000090238,ENSG00000250616,ENSG00000169627,ENSG00000132207,ENSG00000213599,ENSG00000258130,ENSG00000278887
chr16	30096064	30096521	16:30096064-30096521	ENSG00000149922,ENSG00000090238,ENSG00000250616,ENSG00000102886,ENSG00000261367,ENSG00000275371,ENSG00000102882,ENSG00000181625,ENSG00000261740,ENSG00000183336
chr16	30112775	30113075	16:30112775-30113075	ENSG00000090238,ENSG00000250616,ENSG00000102886,ENSG00000261367,ENSG00000275371,ENSG00000102882,ENSG00000261052,ENSG00000260280,ENSG00000184110
chr16	30123098	30123587	16:30123098-30123587	ENSG00000149922,ENSG00000090238,ENSG00000250616,ENSG00000102886,ENSG00000261367,ENSG00000275371,ENSG00000102882,ENSG00000261052,ENSG00000260280,ENSG00000181625,ENSG00000261740,ENSG00000183336
chr16	30183400	30183670	16:30183400-30183670	ENSG00000102879,ENSG00000261416,ENSG00000169627,ENSG00000132207,ENSG00000213599,ENSG00000261052,ENSG00000181625,ENSG00000261740,ENSG00000183336
chr16	30187317	30187650	16:30187317-30187650	ENSG00000102879,ENSG00000261416,ENSG00000261052,ENSG00000261444,ENSG00000181625,ENSG00000260335,ENSG00000261740,ENSG00000183336,ENSG00000254634
chr16	30334665	30334986	16:30334665-30334986	ENSG00000261052,ENSG00000183604,ENSG00000273724,ENSG00000169217,ENSG00000260219,ENSG00000169221,ENSG00000274653,ENSG00000260335,ENSG00000254634
chr16	30335066	30335664	16:30335066-30335664	ENSG00000198064,ENSG00000183604,ENSG00000273724,ENSG00000169217,ENSG00000260219,ENSG00000274653,ENSG00000169203,ENSG00000261569,ENSG00000261263
chr16	30355065	30355960	16:30355065-30355960	ENSG00000183604,ENSG00000273724,ENSG00000169217,ENSG00000260219,ENSG00000169221,ENSG00000274653,ENSG00000213648,ENSG00000196993,ENSG00000270424
chr16	30370371	30371382	16:30370371-30371382	ENSG00000169627,ENSG00000132207,ENSG00000213599,ENSG00000261052,ENSG00000169221,ENSG00000180209,ENSG00000180035,ENSG00000260280
chr16	30377569	30377997	16:30377569-30377997	ENSG00000169221,ENSG00000180209,ENSG00000180035,ENSG00000180096,ENSG00000280137,ENSG00000169203
chr16	30378109	30378665	16:30378109-30378665	ENSG00000169221,ENSG00000180209,ENSG00000180035,ENSG00000180096,ENSG00000280137,ENSG00000169203,ENSG00000261719
chr16	30378786	30379069	16:30378786-30379069	ENSG00000169221,ENSG00000180209,ENSG00000180035,ENSG00000180096,ENSG00000280137,ENSG00000169203
chr16	30395337	30395979	16:30395337-30395979	ENSG00000180035,ENSG00000180096,ENSG00000280137,ENSG00000179965
chr16	30407094	30407854	16:30407094-30407854	ENSG00000261052,ENSG00000258130,ENSG00000278887,ENSG00000180035,ENSG00000180096,ENSG00000280137,ENSG00000179965,ENSG00000199787,ENSG00000260280,ENSG00000260335,ENSG00000254634,ENSG00000260307
chr16	30409484	30409792	16:30409484-30409792	ENSG00000258130,ENSG00000278887,ENSG00000179965,ENSG00000199787,ENSG00000260335,ENSG00000254634,ENSG00000260307
chr16	30417721	30418364	16:30417721-30418364	ENSG00000261052,ENSG00000179965,ENSG00000199787,ENSG00000179958,ENSG00000169203,ENSG00000260335,ENSG00000254634,ENSG00000279780,ENSG00000279795
chr16	30429878	30430467	16:30429878-30430467	ENSG00000199787,ENSG00000179958,ENSG00000179918,ENSG00000202476,ENSG00000222701,ENSG00000005844,ENSG00000261332,ENSG00000266305,ENSG00000260280
chr16	30445284	30446175	16:30445284-30446175	ENSG00000179958,ENSG00000179918,ENSG00000202476,ENSG00000222701,ENSG00000005844,ENSG00000261346,ENSG00000261332,ENSG00000266305,ENSG00000181625,ENSG00000261740,ENSG00000183336
chr16	30482412	30482677	16:30482412-30482677	ENSG00000202476,ENSG00000222701,ENSG00000005844,ENSG00000261346,ENSG00000260487,ENSG00000251706,ENSG00000261332,ENSG00000266305,ENSG00000213648
chr16	30526538	30527694	16:30526538-30527694	ENSG00000179918,ENSG00000222701,ENSG00000005844,ENSG00000261332,ENSG00000266305,ENSG00000169957,ENSG00000261459,ENSG00000278922,ENSG00000169955,ENSG00000235560,ENSG00000260494,ENSG00000261719
chr16	30534306	30535180	16:30534306-30535180	ENSG00000266305,ENSG00000169957,ENSG00000261459,ENSG00000278922,ENSG00000169955,ENSG00000235560,ENSG00000260494,ENSG00000278528
chr16	30535727	30536009	16:30535727-30536009	ENSG00000169627,ENSG00000132207,ENSG00000213599,ENSG00000261332,ENSG00000266305,ENSG00000261459,ENSG00000169955,ENSG00000235560,ENSG00000260494,ENSG00000169951,ENSG00000213648
chr16	30541973	30542263	16:30541973-30542263	ENSG00000266305,ENSG00000169955,ENSG00000235560,ENSG00000260494,ENSG00000169951,ENSG00000260402
chr16	30549445	30549743	16:30549445-30549743	ENSG00000258130,ENSG00000278887,ENSG00000198064,ENSG00000261332,ENSG00000266305,ENSG00000169955,ENSG00000235560,ENSG00000260494,ENSG00000169951
chr16	30557808	30558837	16:30557808-30558837	ENSG00000261332,ENSG00000266305,ENSG00000261459,ENSG00000169955,ENSG00000235560,ENSG00000260494,ENSG00000169951,ENSG00000229809,ENSG00000239791,ENSG00000260167,ENSG00000261588
chr16	30571550	30572398	16:30571550-30572398	ENSG00000198064,ENSG00000169951,ENSG00000229809,ENSG00000239791,ENSG00000197162,ENSG00000260167,ENSG00000261588,ENSG00000198156,ENSG00000230267
chr16	30573414	30573695	16:30573414-30573695	ENSG00000198064,ENSG00000169951,ENSG00000229809,ENSG00000239791,ENSG00000197162,ENSG00000260167,ENSG00000261588,ENSG00000198156,ENSG00000230267
chr16	30585406	30586063	16:30585406-30586063	ENSG00000198064,ENSG00000222701,ENSG00000261332,ENSG00000266305,ENSG00000169951,ENSG00000229809,ENSG00000239791,ENSG00000197162,ENSG00000260167,ENSG00000261588,ENSG00000271130
chr16	30598194	30598513	16:30598194-30598513	ENSG00000261052,ENSG00000198064,ENSG00000179918,ENSG00000222701,ENSG00000005844,ENSG00000261332,ENSG00000266305,ENSG00000229809,ENSG00000239791,ENSG00000197162,ENSG00000260167,ENSG00000261588,ENSG00000156853,ENSG00000260678,ENSG00000252074,ENSG00000260866,ENSG00000260662
chr16	30609648	30610633	16:30609648-30610633	ENSG00000261332,ENSG00000266305,ENSG00000260167,ENSG00000261588,ENSG00000156853,ENSG00000260678,ENSG00000213648,ENSG00000261680,ENSG00000260113
chr16	30615411	30615723	16:30615411-30615723	ENSG00000156853,ENSG00000260678,ENSG00000198156,ENSG00000261680,ENSG00000260113
chr16	30628742	30629103	16:30628742-30629103	ENSG00000261332,ENSG00000266305,ENSG00000156853,ENSG00000260678,ENSG00000169203,ENSG00000260280,ENSG00000261680,ENSG00000260113,ENSG00000252074
chr16	30634038	30634630	16:30634038-30634630	ENSG00000258130,ENSG00000278887,ENSG00000261332,ENSG00000266305,ENSG00000156853,ENSG00000260335,ENSG00000254634,ENSG00000261680,ENSG00000260113,ENSG00000156858,ENSG00000156860,ENSG00000252074,ENSG00000260327
chr16	30638011	30638235	16:30638011-30638235	-
chr16	30650377	30650991	16:30650377-30650991	ENSG00000279228,ENSG00000258150,ENSG00000156858,ENSG00000156860,ENSG00000252074
chr16	30651289	30651732	16:30651289-30651732	ENSG00000279228,ENSG00000258150,ENSG00000156858,ENSG00000156860
chr16	30657805	30659431	16:30657805-30659431	ENSG00000260335,ENSG00000254634,ENSG00000156858,ENSG00000156860,ENSG00000252074
chr16	30692112	30692312	16:30692112-30692312	ENSG00000252074,ENSG00000261840,ENSG00000080603,ENSG00000261727
chr16	30693972	30694187	16:30693972-30694187	ENSG00000252074,ENSG00000261840,ENSG00000080603,ENSG00000261727
chr16	30697919	30698756	16:30697919-30698756	ENSG00000198064,ENSG00000260335,ENSG00000254634,ENSG00000156860,ENSG00000252074,ENSG00000261840,ENSG00000080603,ENSG00000222287,ENSG00000282034,ENSG00000206755
chr16	30698947	30699451	16:30698947-30699451	ENSG00000198064,ENSG00000252074,ENSG00000261840,ENSG00000080603,ENSG00000222287,ENSG00000282034,ENSG00000206755
chr16	30722439	30722755	16:30722439-30722755	ENSG00000279228,ENSG00000258150,ENSG00000080603,ENSG00000222287,ENSG00000282034,ENSG00000206755
chr16	30740398	30740786	16:30740398-30740786	ENSG00000252074,ENSG00000080603,ENSG00000222287,ENSG00000282034,ENSG00000206755,ENSG00000281991,ENSG00000260899,ENSG00000156873,ENSG00000196118,ENSG00000103549
chr16	30747981	30748546	16:30747981-30748546	ENSG00000252074,ENSG00000080603,ENSG00000206755,ENSG00000281991,ENSG00000260899,ENSG00000156873,ENSG00000196118,ENSG00000103549
chr16	30748684	30748951	16:30748684-30748951	ENSG00000281991,ENSG00000260899,ENSG00000156873
chr16	30761287	30761524	16:30761287-30761524	ENSG00000196118,ENSG00000103549
chr16	30761799	30762567	16:30761799-30762567	ENSG00000206755,ENSG00000196118,ENSG00000103549
chr16	30766715	30767115	16:30766715-30767115	ENSG00000196118,ENSG00000103549,ENSG00000280211
chr16	30775257	30775827	16:30775257-30775827	ENSG00000196118,ENSG00000103549,ENSG00000280211,ENSG00000102870
chr16	30775973	30776392	16:30775973-30776392	ENSG00000103549,ENSG00000280211,ENSG00000102870
chr16	30778701	30778912	16:30778701-30778912	ENSG00000103549,ENSG00000280211,ENSG00000102870
chr16	30786366	30786812	16:30786366-30786812	ENSG00000280211,ENSG00000102870,ENSG00000260082,ENSG00000274678
chr16	30797931	30798131	16:30797931-30798131	ENSG00000102870
chr16	30805391	30805866	16:30805391-30805866	ENSG00000102870,ENSG00000274848,ENSG00000260082,ENSG00000274678,ENSG00000261719,ENSG00000260900
chr16	30814218	30814771	16:30814218-30814771	ENSG00000206755,ENSG00000196118,ENSG00000103549,ENSG00000280211,ENSG00000102870,ENSG00000274848,ENSG00000260082,ENSG00000274678,ENSG00000265991,ENSG00000230447,ENSG00000260852
chr16	30844679	30845032	16:30844679-30845032	ENSG00000260082,ENSG00000274678,ENSG00000099385,ENSG00000260083,ENSG00000265991,ENSG00000211591,ENSG00000230447,ENSG00000260852,ENSG00000099364
chr16	30874804	30875818	16:30874804-30875818	ENSG00000099385,ENSG00000260083,ENSG00000265991,ENSG00000211591,ENSG00000230447
chr16	30893923	30894429	16:30893923-30894429	ENSG00000099385,ENSG00000260083,ENSG00000265991,ENSG00000262721,ENSG00000211591,ENSG00000150281,ENSG00000230447,ENSG00000261727
chr16	30896966	30897361	16:30896966-30897361	ENSG00000196993,ENSG00000270424,ENSG00000099385,ENSG00000260083,ENSG00000265991,ENSG00000262721,ENSG00000211591,ENSG00000150281,ENSG00000230447,ENSG00000260852
chr16	30902132	30902634	16:30902132-30902634	ENSG00000260082,ENSG00000274678,ENSG00000099385,ENSG00000260083,ENSG00000265991,ENSG00000262721,ENSG00000211591,ENSG00000150281,ENSG00000230447,ENSG00000260852,ENSG00000099364
chr16	30922425	30923582	16:30922425-30923582	ENSG00000230447,ENSG00000260852,ENSG00000099364,ENSG00000260327
chr16	30927944	30928170	16:30927944-30928170	ENSG00000181625,ENSG00000261740,ENSG00000183336,ENSG00000260852,ENSG00000099364,ENSG00000261233
chr16	30935184	30935475	16:30935184-30935475	ENSG00000198064,ENSG00000260852,ENSG00000099364,ENSG00000261487,ENSG00000175938,ENSG00000260141
chr16	30940268	30940547	16:30940268-30940547	ENSG00000279228,ENSG00000258150,ENSG00000099364,ENSG00000261487,ENSG00000175938,ENSG00000261727
chr16	30941849	30942334	16:30941849-30942334	ENSG00000279228,ENSG00000258150,ENSG00000260852,ENSG00000099364,ENSG00000261487,ENSG00000175938,ENSG00000261727
chr16	30950046	30950549	16:30950046-30950549	ENSG00000261487,ENSG00000175938,ENSG00000275263,ENSG00000099381,ENSG00000260327
chr16	30953706	30953927	16:30953706-30953927	ENSG00000261487,ENSG00000175938,ENSG00000275263,ENSG00000099381
chr16	30956980	30957340	16:30956980-30957340	ENSG00000275263,ENSG00000099381,ENSG00000259966
chr16	30957500	30958143	16:30957500-30958143	ENSG00000275263,ENSG00000099381,ENSG00000259966
chr16	30958253	30958459	16:30958253-30958459	ENSG00000275263,ENSG00000099381,ENSG00000259966
chr16	30974369	30974734	16:30974369-30974734	ENSG00000261704
chr16	30984974	30985399	16:30984974-30985399	ENSG00000099381,ENSG00000279196,ENSG00000099377,ENSG00000232748,ENSG00000260060,ENSG00000140678
chr16	30997093	30997560	16:30997093-30997560	ENSG00000261419,ENSG00000279196,ENSG00000099377,ENSG00000099365,ENSG00000103496,ENSG00000232748,ENSG00000260060,ENSG00000103490,ENSG00000261359,ENSG00000140678,ENSG00000261245,ENSG00000261704,ENSG00000260584,ENSG00000286473
chr16	31017757	31018179	16:31017757-31018179	ENSG00000278340,ENSG00000259982,ENSG00000255524,ENSG00000279196,ENSG00000099377,ENSG00000099365,ENSG00000103496,ENSG00000260911,ENSG00000232748,ENSG00000260060,ENSG00000140678,ENSG00000261245,ENSG00000260757,ENSG00000286473,ENSG00000261233,ENSG00000260158
chr16	31033074	31033702	16:31033074-31033702	ENSG00000184110,ENSG00000103496,ENSG00000260911,ENSG00000232748,ENSG00000167394,ENSG00000261124,ENSG00000167395
chr16	31034198	31034478	16:31034198-31034478	ENSG00000103496,ENSG00000260911,ENSG00000232748
chr16	31042311	31042531	16:31042311-31042531	ENSG00000103496,ENSG00000260911,ENSG00000232748,ENSG00000261124,ENSG00000261111
chr16	31073208	31073943	16:31073208-31073943	ENSG00000232748,ENSG00000167394,ENSG00000261124,ENSG00000167395,ENSG00000260307
chr16	31074110	31074551	16:31074110-31074551	ENSG00000232748,ENSG00000167394,ENSG00000261124,ENSG00000167395,ENSG00000255439,ENSG00000280160,ENSG00000260307
chr16	31078046	31078255	16:31078046-31078255	ENSG00000167394,ENSG00000167395,ENSG00000151006
chr16	31094519	31095164	16:31094519-31095164	ENSG00000213648,ENSG00000260280,ENSG00000181625,ENSG00000232748,ENSG00000167394,ENSG00000167395,ENSG00000151006,ENSG00000255439,ENSG00000167397,ENSG00000280160,ENSG00000260402
chr16	31095940	31096140	16:31095940-31096140	ENSG00000278340,ENSG00000255439,ENSG00000167397,ENSG00000280160
chr16	31100260	31100555	16:31100260-31100555	ENSG00000232748,ENSG00000255439,ENSG00000167397,ENSG00000280160,ENSG00000103507,ENSG00000260866,ENSG00000260662
chr16	31105675	31106044	16:31105675-31106044	ENSG00000167397,ENSG00000103507,ENSG00000103510,ENSG00000262766,ENSG00000260866
chr16	31108168	31108639	16:31108168-31108639	ENSG00000255439,ENSG00000167397,ENSG00000280160,ENSG00000103507,ENSG00000103510,ENSG00000262766,ENSG00000052344,ENSG00000260866
chr16	31117378	31118167	16:31117378-31118167	ENSG00000279228,ENSG00000258150,ENSG00000103507,ENSG00000103510,ENSG00000262766,ENSG00000278133,ENSG00000261385,ENSG00000052344,ENSG00000260327
chr16	31128761	31129138	16:31128761-31129138	ENSG00000103510,ENSG00000262766,ENSG00000278133,ENSG00000261385,ENSG00000052344,ENSG00000260060
chr16	31142097	31142767	16:31142097-31142767	ENSG00000103510,ENSG00000262766,ENSG00000278133,ENSG00000261385,ENSG00000052344,ENSG00000178226,ENSG00000263343,ENSG00000089280,ENSG00000260304,ENSG00000260060,ENSG00000103490,ENSG00000261359,ENSG00000140678,ENSG00000261245,ENSG00000260584,ENSG00000271130
chr16	31159700	31160055	16:31159700-31160055	ENSG00000178226,ENSG00000263343,ENSG00000262366,ENSG00000089280,ENSG00000260304,ENSG00000260060,ENSG00000103490,ENSG00000261359,ENSG00000177238,ENSG00000140678,ENSG00000261245,ENSG00000260757
chr16	31179598	31180334	16:31179598-31180334	ENSG00000263343,ENSG00000262366,ENSG00000089280,ENSG00000260304,ENSG00000260060,ENSG00000103490,ENSG00000261359,ENSG00000177238,ENSG00000140678,ENSG00000261245,ENSG00000260158,ENSG00000261259
chr16	31180560	31180836	16:31180560-31180836	ENSG00000089280,ENSG00000260304,ENSG00000260060,ENSG00000103490,ENSG00000261359
chr16	31253658	31254045	16:31253658-31254045	ENSG00000260060,ENSG00000103490,ENSG00000261359,ENSG00000177238,ENSG00000169900,ENSG00000169896,ENSG00000140678,ENSG00000261245,ENSG00000260757,ENSG00000260584,ENSG00000260344,ENSG00000260575,ENSG00000205456,ENSG00000259822,ENSG00000261127,ENSG00000260866,ENSG00000260662,ENSG00000261259
chr16	31427454	31427838	16:31427454-31427838	ENSG00000260060,ENSG00000103490,ENSG00000261359,ENSG00000140678,ENSG00000261245,ENSG00000156886,ENSG00000260757,ENSG00000156885,ENSG00000277543,ENSG00000260158,ENSG00000261719,ENSG00000259934,ENSG00000259303,ENSG00000260308,ENSG00000271178,ENSG00000260312,ENSG00000270318
chr16	31442955	31443367	16:31442955-31443367	ENSG00000279196,ENSG00000099377,ENSG00000263343,ENSG00000089280,ENSG00000260304,ENSG00000260060,ENSG00000103490,ENSG00000261359,ENSG00000177238,ENSG00000140678,ENSG00000261245,ENSG00000156886,ENSG00000260757,ENSG00000156885,ENSG00000277543,ENSG00000176723,ENSG00000261474,ENSG00000260267,ENSG00000140691,ENSG00000230267,ENSG00000260344,ENSG00000260575,ENSG00000205456,ENSG00000259822,ENSG00000260516,ENSG00000260866,ENSG00000260900,ENSG00000261580
chr16	31451798	31452031	16:31451798-31452031	ENSG00000169203,ENSG00000261474,ENSG00000260267,ENSG00000140691,ENSG00000260047,ENSG00000260781,ENSG00000271620
chr16	31453562	31454310	16:31453562-31454310	ENSG00000169203,ENSG00000140678,ENSG00000261245,ENSG00000260757,ENSG00000261474,ENSG00000260267,ENSG00000140691,ENSG00000260047,ENSG00000260781,ENSG00000271620
chr16	31458987	31460144	16:31458987-31460144	ENSG00000140678,ENSG00000260757,ENSG00000261474,ENSG00000260267,ENSG00000140691,ENSG00000261727,ENSG00000260047
chr16	31472771	31473230	16:31472771-31473230	ENSG00000140691,ENSG00000280132,ENSG00000140682,ENSG00000140675,ENSG00000286473
chr16	31476857	31477331	16:31476857-31477331	ENSG00000280132,ENSG00000140682,ENSG00000140675,ENSG00000260740,ENSG00000260158,ENSG00000271178
chr16	31481015	31481230	16:31481015-31481230	ENSG00000280132,ENSG00000140682,ENSG00000140675,ENSG00000260740,ENSG00000261727,ENSG00000261233,ENSG00000261569,ENSG00000261263,ENSG00000261259,ENSG00000260781,ENSG00000271620
chr16	31487658	31488125	16:31487658-31488125	ENSG00000280132,ENSG00000140682,ENSG00000140675,ENSG00000260740,ENSG00000140688,ENSG00000260625,ENSG00000260584,ENSG00000260662
chr16	31508220	31508720	16:31508220-31508720	ENSG00000169203,ENSG00000260740,ENSG00000140688,ENSG00000260625,ENSG00000260010,ENSG00000260631,ENSG00000180663,ENSG00000270472,ENSG00000286473,ENSG00000261127,ENSG00000260327,ENSG00000260662,ENSG00000260158,ENSG00000214617,ENSG00000214614,ENSG00000260308,ENSG00000261217
chr16	31520127	31520374	16:31520127-31520374	ENSG00000169877,ENSG00000261475,ENSG00000260883,ENSG00000261727,ENSG00000261233
chr16	31522152	31522463	16:31522152-31522463	ENSG00000169877,ENSG00000261475,ENSG00000261648,ENSG00000213547,ENSG00000260883,ENSG00000260010,ENSG00000237185,ENSG00000260631,ENSG00000259810,ENSG00000261457,ENSG00000180663,ENSG00000261727,ENSG00000261127,ENSG00000261233
chr16	31527586	31528046	16:31527586-31528046	ENSG00000261245,ENSG00000169877,ENSG00000261475,ENSG00000261648,ENSG00000213547,ENSG00000260883,ENSG00000260010,ENSG00000237185,ENSG00000260631,ENSG00000259810,ENSG00000260722,ENSG00000261457,ENSG00000180663,ENSG00000261727,ENSG00000230267,ENSG00000260584,ENSG00000286473,ENSG00000279997,ENSG00000260847,ENSG00000260649,ENSG00000260402,ENSG00000261569,ENSG00000261263,ENSG00000261719,ENSG00000260308,ENSG00000261217
chr16	31529456	31529795	16:31529456-31529795	ENSG00000169877,ENSG00000261475,ENSG00000261648,ENSG00000213547,ENSG00000260883,ENSG00000260010,ENSG00000237185,ENSG00000260631,ENSG00000259810,ENSG00000260722,ENSG00000261457,ENSG00000180663,ENSG00000230267,ENSG00000260584,ENSG00000279997,ENSG00000260847,ENSG00000260649,ENSG00000260402,ENSG00000261263,ENSG00000261719,ENSG00000260308,ENSG00000261217
chr16	31535841	31536054	16:31535841-31536054	ENSG00000261475,ENSG00000261648,ENSG00000213547,ENSG00000260883,ENSG00000260010,ENSG00000260722,ENSG00000261457,ENSG00000180663,ENSG00000261727,ENSG00000260048,ENSG00000261127,ENSG00000260327,ENSG00000261541,ENSG00000262187,ENSG00000259990
chr16	31537629	31537858	16:31537629-31537858	ENSG00000261475,ENSG00000261648,ENSG00000213547,ENSG00000260883,ENSG00000260010,ENSG00000260631,ENSG00000259810,ENSG00000260722,ENSG00000261457,ENSG00000180663,ENSG00000261727,ENSG00000260048,ENSG00000261127,ENSG00000260327,ENSG00000261541,ENSG00000262187,ENSG00000260900,ENSG00000259990
chr16	31568839	31569194	16:31568839-31569194	ENSG00000140678,ENSG00000261245,ENSG00000260757,ENSG00000261475,ENSG00000261648,ENSG00000213547,ENSG00000260883,ENSG00000261741,ENSG00000278885,ENSG00000261614,ENSG00000260010,ENSG00000237185,ENSG00000260631,ENSG00000259810,ENSG00000260722,ENSG00000261457,ENSG00000180663,ENSG00000223931,ENSG00000260584,ENSG00000260344,ENSG00000260575,ENSG00000205456,ENSG00000260402,ENSG00000259822,ENSG00000261127,ENSG00000260516,ENSG00000260311,ENSG00000183632,ENSG00000260974,ENSG00000261391,ENSG00000260864,ENSG00000260845,ENSG00000261108,ENSG00000260644,ENSG00000278950,ENSG00000260158,ENSG00000261580,ENSG00000261217
chr16	31700341	31700996	16:31700341-31700996	ENSG00000260010,ENSG00000237185,ENSG00000260631,ENSG00000260472,ENSG00000260568,ENSG00000131797,ENSG00000276867,ENSG00000261731,ENSG00000197302,ENSG00000259810,ENSG00000260722,ENSG00000261457,ENSG00000180663,ENSG00000259950,ENSG00000261727,ENSG00000270472,ENSG00000260402,ENSG00000261127,ENSG00000260866,ENSG00000260311,ENSG00000183632,ENSG00000260974,ENSG00000260158,ENSG00000260308
chr16	31712996	31713919	16:31712996-31713919	ENSG00000260010,ENSG00000237185,ENSG00000260631,ENSG00000260472,ENSG00000260568,ENSG00000131797,ENSG00000276867,ENSG00000261731,ENSG00000197302,ENSG00000259810,ENSG00000260722,ENSG00000261457,ENSG00000180663,ENSG00000259950,ENSG00000260584,ENSG00000260402,ENSG00000260327,ENSG00000260662,ENSG00000261111,ENSG00000261719,ENSG00000260047,ENSG00000260781,ENSG00000271620
chr16	31859422	31859722	16:31859422-31859722	ENSG00000260010,ENSG00000260631,ENSG00000259810,ENSG00000260722,ENSG00000261457,ENSG00000180663,ENSG00000261284,ENSG00000259874,ENSG00000185947,ENSG00000259950,ENSG00000260628,ENSG00000270472,ENSG00000230267,ENSG00000286473,ENSG00000260327,ENSG00000260662,ENSG00000260781,ENSG00000271620
chr16	31868648	31868922	16:31868648-31868922	ENSG00000260722,ENSG00000261457,ENSG00000180663,ENSG00000261284,ENSG00000259874,ENSG00000185947,ENSG00000259950,ENSG00000260584,ENSG00000260540,ENSG00000260402,ENSG00000260312,ENSG00000270318
chr16	31873518	31874257	16:31873518-31874257	ENSG00000260631,ENSG00000259810,ENSG00000260722,ENSG00000261457,ENSG00000180663,ENSG00000261284,ENSG00000259874,ENSG00000185947,ENSG00000259950,ENSG00000223931,ENSG00000260584,ENSG00000286473,ENSG00000260344,ENSG00000260575,ENSG00000205456,ENSG00000259822,ENSG00000260516,ENSG00000260327,ENSG00000260662,ENSG00000259966,ENSG00000260311,ENSG00000183632,ENSG00000260974,ENSG00000261391,ENSG00000260864,ENSG00000260845,ENSG00000261108,ENSG00000260644,ENSG00000278950,ENSG00000259852,ENSG00000233732,ENSG00000260921,ENSG00000259997,ENSG00000260900,ENSG00000261599,ENSG00000261682,ENSG00000259800,ENSG00000261536,ENSG00000260414,ENSG00000260419,ENSG00000205457,ENSG00000260827,ENSG00000275034,ENSG00000260308,ENSG00000260312,ENSG00000270318,ENSG00000279800
chr16	31956305	31956583	16:31956305-31956583	ENSG00000260010,ENSG00000260631,ENSG00000259810,ENSG00000260722,ENSG00000261457,ENSG00000180663,ENSG00000259950,ENSG00000261289,ENSG00000197476,ENSG00000260218,ENSG00000260628,ENSG00000223931,ENSG00000260344,ENSG00000260575,ENSG00000205456,ENSG00000259822,ENSG00000260516,ENSG00000261541,ENSG00000260311,ENSG00000183632,ENSG00000260974,ENSG00000261391,ENSG00000260864,ENSG00000260845,ENSG00000261108,ENSG00000260644,ENSG00000278950,ENSG00000260610,ENSG00000259852,ENSG00000233732,ENSG00000260921,ENSG00000259997,ENSG00000261599,ENSG00000261682,ENSG00000259800,ENSG00000261536,ENSG00000260414,ENSG00000260419,ENSG00000205457,ENSG00000260827,ENSG00000261507,ENSG00000275034,ENSG00000282973,ENSG00000261509,ENSG00000261009,ENSG00000283110,ENSG00000278848,ENSG00000282927
chr16	31989317	31989517	16:31989317-31989517	ENSG00000261457,ENSG00000180663,ENSG00000261289,ENSG00000260628,ENSG00000261569,ENSG00000260610
chr16	32038909	32039472	16:32038909-32039472	ENSG00000140678,ENSG00000140688,ENSG00000260625,ENSG00000259852,ENSG00000233732,ENSG00000260921,ENSG00000259997,ENSG00000261599,ENSG00000261682,ENSG00000259800,ENSG00000261536,ENSG00000260414
chr16	32897852	32898084	16:32897852-32898084	ENSG00000223931,ENSG00000260344,ENSG00000260575,ENSG00000205456,ENSG00000259822,ENSG00000260516,ENSG00000260662,ENSG00000260311,ENSG00000183632,ENSG00000260974,ENSG00000261391,ENSG00000260864,ENSG00000260845,ENSG00000261108,ENSG00000260644,ENSG00000278950,ENSG00000279780,ENSG00000279795,ENSG00000260047,ENSG00000214617,ENSG00000214614,ENSG00000261834,ENSG00000270864,ENSG00000277304,ENSG00000260610,ENSG00000259852,ENSG00000233732,ENSG00000260921,ENSG00000259997,ENSG00000260900,ENSG00000261599,ENSG00000261682,ENSG00000259800,ENSG00000261536,ENSG00000260414,ENSG00000260419,ENSG00000205457,ENSG00000260827,ENSG00000261507,ENSG00000275034,ENSG00000282973,ENSG00000261509,ENSG00000261009,ENSG00000283110,ENSG00000278848,ENSG00000282927,ENSG00000262090,ENSG00000260626,ENSG00000261200,ENSG00000261466,ENSG00000261405,ENSG00000259882,ENSG00000260518,ENSG00000282924,ENSG00000261580,ENSG00000260308,ENSG00000270467,ENSG00000261153,ENSG00000259680,ENSG00000270924,ENSG00000271691,ENSG00000260312,ENSG00000270318,ENSG00000260525,ENSG00000260781,ENSG00000271620,ENSG00000261607,ENSG00000259842,ENSG00000205452,ENSG00000270401,ENSG00000198555,ENSG00000261217,ENSG00000259990,ENSG00000261197,ENSG00000256642,ENSG00000200434,ENSG00000279800,ENSG00000284209,ENSG00000288300,ENSG00000286968,ENSG00000279165,ENSG00000287353,ENSG00000260854,ENSG00000179755,ENSG00000261566,ENSG00000262885,ENSG00000216671,ENSG00000278138,ENSG00000261053,ENSG00000260809,ENSG00000261461,ENSG00000261608,ENSG00000260073,ENSG00000260590,ENSG00000261398,ENSG00000260958,ENSG00000261274,ENSG00000259897,ENSG00000261010,ENSG00000261752,ENSG00000260846,ENSG00000261486,ENSG00000260427,ENSG00000260480,ENSG00000259841,ENSG00000260291,ENSG00000261689
chr16	32982423	32982644	16:32982423-32982644	ENSG00000223931,ENSG00000260344,ENSG00000260575,ENSG00000205456,ENSG00000259822,ENSG00000261127,ENSG00000260516,ENSG00000260866,ENSG00000260307,ENSG00000260662,ENSG00000260311,ENSG00000183632,ENSG00000260974,ENSG00000261391,ENSG00000260864,ENSG00000260845,ENSG00000261108,ENSG00000260644,ENSG00000278950,ENSG00000260158,ENSG00000261719,ENSG00000259934,ENSG00000259303,ENSG00000260047,ENSG00000261259,ENSG00000259852,ENSG00000233732,ENSG00000260921,ENSG00000259997,ENSG00000260141,ENSG00000260900,ENSG00000261599,ENSG00000261682,ENSG00000259800,ENSG00000261536,ENSG00000260414,ENSG00000260419,ENSG00000205457,ENSG00000260827,ENSG00000261507,ENSG00000275034,ENSG00000282973,ENSG00000261509,ENSG00000261009,ENSG00000283110,ENSG00000278848,ENSG00000282927,ENSG00000262090,ENSG00000260626,ENSG00000261200,ENSG00000261466,ENSG00000261405,ENSG00000259882,ENSG00000282924,ENSG00000261580,ENSG00000260308,ENSG00000270467,ENSG00000261153,ENSG00000271178,ENSG00000259680,ENSG00000270924,ENSG00000271691,ENSG00000260312,ENSG00000270318,ENSG00000260525,ENSG00000260781,ENSG00000271620,ENSG00000261607,ENSG00000259842,ENSG00000205452,ENSG00000270401,ENSG00000198555,ENSG00000261217,ENSG00000259990,ENSG00000261197,ENSG00000256642,ENSG00000200434,ENSG00000279800,ENSG00000284209,ENSG00000288300,ENSG00000286968,ENSG00000279165,ENSG00000287353,ENSG00000260854,ENSG00000179755,ENSG00000261566,ENSG00000262885,ENSG00000216671,ENSG00000278138,ENSG00000261053,ENSG00000260809,ENSG00000261800,ENSG00000261461,ENSG00000261608,ENSG00000260073,ENSG00000260590,ENSG00000261398,ENSG00000260958,ENSG00000261274,ENSG00000260984,ENSG00000259897,ENSG00000261010,ENSG00000261752,ENSG00000260846,ENSG00000261486,ENSG00000260427,ENSG00000260480,ENSG00000259841,ENSG00000260291,ENSG00000261689,ENSG00000260598,ENSG00000260812,ENSG00000260680,ENSG00000278681,ENSG00000214581,ENSG00000287163,ENSG00000261711
chr16	33491591	33491899	16:33491591-33491899	ENSG00000237185,ENSG00000223931,ENSG00000260344,ENSG00000260575,ENSG00000205456,ENSG00000259822,ENSG00000260516,ENSG00000260307,ENSG00000260662,ENSG00000260311,ENSG00000183632,ENSG00000260974,ENSG00000261391,ENSG00000260864,ENSG00000260845,ENSG00000261108,ENSG00000260644,ENSG00000278950,ENSG00000260158,ENSG00000259934,ENSG00000259303,ENSG00000260047,ENSG00000261259,ENSG00000259852,ENSG00000233732,ENSG00000260921,ENSG00000259997,ENSG00000260141,ENSG00000261599,ENSG00000261682,ENSG00000259800,ENSG00000261536,ENSG00000260414,ENSG00000260419,ENSG00000205457,ENSG00000260827,ENSG00000261507,ENSG00000275034,ENSG00000282973,ENSG00000261509,ENSG00000261009,ENSG00000283110,ENSG00000278848,ENSG00000282927,ENSG00000262090,ENSG00000260626,ENSG00000261200,ENSG00000261466,ENSG00000261405,ENSG00000259882,ENSG00000282924,ENSG00000261580,ENSG00000260308,ENSG00000270467,ENSG00000261153,ENSG00000259680,ENSG00000270924,ENSG00000271691,ENSG00000260312,ENSG00000270318,ENSG00000260525,ENSG00000260781,ENSG00000271620,ENSG00000261607,ENSG00000259842,ENSG00000205452,ENSG00000270401,ENSG00000198555,ENSG00000261217,ENSG00000259990,ENSG00000261197,ENSG00000256642,ENSG00000200434,ENSG00000279800,ENSG00000284209,ENSG00000288300,ENSG00000286968,ENSG00000279165,ENSG00000287353,ENSG00000260854,ENSG00000179755,ENSG00000261566,ENSG00000262885,ENSG00000216671,ENSG00000278138,ENSG00000261053,ENSG00000260809,ENSG00000260724,ENSG00000261800,ENSG00000280180,ENSG00000261461,ENSG00000261608,ENSG00000260073,ENSG00000260590,ENSG00000261398,ENSG00000260958,ENSG00000261274,ENSG00000260967,ENSG00000259897,ENSG00000261010,ENSG00000261752,ENSG00000260846,ENSG00000261486,ENSG00000260427,ENSG00000260480,ENSG00000259841,ENSG00000260291,ENSG00000261689,ENSG00000260598,ENSG00000260812,ENSG00000260680,ENSG00000278681,ENSG00000214581,ENSG00000287163,ENSG00000261711,ENSG00000260153,ENSG00000259836,ENSG00000261350,ENSG00000260341,ENSG00000261445,ENSG00000287448,ENSG00000260857,ENSG00000269622,ENSG00000282946,ENSG00000260994,ENSG00000261046,ENSG00000260134,ENSG00000260746,ENSG00000259791,ENSG00000260522,ENSG00000251915,ENSG00000222207,ENSG00000251924,ENSG00000252624,ENSG00000261122,ENSG00000252094,ENSG00000276599,ENSG00000277004,ENSG00000252182,ENSG00000274228,ENSG00000253055,ENSG00000252647,ENSG00000252268,ENSG00000251760,ENSG00000251717,ENSG00000252806,ENSG00000252673,ENSG00000252587,ENSG00000252936,ENSG00000260611,ENSG00000261620,ENSG00000261515,ENSG00000261782,ENSG00000279666,ENSG00000261084
chr16	33816431	33816948	16:33816431-33816948	ENSG00000223931,ENSG00000260344,ENSG00000260575,ENSG00000205456,ENSG00000259822,ENSG00000261127,ENSG00000260516,ENSG00000260327,ENSG00000260866,ENSG00000260307,ENSG00000260662,ENSG00000260311,ENSG00000183632,ENSG00000260974,ENSG00000261391,ENSG00000260864,ENSG00000260845,ENSG00000261108,ENSG00000260644,ENSG00000278950,ENSG00000260158,ENSG00000261719,ENSG00000259934,ENSG00000259303,ENSG00000260047,ENSG00000261259,ENSG00000259852,ENSG00000233732,ENSG00000260921,ENSG00000259997,ENSG00000260141,ENSG00000260900,ENSG00000261599,ENSG00000261682,ENSG00000259800,ENSG00000261536,ENSG00000260414,ENSG00000260419,ENSG00000205457,ENSG00000260827,ENSG00000261507,ENSG00000275034,ENSG00000282973,ENSG00000261509,ENSG00000261009,ENSG00000283110,ENSG00000278848,ENSG00000282927,ENSG00000262090,ENSG00000260626,ENSG00000261200,ENSG00000261466,ENSG00000261405,ENSG00000259882,ENSG00000282924,ENSG00000261580,ENSG00000260308,ENSG00000270467,ENSG00000261153,ENSG00000271178,ENSG00000259680,ENSG00000270924,ENSG00000271691,ENSG00000260312,ENSG00000270318,ENSG00000260525,ENSG00000260781,ENSG00000271620,ENSG00000261607,ENSG00000259842,ENSG00000205452,ENSG00000270401,ENSG00000198555,ENSG00000261217,ENSG00000259990,ENSG00000261197,ENSG00000256642,ENSG00000200434,ENSG00000279800,ENSG00000284209,ENSG00000288300,ENSG00000286968,ENSG00000279165,ENSG00000287353,ENSG00000260854,ENSG00000179755,ENSG00000261566,ENSG00000262885,ENSG00000216671,ENSG00000278138,ENSG00000261053,ENSG00000260809,ENSG00000259979,ENSG00000260724,ENSG00000261800,ENSG00000280180,ENSG00000261461,ENSG00000261608,ENSG00000260073,ENSG00000260590,ENSG00000261398,ENSG00000260958,ENSG00000261274,ENSG00000260984,ENSG00000259897,ENSG00000261010,ENSG00000261752,ENSG00000260846,ENSG00000261486,ENSG00000260427,ENSG00000260480,ENSG00000259841,ENSG00000260291,ENSG00000261689,ENSG00000260598,ENSG00000260812,ENSG00000260680,ENSG00000261299,ENSG00000278681,ENSG00000214581,ENSG00000287163,ENSG00000261711,ENSG00000260153,ENSG00000259836,ENSG00000261350,ENSG00000260341,ENSG00000261445,ENSG00000287448,ENSG00000260857,ENSG00000269622,ENSG00000282946,ENSG00000260994,ENSG00000261046,ENSG00000260134,ENSG00000260746,ENSG00000259791,ENSG00000260522,ENSG00000251915,ENSG00000222207,ENSG00000251924,ENSG00000252624,ENSG00000261122,ENSG00000252094,ENSG00000276599,ENSG00000277004,ENSG00000252182,ENSG00000274228,ENSG00000253055,ENSG00000252647,ENSG00000252268,ENSG00000251760,ENSG00000251717,ENSG00000252806,ENSG00000252673,ENSG00000252587,ENSG00000252936,ENSG00000260611,ENSG00000261620,ENSG00000261515,ENSG00000261782,ENSG00000279666,ENSG00000261084
chr16	33961574	33961834	16:33961574-33961834	ENSG00000237185,ENSG00000260344,ENSG00000260575,ENSG00000205456,ENSG00000259822,ENSG00000260516,ENSG00000260662,ENSG00000260311,ENSG00000183632,ENSG00000260974,ENSG00000261391,ENSG00000260864,ENSG00000260845,ENSG00000261108,ENSG00000260644,ENSG00000278950,ENSG00000260158,ENSG00000259934,ENSG00000259303,ENSG00000260047,ENSG00000261259,ENSG00000259852,ENSG00000233732,ENSG00000260921,ENSG00000259997,ENSG00000260141,ENSG00000260900,ENSG00000261599,ENSG00000261682,ENSG00000259800,ENSG00000261536,ENSG00000260414,ENSG00000260419,ENSG00000205457,ENSG00000260827,ENSG00000261507,ENSG00000275034,ENSG00000282973,ENSG00000261509,ENSG00000261009,ENSG00000283110,ENSG00000278848,ENSG00000282927,ENSG00000262090,ENSG00000260626,ENSG00000261200,ENSG00000261466,ENSG00000261405,ENSG00000259882,ENSG00000282924,ENSG00000261580,ENSG00000260308,ENSG00000270467,ENSG00000261153,ENSG00000271178,ENSG00000259680,ENSG00000270924,ENSG00000271691,ENSG00000260312,ENSG00000270318,ENSG00000260525,ENSG00000260781,ENSG00000271620,ENSG00000261607,ENSG00000259842,ENSG00000205452,ENSG00000270401,ENSG00000198555,ENSG00000261217,ENSG00000259990,ENSG00000283065,ENSG00000261197,ENSG00000262561,ENSG00000261440,ENSG00000260087,ENSG00000259987,ENSG00000260207,ENSG00000256642,ENSG00000200434,ENSG00000279800,ENSG00000284209,ENSG00000288300,ENSG00000286968,ENSG00000279165,ENSG00000287353,ENSG00000260854,ENSG00000179755,ENSG00000261566,ENSG00000262885,ENSG00000216671,ENSG00000278138,ENSG00000261053,ENSG00000260809,ENSG00000259979,ENSG00000261800,ENSG00000280180,ENSG00000261461,ENSG00000261608,ENSG00000260073,ENSG00000260590,ENSG00000261398,ENSG00000260958,ENSG00000261274,ENSG00000259897,ENSG00000261010,ENSG00000261752,ENSG00000260846,ENSG00000261486,ENSG00000260427,ENSG00000260480,ENSG00000259841,ENSG00000260291,ENSG00000261689,ENSG00000260598,ENSG00000260812,ENSG00000260680,ENSG00000261299,ENSG00000278681,ENSG00000214581,ENSG00000287163,ENSG00000261711,ENSG00000260153,ENSG00000259836,ENSG00000261350,ENSG00000260341,ENSG00000261445,ENSG00000287448,ENSG00000260857,ENSG00000269622,ENSG00000282946,ENSG00000259996,ENSG00000260994,ENSG00000261046,ENSG00000260134,ENSG00000260746,ENSG00000259791,ENSG00000260522,ENSG00000251915,ENSG00000222207,ENSG00000251924,ENSG00000252624,ENSG00000252094,ENSG00000276599,ENSG00000277004,ENSG00000252182,ENSG00000274228,ENSG00000253055,ENSG00000252647,ENSG00000252268,ENSG00000251760,ENSG00000251717,ENSG00000252806,ENSG00000252673,ENSG00000252587,ENSG00000252936,ENSG00000260611,ENSG00000261620,ENSG00000261515,ENSG00000261782,ENSG00000279666,ENSG00000261084
chr16	46554432	46554689	16:46554432-46554689	ENSG00000261239,ENSG00000199448,ENSG00000261356,ENSG00000260251,ENSG00000260909
chr16	46621036	46621612	16:46621036-46621612	ENSG00000261239,ENSG00000261356,ENSG00000260251,ENSG00000171241,ENSG00000261512,ENSG00000259856,ENSG00000260909,ENSG00000261131
chr16	46626956	46627236	16:46626956-46627236	ENSG00000261239,ENSG00000261356,ENSG00000260251,ENSG00000171241,ENSG00000261512,ENSG00000259856,ENSG00000260909,ENSG00000261131
chr16	46673325	46673732	16:46673325-46673732	ENSG00000260909,ENSG00000069329,ENSG00000261131,ENSG00000280376,ENSG00000091651
chr16	46688566	46689923	16:46688566-46689923	ENSG00000260909,ENSG00000069329,ENSG00000261131,ENSG00000280376,ENSG00000091651
chr16	46789770	46790352	16:46789770-46790352	ENSG00000260909,ENSG00000069329,ENSG00000261131,ENSG00000091651,ENSG00000140795,ENSG00000260782,ENSG00000155330,ENSG00000260889
chr16	46830978	46831714	16:46830978-46831714	ENSG00000260909,ENSG00000091651,ENSG00000155330,ENSG00000260889
chr16	46853972	46854358	16:46853972-46854358	ENSG00000260909,ENSG00000155330,ENSG00000260889,ENSG00000261725
chr16	46883845	46884557	16:46883845-46884557	ENSG00000260889,ENSG00000166123
chr16	46908917	46909267	16:46908917-46909267	ENSG00000260889,ENSG00000261725
chr16	46917040	46917351	16:46917040-46917351	ENSG00000260889,ENSG00000166123
chr16	46929736	46930053	16:46929736-46930053	ENSG00000260909,ENSG00000260889,ENSG00000261725,ENSG00000166123,ENSG00000259821
chr16	46947935	46948136	16:46947935-46948136	ENSG00000069345,ENSG00000259821
chr16	46961796	46962084	16:46961796-46962084	ENSG00000069345,ENSG00000261173,ENSG00000259821,ENSG00000260744
chr16	46972903	46974110	16:46972903-46974110	ENSG00000069345,ENSG00000261173,ENSG00000259821,ENSG00000260744
chr16	47018222	47018446	16:47018222-47018446	ENSG00000259821,ENSG00000259983
chr16	47037696	47038230	16:47037696-47038230	ENSG00000259821,ENSG00000171208,ENSG00000260281,ENSG00000239840,ENSG00000260744,ENSG00000279509,ENSG00000261369,ENSG00000222767,ENSG00000261231,ENSG00000260497,ENSG00000261325,ENSG00000260450,ENSG00000288026,ENSG00000261017,ENSG00000260726
chr16	47141735	47142028	16:47141735-47142028	ENSG00000171208,ENSG00000260281,ENSG00000239840,ENSG00000260744,ENSG00000279509,ENSG00000222767,ENSG00000261231,ENSG00000261325,ENSG00000260450,ENSG00000288026,ENSG00000261017
chr16	47143360	47143716	16:47143360-47143716	ENSG00000171208,ENSG00000260281,ENSG00000239840,ENSG00000260744,ENSG00000279509,ENSG00000222767,ENSG00000261231,ENSG00000261325,ENSG00000260450,ENSG00000288026,ENSG00000261017
chr16	47143803	47144573	16:47143803-47144573	ENSG00000171208,ENSG00000260281,ENSG00000239840,ENSG00000260744,ENSG00000279509,ENSG00000288026,ENSG00000261017
chr16	47258966	47259191	16:47258966-47259191	ENSG00000129636,ENSG00000260744,ENSG00000279509,ENSG00000260012,ENSG00000261369,ENSG00000222767
chr16	47448900	47449172	16:47448900-47449172	ENSG00000129636,ENSG00000260744,ENSG00000279509,ENSG00000261369,ENSG00000222767,ENSG00000288601,ENSG00000260497
chr16	47460846	47461521	16:47460846-47461521	ENSG00000129636,ENSG00000222767,ENSG00000288601,ENSG00000102893
chr16	47461856	47462248	16:47461856-47462248	ENSG00000129636,ENSG00000288601,ENSG00000102893
chr16	47468062	47468539	16:47468062-47468539	ENSG00000129636,ENSG00000261369,ENSG00000222767,ENSG00000288601,ENSG00000102893
chr16	47492989	47493214	16:47492989-47493214	ENSG00000261369,ENSG00000222767,ENSG00000102893,ENSG00000222268
chr16	47499913	47500124	16:47499913-47500124	ENSG00000261369,ENSG00000222767,ENSG00000102893,ENSG00000222268
chr16	47520203	47520726	16:47520203-47520726	ENSG00000260744,ENSG00000279509,ENSG00000261369,ENSG00000222767,ENSG00000222268,ENSG00000262038,ENSG00000259866,ENSG00000259918,ENSG00000261231,ENSG00000260497,ENSG00000261325,ENSG00000260450,ENSG00000288026,ENSG00000261017
chr16	47571047	47571397	16:47571047-47571397	ENSG00000260744,ENSG00000279509,ENSG00000261369,ENSG00000222767,ENSG00000259866,ENSG00000261336,ENSG00000259918,ENSG00000261231,ENSG00000260497,ENSG00000261325,ENSG00000260450,ENSG00000288026,ENSG00000261017,ENSG00000260184
chr16	47574210	47574411	16:47574210-47574411	ENSG00000259866,ENSG00000261336,ENSG00000259918
chr16	47578468	47578927	16:47578468-47578927	ENSG00000260744,ENSG00000279509,ENSG00000261369,ENSG00000222767,ENSG00000259866,ENSG00000261336,ENSG00000259918,ENSG00000261231,ENSG00000260497,ENSG00000261325,ENSG00000260450,ENSG00000288026,ENSG00000261017,ENSG00000260726,ENSG00000222170
chr16	47624948	47625622	16:47624948-47625622	ENSG00000260744,ENSG00000279509,ENSG00000261369,ENSG00000222767,ENSG00000259866,ENSG00000259918,ENSG00000261231,ENSG00000260497,ENSG00000261325,ENSG00000260450,ENSG00000288026,ENSG00000261017,ENSG00000260726,ENSG00000222170,ENSG00000260184,ENSG00000260067
chr16	47634685	47635011	16:47634685-47635011	ENSG00000260744,ENSG00000279509,ENSG00000261369,ENSG00000222767,ENSG00000259918,ENSG00000261231,ENSG00000260497,ENSG00000261325,ENSG00000260450
chr16	47694600	47694876	16:47694600-47694876	ENSG00000260744,ENSG00000279509,ENSG00000261369,ENSG00000102893,ENSG00000261231,ENSG00000260497,ENSG00000261325,ENSG00000260450
chr16	48117518	48117862	16:48117518-48117862	ENSG00000260744,ENSG00000279509,ENSG00000261369,ENSG00000261231,ENSG00000260497,ENSG00000261325,ENSG00000260450,ENSG00000288026,ENSG00000261017,ENSG00000140798,ENSG00000260726,ENSG00000222170,ENSG00000260184
chr16	48123235	48123456	16:48123235-48123456	ENSG00000261231,ENSG00000260497,ENSG00000261325,ENSG00000260450,ENSG00000288026,ENSG00000261017,ENSG00000140798,ENSG00000222170
chr16	48156787	48156987	16:48156787-48156987	ENSG00000288026,ENSG00000261017,ENSG00000140798
chr16	48164901	48165235	16:48164901-48165235	ENSG00000260744,ENSG00000279509,ENSG00000261231,ENSG00000260497,ENSG00000261325,ENSG00000260450,ENSG00000288026,ENSG00000261017,ENSG00000140798,ENSG00000261538,ENSG00000260726,ENSG00000222170
chr16	48231950	48232181	16:48231950-48232181	ENSG00000121270
chr16	48244087	48244804	16:48244087-48244804	ENSG00000121270,ENSG00000102910,ENSG00000261802
chr16	48269024	48269454	16:48269024-48269454	ENSG00000121270,ENSG00000102910,ENSG00000240793,ENSG00000275909,ENSG00000261802,ENSG00000260688,ENSG00000260347,ENSG00000243609,ENSG00000272545,ENSG00000260726,ENSG00000222170,ENSG00000260184,ENSG00000261815
chr16	48300348	48300658	16:48300348-48300658	ENSG00000240793,ENSG00000275909,ENSG00000261802,ENSG00000260688,ENSG00000260347,ENSG00000261267,ENSG00000243609,ENSG00000272545,ENSG00000260726,ENSG00000222170,ENSG00000260184,ENSG00000260067,ENSG00000261421,ENSG00000261815
chr16	48340100	48340410	16:48340100-48340410	ENSG00000102910,ENSG00000240793,ENSG00000280067,ENSG00000275909,ENSG00000261802,ENSG00000260688,ENSG00000260347
chr16	48353576	48353961	16:48353576-48353961	ENSG00000102910,ENSG00000240793,ENSG00000280067,ENSG00000196470,ENSG00000275909,ENSG00000261802,ENSG00000260688,ENSG00000260347,ENSG00000102921,ENSG00000261267,ENSG00000243609,ENSG00000259912,ENSG00000260086,ENSG00000272545
chr16	48365746	48366365	16:48365746-48366365	ENSG00000102910,ENSG00000240793,ENSG00000196470,ENSG00000275909,ENSG00000261802,ENSG00000260688,ENSG00000260347,ENSG00000261267,ENSG00000243609
chr16	48366499	48366824	16:48366499-48366824	ENSG00000196470,ENSG00000275909,ENSG00000261802,ENSG00000260688,ENSG00000260347,ENSG00000261267
chr16	48378849	48379213	16:48378849-48379213	ENSG00000240793,ENSG00000196470,ENSG00000275909,ENSG00000261802,ENSG00000260688,ENSG00000260347,ENSG00000261267,ENSG00000243609
chr16	48384009	48384292	16:48384009-48384292	ENSG00000196470,ENSG00000275909,ENSG00000261802,ENSG00000260688,ENSG00000260347
chr16	48384542	48384882	16:48384542-48384882	ENSG00000196470,ENSG00000275909,ENSG00000261802,ENSG00000260347
chr16	48385090	48385679	16:48385090-48385679	ENSG00000240793,ENSG00000196470,ENSG00000275909,ENSG00000261802,ENSG00000260688,ENSG00000260347,ENSG00000261267,ENSG00000243609
chr16	48542234	48542441	16:48542234-48542441	ENSG00000275909,ENSG00000261802,ENSG00000260688,ENSG00000260347,ENSG00000102921,ENSG00000261267,ENSG00000243609
chr16	48602816	48603066	16:48602816-48603066	ENSG00000260688,ENSG00000260347,ENSG00000102921,ENSG00000261267,ENSG00000243609,ENSG00000260033
chr16	48609691	48610508	16:48609691-48610508	ENSG00000275909,ENSG00000261802,ENSG00000260688,ENSG00000260347,ENSG00000102921,ENSG00000261267,ENSG00000243609,ENSG00000260033,ENSG00000259912,ENSG00000260086,ENSG00000272545
chr16	48623236	48623583	16:48623236-48623583	ENSG00000240793,ENSG00000275909,ENSG00000261802,ENSG00000260688,ENSG00000260347,ENSG00000102921,ENSG00000261267,ENSG00000243609,ENSG00000260033,ENSG00000259912,ENSG00000260086,ENSG00000272545,ENSG00000260726,ENSG00000222170,ENSG00000261421
chr16	48630412	48630755	16:48630412-48630755	ENSG00000275909,ENSG00000261802,ENSG00000260688,ENSG00000260347,ENSG00000261267,ENSG00000243609,ENSG00000259912,ENSG00000260086,ENSG00000260052,ENSG00000272545,ENSG00000260726,ENSG00000222170,ENSG00000260067,ENSG00000261815
chr16	49281763	49282560	16:49281763-49282560	ENSG00000287469,ENSG00000261421,ENSG00000261815,ENSG00000102924,ENSG00000279249,ENSG00000280189
chr16	49484409	49484769	16:49484409-49484769	ENSG00000260726,ENSG00000222170,ENSG00000260184,ENSG00000260067,ENSG00000261421,ENSG00000261815,ENSG00000280189,ENSG00000166152,ENSG00000262950,ENSG00000263110,ENSG00000261623,ENSG00000260089,ENSG00000259978,ENSG00000275155,ENSG00000261751,ENSG00000244551,ENSG00000283365,ENSG00000261238,ENSG00000261047
chr16	49592959	49593173	16:49592959-49593173	ENSG00000260067,ENSG00000166152,ENSG00000262950,ENSG00000263110,ENSG00000261623,ENSG00000260089,ENSG00000259978
chr16	49608836	49609188	16:49608836-49609188	ENSG00000260726,ENSG00000222170,ENSG00000260184,ENSG00000260067,ENSG00000261421,ENSG00000261815,ENSG00000280189,ENSG00000166152,ENSG00000262950,ENSG00000263110,ENSG00000261623,ENSG00000102935,ENSG00000260089,ENSG00000280131,ENSG00000259978,ENSG00000275155,ENSG00000261751,ENSG00000244551,ENSG00000283365,ENSG00000261238,ENSG00000280344,ENSG00000287256,ENSG00000260850,ENSG00000223168,ENSG00000260268,ENSG00000261749
chr16	49620264	49621003	16:49620264-49621003	ENSG00000260726,ENSG00000222170,ENSG00000260184,ENSG00000260067,ENSG00000261421,ENSG00000261815,ENSG00000280189,ENSG00000166152,ENSG00000262950,ENSG00000263110,ENSG00000102935,ENSG00000260089,ENSG00000280131,ENSG00000259978,ENSG00000275155,ENSG00000244551,ENSG00000283365,ENSG00000103449,ENSG00000285367,ENSG00000280344,ENSG00000261047,ENSG00000260850,ENSG00000223168
chr16	49649044	49649354	16:49649044-49649354	ENSG00000222170,ENSG00000260184,ENSG00000260067,ENSG00000261421,ENSG00000261815,ENSG00000166152,ENSG00000102935,ENSG00000260089,ENSG00000259978,ENSG00000283365
chr16	49698284	49698799	16:49698284-49698799	ENSG00000260726,ENSG00000222170,ENSG00000260184,ENSG00000260067,ENSG00000261421,ENSG00000261815,ENSG00000280189,ENSG00000166152,ENSG00000262950,ENSG00000263110,ENSG00000102935,ENSG00000260089,ENSG00000260024,ENSG00000280131,ENSG00000259978,ENSG00000275155,ENSG00000244551,ENSG00000283365,ENSG00000261238,ENSG00000280344,ENSG00000287256,ENSG00000261047
chr16	49700803	49701033	16:49700803-49701033	ENSG00000260024,ENSG00000280131,ENSG00000259978
chr16	49704808	49705022	16:49704808-49705022	ENSG00000260024,ENSG00000280131,ENSG00000259978
chr16	49857708	49857924	16:49857708-49857924	ENSG00000102935,ENSG00000259978,ENSG00000275155,ENSG00000261751,ENSG00000283365
chr16	49876697	49876971	16:49876697-49876971	ENSG00000260184,ENSG00000261815,ENSG00000280189,ENSG00000166152,ENSG00000262950,ENSG00000263110,ENSG00000102935,ENSG00000260089,ENSG00000259978,ENSG00000275155,ENSG00000279842,ENSG00000261751,ENSG00000244551,ENSG00000283365
chr16	49914696	49915131	16:49914696-49915131	ENSG00000222170,ENSG00000260184,ENSG00000260067,ENSG00000261421,ENSG00000261815,ENSG00000280189,ENSG00000166152,ENSG00000262950,ENSG00000263110,ENSG00000261623,ENSG00000260089,ENSG00000259978,ENSG00000275155,ENSG00000279842,ENSG00000261751,ENSG00000244551,ENSG00000283365,ENSG00000287256,ENSG00000260818,ENSG00000261470
chr16	50024862	50025535	16:50024862-50025535	ENSG00000283365,ENSG00000205423,ENSG00000259843,ENSG00000261835,ENSG00000273829,ENSG00000260298,ENSG00000155393,ENSG00000202124,ENSG00000260381,ENSG00000287444
chr16	50039298	50039561	16:50039298-50039561	ENSG00000283365,ENSG00000205423,ENSG00000261835,ENSG00000273829,ENSG00000260298,ENSG00000202124,ENSG00000260381,ENSG00000287444
chr16	50065735	50066641	16:50065735-50066641	ENSG00000283365,ENSG00000205423,ENSG00000259843,ENSG00000261835,ENSG00000273829,ENSG00000260298,ENSG00000155393,ENSG00000279356,ENSG00000202124,ENSG00000260381,ENSG00000287444,ENSG00000260031,ENSG00000252526
chr16	50071157	50071492	16:50071157-50071492	ENSG00000259843,ENSG00000261835,ENSG00000273829,ENSG00000260298,ENSG00000155393,ENSG00000279356,ENSG00000202124,ENSG00000260381,ENSG00000287444
chr16	50152549	50153733	16:50152549-50153733	ENSG00000260298,ENSG00000202124,ENSG00000260381,ENSG00000287444,ENSG00000260031,ENSG00000252526,ENSG00000121274
chr16	50165480	50165749	16:50165480-50165749	ENSG00000202124,ENSG00000260381,ENSG00000287444,ENSG00000260031,ENSG00000252526,ENSG00000121274
chr16	50166919	50167119	16:50166919-50167119	ENSG00000202124,ENSG00000260381,ENSG00000287444,ENSG00000260031,ENSG00000252526,ENSG00000121274
chr16	50210559	50211028	16:50210559-50211028	ENSG00000283365,ENSG00000205423,ENSG00000259843,ENSG00000273829,ENSG00000260298,ENSG00000155393,ENSG00000202124,ENSG00000260381,ENSG00000287444,ENSG00000260031,ENSG00000252526,ENSG00000121274
chr16	50213981	50214277	16:50213981-50214277	ENSG00000202124,ENSG00000260381,ENSG00000287444,ENSG00000121274
chr16	50216693	50216893	16:50216693-50216893	ENSG00000121274
chr16	50245352	50246293	16:50245352-50246293	ENSG00000260381,ENSG00000287444,ENSG00000121281,ENSG00000274969
chr16	50263214	50263729	16:50263214-50263729	ENSG00000121281,ENSG00000274969
chr16	50264065	50264552	16:50264065-50264552	ENSG00000121281,ENSG00000274969
```
