## Supplementary material for "Cell type-specific epigenetic regulatory circuitry of coronary artery disease loci": pDC_ATAC_c4_hg38_EnhancerInteractions.bed (part 1 of 10)

```
chr1	631999	632393	1:631999-632393	-
chr1	634347	634744	1:634347-634744	-
chr1	778410	779091	1:778410-779091	-
chr1	817195	817471	1:817195-817471	ENSG00000225880,ENSG00000228794,ENSG00000177757,ENSG00000230092,ENSG00000285268,ENSG00000237491,ENSG00000228327,ENSG00000198744,ENSG00000248527,ENSG00000240409,ENSG00000229344,ENSG00000278791,ENSG00000237973,ENSG00000230021
chr1	827358	827901	1:827358-827901	ENSG00000225880,ENSG00000228794,ENSG00000285268,ENSG00000237491,ENSG00000228327,ENSG00000230021,ENSG00000240361
chr1	838330	838582	1:838330-838582	ENSG00000225880,ENSG00000228794,ENSG00000237491,ENSG00000228327,ENSG00000268663,ENSG00000198744,ENSG00000248527,ENSG00000240409,ENSG00000229344,ENSG00000278791,ENSG00000237973,ENSG00000225630,ENSG00000225972,ENSG00000230021
chr1	860926	861126	1:860926-861126	ENSG00000283040,ENSG00000234711,ENSG00000230368,ENSG00000288531,ENSG00000285268,ENSG00000237491,ENSG00000223181,ENSG00000228327,ENSG00000230021
chr1	869658	870155	1:869658-870155	ENSG00000283040,ENSG00000234711,ENSG00000230368,ENSG00000288531,ENSG00000225880,ENSG00000228794,ENSG00000285268,ENSG00000237491,ENSG00000228327,ENSG00000225630,ENSG00000225972,ENSG00000237094
chr1	904557	904948	1:904557-904948	ENSG00000230699,ENSG00000272438,ENSG00000283040,ENSG00000234711,ENSG00000230368,ENSG00000223181,ENSG00000228327,ENSG00000241180,ENSG00000223764,ENSG00000187634
chr1	905252	905521	1:905252-905521	ENSG00000230699,ENSG00000272438,ENSG00000283040,ENSG00000225630,ENSG00000225972,ENSG00000241180,ENSG00000223764,ENSG00000187634
chr1	906775	907190	1:906775-907190	ENSG00000230699,ENSG00000272438,ENSG00000283040,ENSG00000230368,ENSG00000225630,ENSG00000225972,ENSG00000241180,ENSG00000223764,ENSG00000187634
chr1	912803	913042	1:912803-913042	ENSG00000230699,ENSG00000283040,ENSG00000241180,ENSG00000223764,ENSG00000187634
chr1	923798	924080	1:923798-924080	ENSG00000230699,ENSG00000241180,ENSG00000223764,ENSG00000187634
chr1	940313	940716	1:940313-940716	ENSG00000187634,ENSG00000188976
chr1	943026	943265	1:943026-943265	ENSG00000187634,ENSG00000188976
chr1	959083	959463	1:959083-959463	ENSG00000228327,ENSG00000235146,ENSG00000230021,ENSG00000187634,ENSG00000188976,ENSG00000187961,ENSG00000187583
chr1	960503	961007	1:960503-961007	ENSG00000198744,ENSG00000248527,ENSG00000240409,ENSG00000229344,ENSG00000278791,ENSG00000237973,ENSG00000188976,ENSG00000187961,ENSG00000187583
chr1	962368	962728	1:962368-962728	ENSG00000188976,ENSG00000187961,ENSG00000187583
chr1	963408	963645	1:963408-963645	ENSG00000188976,ENSG00000187961,ENSG00000187583
chr1	976169	976390	1:976169-976390	ENSG00000225630,ENSG00000225972,ENSG00000187583,ENSG00000187642
chr1	994694	994894	1:994694-994894	ENSG00000225630,ENSG00000225972,ENSG00000187642,ENSG00000272512,ENSG00000188290
chr1	998566	999719	1:998566-999719	ENSG00000187642,ENSG00000272512,ENSG00000188290,ENSG00000187608
chr1	999934	1000777	1:999934-1000777	ENSG00000187642,ENSG00000272512,ENSG00000188290,ENSG00000187608,ENSG00000231702,ENSG00000224969
chr1	1004086	1004448	1:1004086-1004448	ENSG00000272512,ENSG00000188290,ENSG00000187608,ENSG00000231702
chr1	1013178	1013895	1:1013178-1013895	ENSG00000228327,ENSG00000187642,ENSG00000272512,ENSG00000188290,ENSG00000187608,ENSG00000231702,ENSG00000224969
chr1	1014961	1015309	1:1014961-1015309	ENSG00000187608,ENSG00000224969
chr1	1019267	1020670	1:1019267-1020670	ENSG00000188290,ENSG00000187608,ENSG00000231702,ENSG00000224969
chr1	1021089	1021595	1:1021089-1021595	ENSG00000188157
chr1	1022616	1023023	1:1022616-1023023	ENSG00000188157
chr1	1026179	1026895	1:1026179-1026895	ENSG00000188157
chr1	1027362	1027637	1:1027362-1027637	ENSG00000188157
chr1	1031512	1031893	1:1031512-1031893	ENSG00000188157
chr1	1032887	1033628	1:1032887-1033628	ENSG00000285268,ENSG00000188157
chr1	1036149	1036478	1:1036149-1036478	ENSG00000188157
chr1	1036949	1037313	1:1036949-1037313	ENSG00000188157
chr1	1038619	1039092	1:1038619-1039092	ENSG00000188157
chr1	1039543	1039885	1:1039543-1039885	ENSG00000188157
chr1	1039962	1040178	1:1039962-1040178	ENSG00000188157
chr1	1040293	1040502	1:1040293-1040502	ENSG00000188157
chr1	1040588	1041050	1:1040588-1041050	ENSG00000188157,ENSG00000242590
chr1	1041166	1041390	1:1041166-1041390	ENSG00000188157
chr1	1044268	1044470	1:1044268-1044470	ENSG00000188157
chr1	1058268	1058468	1:1058268-1058468	ENSG00000223181,ENSG00000242590,ENSG00000217801,ENSG00000273443
chr1	1059055	1059947	1:1059055-1059947	ENSG00000223181,ENSG00000198744,ENSG00000248527,ENSG00000240409,ENSG00000229344,ENSG00000278791,ENSG00000237973,ENSG00000188157,ENSG00000242590,ENSG00000217801,ENSG00000273443,ENSG00000285812
chr1	1063871	1064806	1:1063871-1064806	ENSG00000187642,ENSG00000242590,ENSG00000217801,ENSG00000273443,ENSG00000285812
chr1	1066213	1066413	1:1066213-1066413	ENSG00000217801,ENSG00000273443,ENSG00000237330
chr1	1066677	1066932	1:1066677-1066932	ENSG00000217801,ENSG00000273443,ENSG00000237330
chr1	1067764	1068205	1:1067764-1068205	ENSG00000217801,ENSG00000273443,ENSG00000237330
chr1	1068491	1069525	1:1068491-1069525	ENSG00000242590,ENSG00000217801,ENSG00000273443,ENSG00000237330,ENSG00000285812
chr1	1069793	1069993	1:1069793-1069993	ENSG00000217801,ENSG00000273443,ENSG00000237330
chr1	1071949	1072271	1:1071949-1072271	ENSG00000223181,ENSG00000237330,ENSG00000285812
chr1	1074771	1075066	1:1074771-1075066	ENSG00000223181,ENSG00000237330,ENSG00000285812
chr1	1079481	1080276	1:1079481-1080276	ENSG00000237330,ENSG00000131591,ENSG00000285812
chr1	1082124	1082515	1:1082124-1082515	ENSG00000131591,ENSG00000285812
chr1	1115814	1116908	1:1115814-1116908	ENSG00000285268,ENSG00000131591,ENSG00000285812,ENSG00000207730,ENSG00000207607,ENSG00000198976,ENSG00000272141,ENSG00000205231,ENSG00000162571,ENSG00000184163,ENSG00000260179,ENSG00000160087
chr1	1121862	1122695	1:1121862-1122695	ENSG00000131591,ENSG00000205231,ENSG00000184163,ENSG00000260179
chr1	1124142	1124617	1:1124142-1124617	ENSG00000131591,ENSG00000260179
chr1	1127418	1127885	1:1127418-1127885	-
chr1	1136356	1138022	1:1136356-1138022	ENSG00000225630,ENSG00000225972,ENSG00000230021,ENSG00000285812,ENSG00000223823,ENSG00000207730,ENSG00000207607,ENSG00000198976,ENSG00000272141,ENSG00000205231,ENSG00000162571,ENSG00000184163,ENSG00000260179
chr1	1142895	1143295	1:1142895-1143295	ENSG00000198744,ENSG00000248527,ENSG00000240409,ENSG00000229344,ENSG00000278791,ENSG00000237973,ENSG00000230021,ENSG00000223823,ENSG00000207730,ENSG00000207607,ENSG00000198976,ENSG00000272141,ENSG00000205231,ENSG00000162571,ENSG00000260179
chr1	1143919	1144879	1:1143919-1144879	ENSG00000198744,ENSG00000248527,ENSG00000240409,ENSG00000229344,ENSG00000278791,ENSG00000237973,ENSG00000230021,ENSG00000278757,ENSG00000250575,ENSG00000239945,ENSG00000186092,ENSG00000237613,ENSG00000284332,ENSG00000243485,ENSG00000278267,ENSG00000227232,ENSG00000239906,ENSG00000222623,ENSG00000241599,ENSG00000279457,ENSG00000273874,ENSG00000286448,ENSG00000236679,ENSG00000236601,ENSG00000269732,ENSG00000284733,ENSG00000233653,ENSG00000285812,ENSG00000223823,ENSG00000207730,ENSG00000207607,ENSG00000198976,ENSG00000272141,ENSG00000205231,ENSG00000162571,ENSG00000184163,ENSG00000260179
chr1	1157472	1158236	1:1157472-1158236	ENSG00000207730,ENSG00000207607,ENSG00000198976,ENSG00000272141,ENSG00000205231,ENSG00000162571
chr1	1201569	1201801	1:1201569-1201801	ENSG00000207730,ENSG00000207607,ENSG00000198976,ENSG00000272141,ENSG00000205231,ENSG00000162571,ENSG00000186891
chr1	1206462	1206682	1:1206462-1206682	ENSG00000205231,ENSG00000162571,ENSG00000186891,ENSG00000186827
chr1	1208950	1209257	1:1208950-1209257	ENSG00000207730,ENSG00000207607,ENSG00000198976,ENSG00000272141,ENSG00000205231,ENSG00000162571,ENSG00000186891,ENSG00000186827
chr1	1210042	1210242	1:1210042-1210242	ENSG00000229905,ENSG00000205231,ENSG00000162571,ENSG00000186891,ENSG00000186827
chr1	1211427	1211627	1:1211427-1211627	ENSG00000229905,ENSG00000186891,ENSG00000186827
chr1	1212654	1214462	1:1212654-1214462	ENSG00000229905,ENSG00000207730,ENSG00000207607,ENSG00000198976,ENSG00000272141,ENSG00000205231,ENSG00000162571,ENSG00000186891,ENSG00000186827,ENSG00000078808,ENSG00000184163,ENSG00000260179
chr1	1214711	1215122	1:1214711-1215122	ENSG00000229905,ENSG00000205231,ENSG00000162571,ENSG00000186891,ENSG00000186827
chr1	1228586	1228786	1:1228586-1228786	ENSG00000235146,ENSG00000078808,ENSG00000176022,ENSG00000184163
chr1	1231316	1231658	1:1231316-1231658	ENSG00000230021,ENSG00000238009,ENSG00000078808,ENSG00000176022,ENSG00000184163
chr1	1231743	1232622	1:1231743-1232622	ENSG00000230021,ENSG00000238009,ENSG00000222623,ENSG00000241599,ENSG00000279457,ENSG00000273874,ENSG00000286448,ENSG00000236679,ENSG00000236601,ENSG00000207730,ENSG00000207607,ENSG00000198976,ENSG00000272141,ENSG00000205231,ENSG00000162571,ENSG00000078808,ENSG00000176022,ENSG00000184163,ENSG00000260179,ENSG00000160087
chr1	1260314	1260669	1:1260314-1260669	ENSG00000184163,ENSG00000260179,ENSG00000160087
chr1	1273045	1273448	1:1273045-1273448	ENSG00000260179,ENSG00000160087,ENSG00000230415
chr1	1273590	1274436	1:1273590-1274436	ENSG00000184163,ENSG00000260179,ENSG00000160087,ENSG00000230415,ENSG00000162572
chr1	1283226	1283451	1:1283226-1283451	ENSG00000230415,ENSG00000162572
chr1	1283625	1283832	1:1283625-1283832	ENSG00000230415,ENSG00000162572
chr1	1290248	1290550	1:1290248-1290550	ENSG00000162572,ENSG00000131584,ENSG00000278073
chr1	1299020	1299287	1:1299020-1299287	ENSG00000131584,ENSG00000278073
chr1	1299524	1299831	1:1299524-1299831	ENSG00000131584,ENSG00000278073
chr1	1302091	1302760	1:1302091-1302760	ENSG00000131584,ENSG00000278073,ENSG00000169972
chr1	1303181	1303442	1:1303181-1303442	ENSG00000131584,ENSG00000278073,ENSG00000169972
chr1	1305318	1306433	1:1305318-1306433	ENSG00000131584,ENSG00000278073,ENSG00000169972,ENSG00000127054,ENSG00000283712,ENSG00000240731,ENSG00000224051
chr1	1307664	1308864	1:1307664-1308864	ENSG00000131584,ENSG00000278073,ENSG00000169972,ENSG00000127054,ENSG00000283712,ENSG00000240731
chr1	1308939	1309150	1:1308939-1309150	ENSG00000131584,ENSG00000169972,ENSG00000283712
chr1	1309654	1309854	1:1309654-1309854	ENSG00000131584,ENSG00000169972,ENSG00000283712
chr1	1311346	1311795	1:1311346-1311795	ENSG00000131584,ENSG00000169972,ENSG00000127054,ENSG00000283712,ENSG00000240731
chr1	1312541	1312863	1:1312541-1312863	ENSG00000131584,ENSG00000169972,ENSG00000127054,ENSG00000283712,ENSG00000240731
chr1	1313157	1313446	1:1313157-1313446	ENSG00000131584,ENSG00000169972,ENSG00000127054,ENSG00000283712,ENSG00000240731
chr1	1313624	1313824	1:1313624-1313824	ENSG00000169972,ENSG00000127054,ENSG00000283712,ENSG00000240731
chr1	1314271	1314471	1:1314271-1314471	ENSG00000131584,ENSG00000169972,ENSG00000127054,ENSG00000283712,ENSG00000240731
chr1	1314690	1314980	1:1314690-1314980	ENSG00000169972,ENSG00000127054,ENSG00000283712,ENSG00000240731
chr1	1315060	1315433	1:1315060-1315433	ENSG00000127054,ENSG00000283712,ENSG00000240731,ENSG00000224051
chr1	1315917	1316170	1:1315917-1316170	ENSG00000127054,ENSG00000283712,ENSG00000240731,ENSG00000224051
chr1	1319512	1319970	1:1319512-1319970	ENSG00000127054,ENSG00000283712,ENSG00000240731,ENSG00000224051
chr1	1321841	1322122	1:1321841-1322122	ENSG00000127054,ENSG00000240731,ENSG00000224051
chr1	1322913	1323139	1:1322913-1323139	ENSG00000127054,ENSG00000240731,ENSG00000224051
chr1	1324285	1325384	1:1324285-1325384	ENSG00000127054,ENSG00000283712,ENSG00000240731,ENSG00000224051,ENSG00000169962,ENSG00000107404,ENSG00000284372
chr1	1325473	1325713	1:1325473-1325713	ENSG00000224051,ENSG00000169962,ENSG00000284372
chr1	1325883	1326111	1:1325883-1326111	ENSG00000224051,ENSG00000169962,ENSG00000284372
chr1	1327257	1327515	1:1327257-1327515	ENSG00000127054,ENSG00000224051,ENSG00000169962,ENSG00000284372
chr1	1330245	1330473	1:1330245-1330473	ENSG00000224051,ENSG00000169962,ENSG00000107404,ENSG00000284372
chr1	1332842	1333042	1:1332842-1333042	ENSG00000224051,ENSG00000169962,ENSG00000107404,ENSG00000284372
chr1	1348618	1349959	1:1348618-1349959	ENSG00000268663,ENSG00000268020,ENSG00000169962,ENSG00000107404,ENSG00000284372,ENSG00000162576
chr1	1358809	1359009	1:1358809-1359009	ENSG00000223181,ENSG00000162576
chr1	1371083	1372466	1:1371083-1372466	ENSG00000241860,ENSG00000107404,ENSG00000162576,ENSG00000175756,ENSG00000223663
chr1	1374451	1374727	1:1374451-1374727	ENSG00000241860,ENSG00000162576,ENSG00000175756,ENSG00000223663
chr1	1375106	1375684	1:1375106-1375684	ENSG00000107404,ENSG00000162576,ENSG00000175756,ENSG00000223663,ENSG00000221978,ENSG00000224870,ENSG00000242485,ENSG00000264293,ENSG00000272455,ENSG00000160072
chr1	1397846	1398279	1:1397846-1398279	ENSG00000221978,ENSG00000224870
chr1	1398787	1400016	1:1398787-1400016	ENSG00000175756,ENSG00000223663,ENSG00000221978,ENSG00000224870,ENSG00000242485,ENSG00000264293,ENSG00000272455,ENSG00000215915,ENSG00000160072
chr1	1402138	1402403	1:1402138-1402403	ENSG00000221978,ENSG00000224870,ENSG00000242485,ENSG00000264293,ENSG00000272455
chr1	1403034	1403234	1:1403034-1403234	ENSG00000221978,ENSG00000224870,ENSG00000242485,ENSG00000264293,ENSG00000272455
chr1	1406313	1406513	1:1406313-1406513	ENSG00000224870,ENSG00000242485,ENSG00000264293,ENSG00000272455
chr1	1407002	1407820	1:1407002-1407820	ENSG00000221978,ENSG00000224870,ENSG00000242485,ENSG00000264293,ENSG00000272455
chr1	1418655	1419033	1:1418655-1419033	ENSG00000235098,ENSG00000225905
chr1	1419852	1420096	1:1419852-1420096	ENSG00000235098,ENSG00000225905
chr1	1423287	1423487	1:1423287-1423487	ENSG00000235098,ENSG00000225905,ENSG00000205116
chr1	1426103	1426398	1:1426103-1426398	ENSG00000233750,ENSG00000238009,ENSG00000235098,ENSG00000225905,ENSG00000205116,ENSG00000225285,ENSG00000179403
chr1	1426612	1427037	1:1426612-1427037	ENSG00000233750,ENSG00000238009,ENSG00000235098,ENSG00000225905,ENSG00000205116,ENSG00000225285,ENSG00000179403,ENSG00000215915
chr1	1427531	1427928	1:1427531-1427928	ENSG00000233750,ENSG00000238009,ENSG00000235098,ENSG00000225905,ENSG00000205116,ENSG00000225285,ENSG00000179403
chr1	1431953	1432195	1:1431953-1432195	ENSG00000205116,ENSG00000225285,ENSG00000179403,ENSG00000215915
chr1	1432804	1433023	1:1432804-1433023	ENSG00000205116,ENSG00000225285,ENSG00000179403
chr1	1434218	1434814	1:1434218-1434814	ENSG00000205116,ENSG00000225285,ENSG00000179403,ENSG00000215915
chr1	1434915	1435669	1:1434915-1435669	ENSG00000225285,ENSG00000179403,ENSG00000215915
chr1	1436500	1436756	1:1436500-1436756	ENSG00000225285,ENSG00000179403,ENSG00000215915
chr1	1436949	1437805	1:1436949-1437805	ENSG00000225285,ENSG00000179403,ENSG00000215915
chr1	1437911	1438127	1:1437911-1438127	ENSG00000225285,ENSG00000179403,ENSG00000215915
chr1	1440939	1441226	1:1440939-1441226	ENSG00000179403,ENSG00000215915
chr1	1471585	1471912	1:1471585-1471912	ENSG00000215915,ENSG00000160072
chr1	1504860	1505596	1:1504860-1505596	ENSG00000160072,ENSG00000284740,ENSG00000197785
chr1	1511534	1512335	1:1511534-1512335	ENSG00000160072,ENSG00000284740,ENSG00000197785,ENSG00000205090
chr1	1518538	1518738	1:1518538-1518738	ENSG00000197785
chr1	1542402	1542602	1:1542402-1542602	ENSG00000205090,ENSG00000160075
chr1	1570955	1571185	1:1570955-1571185	ENSG00000160075,ENSG00000215014,ENSG00000274481
chr1	1573925	1575407	1:1573925-1575407	ENSG00000205090,ENSG00000160075,ENSG00000215014,ENSG00000274481,ENSG00000228594,ENSG00000286989
chr1	1578052	1578286	1:1578052-1578286	ENSG00000160075,ENSG00000215014,ENSG00000274481,ENSG00000228594,ENSG00000286989
chr1	1599804	1600048	1:1599804-1600048	ENSG00000274481,ENSG00000228594,ENSG00000286989
chr1	1614210	1614590	1:1614210-1614590	ENSG00000197530,ENSG00000272106,ENSG00000228594,ENSG00000286989
chr1	1614982	1616703	1:1614982-1616703	ENSG00000189409,ENSG00000197530,ENSG00000272106,ENSG00000228594,ENSG00000286989
chr1	1623782	1624399	1:1623782-1624399	ENSG00000197530,ENSG00000272106
chr1	1624779	1625157	1:1624779-1625157	ENSG00000197530,ENSG00000272106
chr1	1627740	1627953	1:1627740-1627953	ENSG00000189409,ENSG00000197530
chr1	1628036	1628236	1:1628036-1628236	ENSG00000189409,ENSG00000197530
chr1	1628772	1630695	1:1628772-1630695	ENSG00000189409,ENSG00000197530,ENSG00000272106
chr1	1631291	1631548	1:1631291-1631548	ENSG00000189409,ENSG00000197530
chr1	1658872	1659374	1:1658872-1659374	ENSG00000227775,ENSG00000008128,ENSG00000269737,ENSG00000272004,ENSG00000248333
chr1	1677420	1678340	1:1677420-1678340	ENSG00000268575,ENSG00000269737,ENSG00000189339,ENSG00000272004,ENSG00000248333
chr1	1692374	1693294	1:1692374-1693294	ENSG00000215790,ENSG00000227775,ENSG00000268575,ENSG00000008128,ENSG00000215914,ENSG00000189339
chr1	1696990	1697338	1:1696990-1697338	ENSG00000215790,ENSG00000008128,ENSG00000215914,ENSG00000189339
chr1	1697447	1697647	1:1697447-1697647	ENSG00000008128,ENSG00000215914,ENSG00000189339
chr1	1724126	1724690	1:1724126-1724690	ENSG00000215790,ENSG00000227775,ENSG00000268575,ENSG00000008128,ENSG00000272004,ENSG00000248333
chr1	1746310	1746561	1:1746310-1746561	ENSG00000008130,ENSG00000215790,ENSG00000268575,ENSG00000215914
chr1	1748825	1749025	1:1748825-1749025	ENSG00000215790,ENSG00000268575
chr1	1749207	1749559	1:1749207-1749559	ENSG00000008130,ENSG00000215790,ENSG00000268575
chr1	1759541	1759769	1:1759541-1759769	ENSG00000008130,ENSG00000215790
chr1	1775456	1776016	1:1775456-1776016	ENSG00000008130,ENSG00000215790,ENSG00000268575
chr1	1778094	1779555	1:1778094-1779555	ENSG00000008130,ENSG00000215790,ENSG00000268575
chr1	1780173	1780812	1:1780173-1780812	ENSG00000078369,ENSG00000008130,ENSG00000215790,ENSG00000227775,ENSG00000268575,ENSG00000285268,ENSG00000229376,ENSG00000284662,ENSG00000278757,ENSG00000250575,ENSG00000279928,ENSG00000233653
chr1	1782509	1783050	1:1782509-1783050	ENSG00000008130,ENSG00000279928
chr1	1798071	1798367	1:1798071-1798367	ENSG00000078369,ENSG00000238009
chr1	1816032	1816512	1:1816032-1816512	ENSG00000078369,ENSG00000268575
chr1	1842755	1843443	1:1842755-1843443	-
chr1	1847843	1848275	1:1847843-1848275	-
chr1	1857113	1857577	1:1857113-1857577	-
chr1	1889832	1890592	1:1889832-1890592	ENSG00000231050,ENSG00000078369
chr1	1890660	1891918	1:1890660-1891918	ENSG00000231050,ENSG00000078369
chr1	1892045	1892276	1:1892045-1892276	ENSG00000231050,ENSG00000078369
chr1	1893348	1893555	1:1893348-1893555	ENSG00000231050,ENSG00000078369
chr1	1895775	1896100	1:1895775-1896100	ENSG00000231050,ENSG00000078369
chr1	1901612	1901921	1:1901612-1901921	-
chr1	1906015	1906351	1:1906015-1906351	-
chr1	1906481	1906681	1:1906481-1906681	-
chr1	1907031	1907316	1:1907031-1907316	-
chr1	1907393	1907882	1:1907393-1907882	-
chr1	1908639	1910003	1:1908639-1910003	ENSG00000178821,ENSG00000169885,ENSG00000231050,ENSG00000078369,ENSG00000215790,ENSG00000268575
chr1	1914184	1914494	1:1914184-1914494	ENSG00000178821,ENSG00000169885,ENSG00000223972
chr1	1915668	1915895	1:1915668-1915895	ENSG00000178821,ENSG00000169885
chr1	1918773	1920006	1:1918773-1920006	ENSG00000178821,ENSG00000169885
chr1	1920584	1920865	1:1920584-1920865	ENSG00000142609,ENSG00000178821,ENSG00000169885
chr1	1921457	1922106	1:1921457-1922106	ENSG00000142609,ENSG00000178821,ENSG00000169885
chr1	1923582	1923848	1:1923582-1923848	ENSG00000142609,ENSG00000178821,ENSG00000169885
chr1	1924438	1924773	1:1924438-1924773	ENSG00000142609,ENSG00000178821,ENSG00000169885
chr1	1927667	1927996	1:1927667-1927996	ENSG00000142609
chr1	1966531	1966731	1:1966531-1966731	ENSG00000233542,ENSG00000142609
chr1	2025829	2026121	1:2025829-2026121	ENSG00000187730,ENSG00000233542
chr1	2028071	2028448	1:2028071-2028448	ENSG00000187730,ENSG00000233542
chr1	2035014	2035266	1:2035014-2035266	ENSG00000226969,ENSG00000187730,ENSG00000233542,ENSG00000240361
chr1	2044866	2045175	1:2044866-2045175	ENSG00000067606,ENSG00000226969,ENSG00000233542
chr1	2050154	2050379	1:2050154-2050379	ENSG00000067606,ENSG00000226969
chr1	2100476	2100877	1:2100476-2100877	ENSG00000285945,ENSG00000067606
chr1	2112406	2112795	1:2112406-2112795	ENSG00000067606
chr1	2126897	2127789	1:2126897-2127789	ENSG00000271806,ENSG00000067606
chr1	2129514	2129960	1:2129514-2129960	ENSG00000067606
chr1	2132827	2133849	1:2132827-2133849	ENSG00000271806,ENSG00000067606
chr1	2137589	2137833	1:2137589-2137833	ENSG00000271806,ENSG00000067606
chr1	2139924	2140131	1:2139924-2140131	ENSG00000271806,ENSG00000067606
chr1	2151565	2151765	1:2151565-2151765	ENSG00000271806,ENSG00000067606
chr1	2189277	2189767	1:2189277-2189767	ENSG00000162585,ENSG00000182873
chr1	2190055	2190430	1:2190055-2190430	ENSG00000162585
chr1	2194530	2195612	1:2194530-2195612	ENSG00000272420,ENSG00000269896,ENSG00000272161,ENSG00000162585
chr1	2199150	2199679	1:2199150-2199679	ENSG00000272420,ENSG00000269896,ENSG00000162585
chr1	2204536	2204737	1:2204536-2204737	ENSG00000162585,ENSG00000228463
chr1	2205080	2205838	1:2205080-2205838	ENSG00000285945,ENSG00000269896,ENSG00000234396,ENSG00000162585,ENSG00000198744,ENSG00000248527,ENSG00000240409,ENSG00000229344,ENSG00000278791,ENSG00000237973
chr1	2209838	2210140	1:2209838-2210140	ENSG00000234396,ENSG00000162585
chr1	2212641	2213070	1:2212641-2213070	ENSG00000234396,ENSG00000162585
chr1	2227247	2228111	1:2227247-2228111	ENSG00000272420,ENSG00000269896,ENSG00000272161,ENSG00000287356,ENSG00000157933,ENSG00000234396,ENSG00000162585
chr1	2228334	2228534	1:2228334-2228534	ENSG00000157933
chr1	2228807	2229007	1:2228807-2229007	ENSG00000157933
chr1	2230891	2231330	1:2230891-2231330	ENSG00000157933,ENSG00000268903,ENSG00000269981
chr1	2234318	2235004	1:2234318-2235004	ENSG00000272420,ENSG00000269896,ENSG00000272161,ENSG00000157933,ENSG00000268903,ENSG00000269981
chr1	2240223	2240423	1:2240223-2240423	ENSG00000157933,ENSG00000223972
chr1	2243081	2243470	1:2243081-2243470	ENSG00000269896,ENSG00000157933,ENSG00000223972
chr1	2246626	2246826	1:2246626-2246826	ENSG00000157933
chr1	2247848	2248252	1:2247848-2248252	ENSG00000269896,ENSG00000272161,ENSG00000157933
chr1	2255319	2256291	1:2255319-2256291	ENSG00000272420,ENSG00000269896,ENSG00000272161
chr1	2290219	2291256	1:2290219-2291256	ENSG00000285945,ENSG00000272420,ENSG00000269896,ENSG00000272161,ENSG00000287356,ENSG00000157933,ENSG00000238009
chr1	2298559	2298867	1:2298559-2298867	ENSG00000272161,ENSG00000157933
chr1	2299193	2299403	1:2299193-2299403	ENSG00000272161,ENSG00000157933
chr1	2300397	2301836	1:2300397-2301836	ENSG00000272420,ENSG00000269896,ENSG00000272161,ENSG00000287356,ENSG00000157933
chr1	2311484	2311908	1:2311484-2311908	ENSG00000272420,ENSG00000269896,ENSG00000272161,ENSG00000287356
chr1	2312203	2313267	1:2312203-2313267	ENSG00000272420,ENSG00000269896,ENSG00000272161,ENSG00000287356
chr1	2315182	2315907	1:2315182-2315907	ENSG00000272420,ENSG00000269896,ENSG00000272161,ENSG00000287356
chr1	2379575	2379909	1:2379575-2379909	ENSG00000272420,ENSG00000269896,ENSG00000272161,ENSG00000116151
chr1	2382290	2382519	1:2382290-2382519	ENSG00000272420,ENSG00000269896,ENSG00000116151
chr1	2389583	2390045	1:2389583-2390045	ENSG00000283259,ENSG00000157916,ENSG00000272420,ENSG00000269896,ENSG00000116151
chr1	2391224	2392070	1:2391224-2392070	ENSG00000283259,ENSG00000285945,ENSG00000229393,ENSG00000224387,ENSG00000149527,ENSG00000157911,ENSG00000157916,ENSG00000272420,ENSG00000269896,ENSG00000272161,ENSG00000116151
chr1	2412154	2413058	1:2412154-2413058	ENSG00000283259,ENSG00000285945,ENSG00000215912,ENSG00000272449,ENSG00000229393,ENSG00000224387,ENSG00000149527,ENSG00000157911,ENSG00000157916
chr1	2413224	2413485	1:2413224-2413485	ENSG00000215912,ENSG00000157911
chr1	2414424	2414753	1:2414424-2414753	ENSG00000283259,ENSG00000215912,ENSG00000149527,ENSG00000157911
chr1	2455471	2455747	1:2455471-2455747	ENSG00000283259,ENSG00000229393,ENSG00000224387,ENSG00000149527
chr1	2526086	2527417	1:2526086-2527417	ENSG00000272449,ENSG00000197921,ENSG00000157881,ENSG00000229393,ENSG00000224387,ENSG00000149527
chr1	2534819	2535019	1:2534819-2535019	ENSG00000272449,ENSG00000197921,ENSG00000157881,ENSG00000229393,ENSG00000224387,ENSG00000149527
chr1	2540839	2541039	1:2540839-2541039	ENSG00000272449,ENSG00000197921,ENSG00000157881,ENSG00000229393,ENSG00000224387,ENSG00000149527
chr1	2543561	2543973	1:2543561-2543973	ENSG00000272449,ENSG00000197921,ENSG00000157881,ENSG00000229393,ENSG00000224387,ENSG00000149527
chr1	2545442	2545642	1:2545442-2545642	ENSG00000238164,ENSG00000272449,ENSG00000157881,ENSG00000229393,ENSG00000224387,ENSG00000149527
chr1	2545925	2547316	1:2545925-2547316	ENSG00000285945,ENSG00000225931,ENSG00000157873,ENSG00000238164,ENSG00000272449,ENSG00000197921,ENSG00000157881,ENSG00000229393,ENSG00000224387,ENSG00000149527,ENSG00000157911
chr1	2548246	2549171	1:2548246-2549171	ENSG00000285945,ENSG00000157870,ENSG00000225931,ENSG00000157873,ENSG00000238164,ENSG00000272449,ENSG00000197921,ENSG00000157881,ENSG00000229393,ENSG00000224387,ENSG00000149527,ENSG00000157911
chr1	2555001	2555201	1:2555001-2555201	ENSG00000283259,ENSG00000225931,ENSG00000157873,ENSG00000238164
chr1	2555596	2556797	1:2555596-2556797	ENSG00000283259,ENSG00000285945,ENSG00000225931,ENSG00000157873,ENSG00000238164
chr1	2575854	2576197	1:2575854-2576197	ENSG00000157870,ENSG00000228037,ENSG00000225931,ENSG00000157873
chr1	2578316	2578626	1:2578316-2578626	ENSG00000157870,ENSG00000228037,ENSG00000225931,ENSG00000157873,ENSG00000238164
chr1	2584996	2586937	1:2584996-2586937	ENSG00000283259,ENSG00000237058,ENSG00000142606,ENSG00000157870,ENSG00000228037,ENSG00000225931,ENSG00000157873,ENSG00000229393,ENSG00000224387,ENSG00000149527
chr1	2588757	2588957	1:2588757-2588957	ENSG00000142606,ENSG00000157870,ENSG00000228037
chr1	2642510	2643475	1:2642510-2643475	ENSG00000283259,ENSG00000237058,ENSG00000142606,ENSG00000225931,ENSG00000229393,ENSG00000224387,ENSG00000149527
chr1	2811564	2811864	1:2811564-2811864	ENSG00000231630,ENSG00000287396,ENSG00000233234,ENSG00000283259,ENSG00000285945,ENSG00000215912
chr1	2969746	2970113	1:2969746-2970113	ENSG00000286518,ENSG00000226286,ENSG00000283572,ENSG00000177133,ENSG00000284745,ENSG00000283259,ENSG00000215912,ENSG00000268663
chr1	2973800	2974083	1:2973800-2974083	ENSG00000286518,ENSG00000177133,ENSG00000284745
chr1	3022355	3022647	1:3022355-3022647	ENSG00000286518,ENSG00000177133,ENSG00000169717
chr1	3093889	3094433	1:3093889-3094433	ENSG00000286518,ENSG00000272235,ENSG00000279839,ENSG00000226286,ENSG00000283572,ENSG00000142611,ENSG00000177133,ENSG00000285945
chr1	3222210	3222559	1:3222210-3222559	ENSG00000286518,ENSG00000272235,ENSG00000279839,ENSG00000226286,ENSG00000283572,ENSG00000142611,ENSG00000177133
chr1	3319980	3320202	1:3319980-3320202	ENSG00000286518,ENSG00000287828,ENSG00000272235,ENSG00000279839,ENSG00000226286,ENSG00000283572,ENSG00000177133
chr1	3424648	3424886	1:3424648-3424886	ENSG00000286518,ENSG00000142611,ENSG00000177133
chr1	3454247	3454948	1:3454247-3454948	ENSG00000238260,ENSG00000207776,ENSG00000272088,ENSG00000130762,ENSG00000286518
chr1	3491150	3491721	1:3491150-3491721	ENSG00000238260,ENSG00000207776,ENSG00000162591,ENSG00000272088,ENSG00000130762
chr1	3619039	3619430	1:3619039-3619430	ENSG00000238260,ENSG00000207776,ENSG00000162591
chr1	3624379	3625755	1:3624379-3625755	ENSG00000276189,ENSG00000227589,ENSG00000078900,ENSG00000116213,ENSG00000158109,ENSG00000238260,ENSG00000207776,ENSG00000162591
chr1	3629637	3631705	1:3629637-3631705	ENSG00000276189,ENSG00000227589,ENSG00000078900,ENSG00000116213,ENSG00000158109,ENSG00000238260,ENSG00000207776
chr1	3649855	3650316	1:3649855-3650316	ENSG00000227589,ENSG00000078900,ENSG00000116213,ENSG00000207776
chr1	3676939	3677468	1:3676939-3677468	ENSG00000276189,ENSG00000227589,ENSG00000078900,ENSG00000207776
chr1	3695607	3695910	1:3695607-3695910	ENSG00000276189,ENSG00000235131,ENSG00000227589,ENSG00000078900
chr1	3715013	3715220	1:3715013-3715220	ENSG00000276189,ENSG00000235131
chr1	3745375	3746131	1:3745375-3746131	ENSG00000162592,ENSG00000276189,ENSG00000227372
chr1	3747215	3747585	1:3747215-3747585	ENSG00000162592,ENSG00000276189,ENSG00000227372
chr1	3772181	3772508	1:3772181-3772508	ENSG00000272153,ENSG00000266075,ENSG00000130764,ENSG00000235169,ENSG00000162592,ENSG00000276189
chr1	3775875	3776096	1:3775875-3776096	ENSG00000272153,ENSG00000266075,ENSG00000130764,ENSG00000235169,ENSG00000276189
chr1	3796024	3796776	1:3796024-3796776	ENSG00000272153,ENSG00000266075,ENSG00000130764,ENSG00000235169,ENSG00000162592,ENSG00000276189,ENSG00000227372
chr1	3856636	3857793	1:3856636-3857793	ENSG00000226374,ENSG00000233304,ENSG00000236423,ENSG00000198912,ENSG00000169598,ENSG00000116198
chr1	3879640	3879840	1:3879640-3879840	ENSG00000169598
chr1	3881026	3881521	1:3881026-3881521	ENSG00000284694,ENSG00000284668,ENSG00000226374,ENSG00000233304,ENSG00000169598
chr1	3891034	3891298	1:3891034-3891298	ENSG00000226374,ENSG00000233304,ENSG00000236423,ENSG00000198912,ENSG00000285945
chr1	3899596	3901492	1:3899596-3901492	ENSG00000235054,ENSG00000229280,ENSG00000226374,ENSG00000233304,ENSG00000236423,ENSG00000198912,ENSG00000116198
chr1	3903354	3903581	1:3903354-3903581	ENSG00000236423,ENSG00000198912
chr1	4007093	4007335	1:4007093-4007335	ENSG00000284674,ENSG00000284739,ENSG00000227169,ENSG00000284694,ENSG00000235054,ENSG00000229280,ENSG00000284703,ENSG00000284668,ENSG00000226374,ENSG00000233304
chr1	4007522	4008023	1:4007522-4008023	ENSG00000284674,ENSG00000284739,ENSG00000227169,ENSG00000284694,ENSG00000235054,ENSG00000229280,ENSG00000284703,ENSG00000284668,ENSG00000226374,ENSG00000233304
chr1	4586494	4586694	1:4586494-4586694	ENSG00000284616,ENSG00000231510,ENSG00000284674,ENSG00000284739,ENSG00000232596,ENSG00000227169,ENSG00000284694,ENSG00000235054,ENSG00000229280
chr1	4724797	4725104	1:4724797-4725104	ENSG00000284616,ENSG00000231510,ENSG00000284674,ENSG00000284739,ENSG00000287586,ENSG00000196581,ENSG00000227169,ENSG00000284694,ENSG00000235054,ENSG00000229280
chr1	5514507	5514905	1:5514507-5514905	ENSG00000264101,ENSG00000264341,ENSG00000236948,ENSG00000260972,ENSG00000284666,ENSG00000284692,ENSG00000284616,ENSG00000231510,ENSG00000284674,ENSG00000284739,ENSG00000227169,ENSG00000284694,ENSG00000235054,ENSG00000229280
chr1	5551640	5551870	1:5551640-5551870	ENSG00000264341,ENSG00000236948,ENSG00000283356,ENSG00000260972,ENSG00000284666,ENSG00000284692,ENSG00000284616,ENSG00000231510,ENSG00000284674,ENSG00000284739,ENSG00000235054
chr1	5744976	5745520	1:5744976-5745520	ENSG00000264101,ENSG00000264341,ENSG00000236948,ENSG00000260972,ENSG00000284666,ENSG00000284692,ENSG00000284616,ENSG00000231510,ENSG00000284674,ENSG00000284739,ENSG00000196581,ENSG00000227169,ENSG00000284694,ENSG00000235054,ENSG00000229280,ENSG00000226374,ENSG00000233304
chr1	5746746	5747177	1:5746746-5747177	ENSG00000264101,ENSG00000236948,ENSG00000260972,ENSG00000284666,ENSG00000284692,ENSG00000284616,ENSG00000231510,ENSG00000284674,ENSG00000284739,ENSG00000196581,ENSG00000235054
chr1	5771089	5771603	1:5771089-5771603	ENSG00000264101,ENSG00000236948,ENSG00000260972,ENSG00000284666,ENSG00000284692,ENSG00000284616,ENSG00000231510,ENSG00000284674,ENSG00000284739,ENSG00000235054,ENSG00000229280
chr1	5965966	5966298	1:5965966-5966298	ENSG00000264101,ENSG00000231510
chr1	5966440	5967716	1:5966440-5967716	ENSG00000131697,ENSG00000264101,ENSG00000264341,ENSG00000236948,ENSG00000260972,ENSG00000284666,ENSG00000284692,ENSG00000284616,ENSG00000231510,ENSG00000284674,ENSG00000284739,ENSG00000227169,ENSG00000284694,ENSG00000235054,ENSG00000229280,ENSG00000226374,ENSG00000233304
chr1	5967800	5968656	1:5967800-5968656	ENSG00000264101
chr1	5968989	5969189	1:5968989-5969189	ENSG00000264101
chr1	5975151	5976016	1:5975151-5976016	-
chr1	5991914	5992898	1:5991914-5992898	ENSG00000069424,ENSG00000131697
chr1	5994111	5994414	1:5994111-5994414	ENSG00000069424,ENSG00000131697
chr1	5994734	5995135	1:5994734-5995135	ENSG00000069424,ENSG00000131697
chr1	6002111	6002519	1:6002111-6002519	ENSG00000131697
chr1	6002945	6003424	1:6002945-6003424	ENSG00000131697
chr1	6011168	6011421	1:6011168-6011421	-
chr1	6024403	6024913	1:6024403-6024913	ENSG00000069424
chr1	6025279	6025670	1:6025279-6025670	ENSG00000069424
chr1	6025938	6026528	1:6025938-6026528	ENSG00000069424,ENSG00000131697,ENSG00000264101
chr1	6027148	6027602	1:6027148-6027602	ENSG00000069424
chr1	6027843	6028739	1:6027843-6028739	ENSG00000069424,ENSG00000131697
chr1	6108721	6109077	1:6108721-6109077	ENSG00000116254
chr1	6128213	6128511	1:6128213-6128511	ENSG00000116254
chr1	6198951	6199861	1:6198951-6199861	ENSG00000158286,ENSG00000226944,ENSG00000116251,ENSG00000285629,ENSG00000116254
chr1	6207436	6207636	1:6207436-6207636	ENSG00000158286,ENSG00000226944,ENSG00000116251,ENSG00000285629
chr1	6235373	6236218	1:6235373-6236218	ENSG00000173673,ENSG00000225077,ENSG00000116237,ENSG00000158286,ENSG00000226944,ENSG00000116251,ENSG00000285629
chr1	6241667	6241960	1:6241667-6241960	ENSG00000173673,ENSG00000225077,ENSG00000116237
chr1	6245210	6245460	1:6245210-6245460	ENSG00000173673
chr1	6247831	6248031	1:6247831-6248031	ENSG00000173673
chr1	6248470	6248670	1:6248470-6248670	ENSG00000173673
chr1	6259930	6260341	1:6259930-6260341	ENSG00000158292
chr1	6260879	6261301	1:6260879-6261301	ENSG00000158292
chr1	6262058	6262258	1:6262058-6262258	ENSG00000158292
chr1	6265055	6265545	1:6265055-6265545	ENSG00000158292
chr1	6290925	6291646	1:6290925-6291646	ENSG00000097021
chr1	6293831	6294531	1:6293831-6294531	ENSG00000215788,ENSG00000265392,ENSG00000069812,ENSG00000097021,ENSG00000284616,ENSG00000231510
chr1	6320085	6320285	1:6320085-6320285	-
chr1	6343329	6343853	1:6343329-6343853	-
chr1	6348106	6348306	1:6348106-6348306	-
chr1	6348850	6349116	1:6348850-6349116	ENSG00000265392,ENSG00000069812,ENSG00000097021
chr1	6358219	6358676	1:6358219-6358676	ENSG00000265392,ENSG00000069812,ENSG00000097021
chr1	6358948	6359335	1:6358948-6359335	ENSG00000265392,ENSG00000069812,ENSG00000097021
chr1	6359607	6360120	1:6359607-6360120	ENSG00000265392,ENSG00000069812,ENSG00000097021
chr1	6360588	6361292	1:6360588-6361292	ENSG00000215788,ENSG00000265392,ENSG00000069812,ENSG00000271746,ENSG00000097021
chr1	6366165	6366386	1:6366165-6366386	ENSG00000265392,ENSG00000069812
chr1	6392423	6392623	1:6392423-6392623	ENSG00000069812,ENSG00000271746,ENSG00000097021
chr1	6392701	6392969	1:6392701-6392969	ENSG00000271746,ENSG00000097021
chr1	6393062	6394214	1:6393062-6394214	ENSG00000215788,ENSG00000265392,ENSG00000069812,ENSG00000271746,ENSG00000097021
chr1	6409065	6409309	1:6409065-6409309	ENSG00000265392,ENSG00000069812
chr1	6438351	6438575	1:6438351-6438575	ENSG00000215788,ENSG00000265392,ENSG00000187017,ENSG00000069812
chr1	6447727	6448028	1:6447727-6448028	ENSG00000171680,ENSG00000215788,ENSG00000231868,ENSG00000265392,ENSG00000187017
chr1	6449029	6449304	1:6449029-6449304	ENSG00000215788,ENSG00000231868,ENSG00000265392,ENSG00000187017
chr1	6450837	6451037	1:6450837-6451037	ENSG00000215788,ENSG00000231868,ENSG00000187017
chr1	6486400	6486774	1:6486400-6486774	ENSG00000171680,ENSG00000215788
chr1	6554098	6554764	1:6554098-6554764	ENSG00000173662,ENSG00000229519,ENSG00000253022,ENSG00000162408,ENSG00000171680
chr1	6571891	6572091	1:6571891-6572091	ENSG00000204859,ENSG00000173662,ENSG00000253022
chr1	6579520	6580246	1:6579520-6580246	ENSG00000204859,ENSG00000173662,ENSG00000229519,ENSG00000253022,ENSG00000162408,ENSG00000171680,ENSG00000215788,ENSG00000041988
chr1	6580353	6580625	1:6580353-6580625	ENSG00000204859
chr1	6582193	6582413	1:6582193-6582413	ENSG00000204859
chr1	6587531	6588182	1:6587531-6588182	ENSG00000204859
chr1	6591086	6591633	1:6591086-6591633	ENSG00000204859,ENSG00000162413
chr1	6599856	6600059	1:6599856-6600059	ENSG00000162413
chr1	6600881	6601497	1:6600881-6601497	ENSG00000253022,ENSG00000162413,ENSG00000116273,ENSG00000041988
chr1	6602355	6604287	1:6602355-6604287	ENSG00000204859,ENSG00000253022,ENSG00000162408,ENSG00000162413,ENSG00000116273,ENSG00000041988
chr1	6613254	6613870	1:6613254-6613870	ENSG00000253022,ENSG00000162408,ENSG00000162413,ENSG00000116273,ENSG00000041988
chr1	6624901	6625965	1:6624901-6625965	ENSG00000041988
chr1	6701661	6702112	1:6701661-6702112	ENSG00000007923
chr1	6727605	6727811	1:6727605-6727811	ENSG00000228750,ENSG00000284744
chr1	6743497	6743755	1:6743497-6743755	ENSG00000228750,ENSG00000284744,ENSG00000227950
chr1	6784236	6785695	1:6784236-6785695	ENSG00000007923,ENSG00000228750,ENSG00000284744,ENSG00000237436,ENSG00000171735,ENSG00000227950,ENSG00000237365,ENSG00000207056,ENSG00000237728,ENSG00000225126
chr1	6785777	6786056	1:6785777-6786056	ENSG00000284744,ENSG00000171735,ENSG00000227950
chr1	6786248	6786561	1:6786248-6786561	ENSG00000171735,ENSG00000227950
chr1	6920281	6920659	1:6920281-6920659	ENSG00000227950,ENSG00000225126
chr1	6954058	6954947	1:6954058-6954947	ENSG00000227950,ENSG00000237365
chr1	6962199	6962399	1:6962199-6962399	ENSG00000237365
chr1	6962470	6963180	1:6962470-6963180	ENSG00000227950,ENSG00000237365,ENSG00000237728,ENSG00000225126
chr1	6963509	6963857	1:6963509-6963857	ENSG00000227950,ENSG00000237365
chr1	6969197	6969434	1:6969197-6969434	ENSG00000227950,ENSG00000237365
chr1	6996382	6996765	1:6996382-6996765	ENSG00000227950,ENSG00000237365,ENSG00000207056,ENSG00000237402,ENSG00000237728,ENSG00000225126
chr1	7042526	7042855	1:7042526-7042855	ENSG00000227950,ENSG00000237365,ENSG00000207056,ENSG00000237402,ENSG00000237728,ENSG00000225126
chr1	7104438	7104738	1:7104438-7104738	ENSG00000237365,ENSG00000207056,ENSG00000237402,ENSG00000237728,ENSG00000225126
chr1	7108127	7108667	1:7108127-7108667	ENSG00000284616,ENSG00000284674,ENSG00000284739,ENSG00000227950,ENSG00000237365,ENSG00000207056,ENSG00000237402,ENSG00000237728,ENSG00000225126,ENSG00000236266,ENSG00000049247
chr1	7171638	7172212	1:7171638-7172212	ENSG00000207056,ENSG00000237402,ENSG00000237728,ENSG00000225126
chr1	7176089	7176536	1:7176089-7176536	ENSG00000207056,ENSG00000237402,ENSG00000237728,ENSG00000225126
chr1	7196194	7196394	1:7196194-7196394	ENSG00000207056,ENSG00000237402,ENSG00000237728,ENSG00000225126
chr1	7207930	7208130	1:7207930-7208130	ENSG00000207056,ENSG00000237402,ENSG00000237728,ENSG00000225126
chr1	7336642	7336842	1:7336642-7336842	ENSG00000237402,ENSG00000237728,ENSG00000225126
chr1	7649112	7649312	1:7649112-7649312	ENSG00000207056,ENSG00000237402,ENSG00000237728,ENSG00000225126
chr1	7651650	7651850	1:7651650-7651850	ENSG00000237728,ENSG00000225126,ENSG00000049247
chr1	7664984	7665304	1:7664984-7665304	ENSG00000270171,ENSG00000236266,ENSG00000049247
chr1	7704014	7705019	1:7704014-7705019	ENSG00000270171,ENSG00000270035,ENSG00000269978,ENSG00000236266,ENSG00000049247
chr1	7705385	7705585	1:7705385-7705585	ENSG00000270171,ENSG00000270035,ENSG00000269978,ENSG00000049247
chr1	7771024	7771460	1:7771024-7771460	ENSG00000049245,ENSG00000269925,ENSG00000049246,ENSG00000236266,ENSG00000049247
chr1	7783728	7784423	1:7783728-7784423	ENSG00000049245,ENSG00000269925,ENSG00000049246,ENSG00000236266,ENSG00000049247
chr1	7931591	7931858	1:7931591-7931858	ENSG00000236266,ENSG00000049247,ENSG00000049249,ENSG00000270330
chr1	7953817	7954632	1:7953817-7954632	ENSG00000236266,ENSG00000049247,ENSG00000049249,ENSG00000270330,ENSG00000116288
chr1	7961169	7962138	1:7961169-7962138	ENSG00000236266,ENSG00000049247,ENSG00000049249,ENSG00000270330,ENSG00000116288,ENSG00000200344,ENSG00000284747,ENSG00000284716,ENSG00000116285,ENSG00000238290,ENSG00000232848,ENSG00000229305,ENSG00000227634,ENSG00000200975,ENSG00000162426,ENSG00000252254
chr1	7964954	7965235	1:7964954-7965235	ENSG00000116288,ENSG00000200344,ENSG00000284747,ENSG00000284716,ENSG00000252254
chr1	7970122	7971173	1:7970122-7971173	ENSG00000236266,ENSG00000049247,ENSG00000270330,ENSG00000116288,ENSG00000200344,ENSG00000284747,ENSG00000284716,ENSG00000232848,ENSG00000229305,ENSG00000227634,ENSG00000200975,ENSG00000251977,ENSG00000162426,ENSG00000252254
chr1	7982332	7982552	1:7982332-7982552	ENSG00000200344,ENSG00000284747,ENSG00000284716,ENSG00000232848,ENSG00000229305,ENSG00000162426,ENSG00000252254
chr1	8026098	8026580	1:8026098-8026580	ENSG00000284747,ENSG00000284716,ENSG00000116285,ENSG00000238290,ENSG00000232848,ENSG00000229305,ENSG00000227634,ENSG00000200975,ENSG00000162426,ENSG00000252254
chr1	8225113	8225313	1:8225113-8225313	ENSG00000284716,ENSG00000232848,ENSG00000229305,ENSG00000227634,ENSG00000200975,ENSG00000233645,ENSG00000251977,ENSG00000162426,ENSG00000252254
chr1	8283273	8283610	1:8283273-8283610	ENSG00000284747,ENSG00000284716,ENSG00000232848,ENSG00000229305,ENSG00000227634,ENSG00000200975,ENSG00000251977,ENSG00000162426,ENSG00000252254
chr1	8378664	8379727	1:8378664-8379727	ENSG00000162426,ENSG00000252254
chr1	8382928	8383337	1:8382928-8383337	ENSG00000252254
chr1	8395422	8395900	1:8395422-8395900	-
chr1	8409252	8409542	1:8409252-8409542	-
chr1	8423587	8424270	1:8423587-8424270	ENSG00000142599,ENSG00000232912
chr1	8424572	8424900	1:8424572-8424900	ENSG00000142599,ENSG00000232912
chr1	8427373	8428085	1:8427373-8428085	ENSG00000252254,ENSG00000142599,ENSG00000232912
chr1	8430968	8431359	1:8430968-8431359	ENSG00000142599,ENSG00000232912
chr1	8438935	8439315	1:8438935-8439315	ENSG00000232912
chr1	8457929	8458129	1:8457929-8458129	-
chr1	8472684	8472988	1:8472684-8472988	-
chr1	8476110	8476405	1:8476110-8476405	-
chr1	8477261	8477686	1:8477261-8477686	-
chr1	8510045	8510560	1:8510045-8510560	ENSG00000221083,ENSG00000270282
chr1	8516889	8517255	1:8516889-8517255	ENSG00000221083,ENSG00000270282
chr1	8525788	8526311	1:8525788-8526311	ENSG00000162426,ENSG00000252254,ENSG00000142599,ENSG00000221083,ENSG00000270282,ENSG00000224315
chr1	8598876	8599076	1:8598876-8599076	-
chr1	8623682	8624028	1:8623682-8624028	ENSG00000142599
chr1	8629285	8629621	1:8629285-8629621	-
chr1	8629689	8630179	1:8629689-8630179	ENSG00000142599
chr1	8660523	8660796	1:8660523-8660796	ENSG00000142599
chr1	8664057	8664432	1:8664057-8664432	ENSG00000142599
chr1	8666899	8667099	1:8666899-8667099	-
chr1	8698293	8698493	1:8698293-8698493	-
chr1	8701336	8701600	1:8701336-8701600	-
chr1	8701684	8701884	1:8701684-8701884	-
chr1	8703041	8703625	1:8703041-8703625	ENSG00000142599,ENSG00000234619,ENSG00000222511,ENSG00000226545
chr1	8764064	8764348	1:8764064-8764348	ENSG00000234619,ENSG00000224315,ENSG00000222511,ENSG00000226545,ENSG00000228423
chr1	8817142	8817342	1:8817142-8817342	ENSG00000142599,ENSG00000224315,ENSG00000222511,ENSG00000226545,ENSG00000228423
chr1	8817457	8818239	1:8817457-8818239	ENSG00000142599,ENSG00000234619,ENSG00000224315,ENSG00000222511,ENSG00000226545,ENSG00000228423,ENSG00000229716,ENSG00000274258,ENSG00000238249,ENSG00000232208,ENSG00000232663
chr1	8829423	8830017	1:8829423-8830017	ENSG00000234619,ENSG00000224315,ENSG00000222511,ENSG00000226545,ENSG00000228423,ENSG00000229716,ENSG00000274258
chr1	8847698	8848409	1:8847698-8848409	ENSG00000142599,ENSG00000234619,ENSG00000224315,ENSG00000222511,ENSG00000226545,ENSG00000228423,ENSG00000229716,ENSG00000274258,ENSG00000238249,ENSG00000131686,ENSG00000265141
chr1	8848814	8849731	1:8848814-8849731	ENSG00000142599,ENSG00000234619,ENSG00000224315,ENSG00000222511,ENSG00000226545,ENSG00000228423,ENSG00000229716,ENSG00000274258
chr1	8852146	8852346	1:8852146-8852346	ENSG00000224315,ENSG00000274258
chr1	8877802	8878196	1:8877802-8878196	ENSG00000074800,ENSG00000274258,ENSG00000230679,ENSG00000201725,ENSG00000238249,ENSG00000232208,ENSG00000232663
chr1	8878258	8879402	1:8878258-8879402	ENSG00000074800,ENSG00000274258,ENSG00000230679,ENSG00000201725,ENSG00000238249,ENSG00000232208,ENSG00000232663,ENSG00000131686,ENSG00000265141
chr1	8880183	8880411	1:8880183-8880411	ENSG00000074800,ENSG00000274258,ENSG00000230679,ENSG00000201725,ENSG00000238249,ENSG00000232208,ENSG00000232663
chr1	8918124	8918378	1:8918124-8918378	ENSG00000238249,ENSG00000232208,ENSG00000232663,ENSG00000131686,ENSG00000265141
chr1	9005069	9005433	1:9005069-9005433	ENSG00000232208,ENSG00000232663,ENSG00000131686,ENSG00000265141,ENSG00000197241
chr1	9008324	9008651	1:9008324-9008651	ENSG00000232208,ENSG00000232663,ENSG00000131686,ENSG00000265141,ENSG00000197241
chr1	9015585	9016058	1:9015585-9016058	ENSG00000232208,ENSG00000232663,ENSG00000131686,ENSG00000265141,ENSG00000197241
chr1	9069511	9069805	1:9069511-9069805	ENSG00000142583,ENSG00000252404
chr1	9074979	9075206	1:9074979-9075206	ENSG00000142583,ENSG00000252404
chr1	9110720	9111191	1:9110720-9111191	ENSG00000180758,ENSG00000228526,ENSG00000284357,ENSG00000234546
chr1	9111869	9112377	1:9111869-9112377	ENSG00000131686,ENSG00000265141,ENSG00000197241,ENSG00000180758,ENSG00000228526,ENSG00000284357,ENSG00000234546
chr1	9112929	9113382	1:9112929-9113382	ENSG00000180758,ENSG00000228526,ENSG00000284357,ENSG00000234546
chr1	9128851	9129180	1:9128851-9129180	ENSG00000180758,ENSG00000228526,ENSG00000284357,ENSG00000234546
chr1	9129408	9129865	1:9129408-9129865	ENSG00000180758,ENSG00000228526,ENSG00000284357,ENSG00000234546
chr1	9135408	9135686	1:9135408-9135686	ENSG00000228526,ENSG00000284357,ENSG00000234546
chr1	9234348	9235254	1:9234348-9235254	ENSG00000228526,ENSG00000284357,ENSG00000234546,ENSG00000049239
chr1	9239588	9240182	1:9239588-9240182	ENSG00000228526,ENSG00000284357,ENSG00000234546,ENSG00000049239,ENSG00000171621
chr1	9244689	9245078	1:9244689-9245078	ENSG00000284357,ENSG00000234546,ENSG00000049239
chr1	9267147	9267353	1:9267147-9267353	ENSG00000049239,ENSG00000171621
chr1	9270200	9270424	1:9270200-9270424	ENSG00000049239,ENSG00000171621
chr1	9275431	9276071	1:9275431-9276071	ENSG00000131686,ENSG00000228526,ENSG00000284357,ENSG00000234546,ENSG00000049239,ENSG00000171621,ENSG00000252956,ENSG00000235263,ENSG00000231181
chr1	9398158	9398704	1:9398158-9398704	ENSG00000171621,ENSG00000252956
chr1	9399639	9400768	1:9399639-9400768	ENSG00000171621,ENSG00000252956
chr1	9406077	9406484	1:9406077-9406484	ENSG00000171621,ENSG00000252956
chr1	9410842	9411209	1:9410842-9411209	ENSG00000171621,ENSG00000252956
chr1	9413242	9413442	1:9413242-9413442	ENSG00000171621,ENSG00000284652,ENSG00000252956
chr1	9425832	9426952	1:9425832-9426952	ENSG00000171621,ENSG00000284652,ENSG00000284693,ENSG00000252956
chr1	9428743	9429228	1:9428743-9429228	ENSG00000171621,ENSG00000284652,ENSG00000284693,ENSG00000252956
chr1	9495262	9495533	1:9495262-9495533	ENSG00000235263,ENSG00000231181
chr1	9539081	9540135	1:9539081-9540135	ENSG00000235263,ENSG00000171612,ENSG00000231181
chr1	9588446	9589685	1:9588446-9589685	ENSG00000231181,ENSG00000188807
chr1	9591394	9592438	1:9591394-9592438	ENSG00000231181,ENSG00000188807
chr1	9593428	9594001	1:9593428-9594001	ENSG00000231181,ENSG00000188807
chr1	9599882	9600487	1:9599882-9600487	ENSG00000231181,ENSG00000188807
chr1	9600630	9601307	1:9600630-9601307	ENSG00000188807
chr1	9603169	9603369	1:9603169-9603369	ENSG00000188807
chr1	9625840	9626644	1:9625840-9626644	ENSG00000233268
chr1	9626854	9627603	1:9626854-9627603	ENSG00000171608,ENSG00000179840,ENSG00000233268,ENSG00000231789
chr1	9629047	9629345	1:9629047-9629345	-
chr1	9629405	9630057	1:9629405-9630057	ENSG00000179840,ENSG00000233268,ENSG00000231789
chr1	9641164	9641468	1:9641164-9641468	ENSG00000179840,ENSG00000233268
chr1	9651543	9652190	1:9651543-9652190	ENSG00000171608,ENSG00000179840,ENSG00000233268
chr1	9652267	9652677	1:9652267-9652677	ENSG00000171608,ENSG00000179840,ENSG00000233268
chr1	9654127	9654885	1:9654127-9654885	ENSG00000171608,ENSG00000179840,ENSG00000233268
chr1	9687496	9687879	1:9687496-9687879	ENSG00000171608,ENSG00000233268,ENSG00000231789
chr1	9689353	9689717	1:9689353-9689717	ENSG00000171608,ENSG00000233268,ENSG00000231789
chr1	9693870	9694070	1:9693870-9694070	ENSG00000231789
chr1	9704691	9705128	1:9704691-9705128	-
chr1	9715854	9716370	1:9715854-9716370	ENSG00000171608
chr1	9717471	9718135	1:9717471-9718135	ENSG00000171608,ENSG00000171603
chr1	9719549	9719883	1:9719549-9719883	ENSG00000171608
chr1	9720095	9720366	1:9720095-9720366	ENSG00000171608
chr1	9721867	9722115	1:9721867-9722115	ENSG00000171608
chr1	9787276	9788025	1:9787276-9788025	ENSG00000171603,ENSG00000271264
chr1	9823794	9824547	1:9823794-9824547	ENSG00000171603,ENSG00000280113
chr1	9825554	9825804	1:9825554-9825804	ENSG00000171603,ENSG00000280113
chr1	9849506	9849882	1:9849506-9849882	ENSG00000223989
chr1	9850003	9851146	1:9850003-9851146	ENSG00000171603,ENSG00000271264,ENSG00000280113,ENSG00000223989
chr1	9867425	9867740	1:9867425-9867740	ENSG00000271264
chr1	9900305	9900902	1:9900305-9900902	ENSG00000178585,ENSG00000285701,ENSG00000162441,ENSG00000228150,ENSG00000173614,ENSG00000283611,ENSG00000265521,ENSG00000241326,ENSG00000224340,ENSG00000233623
chr1	9910043	9911315	1:9910043-9911315	ENSG00000178585,ENSG00000285701,ENSG00000162441,ENSG00000228150,ENSG00000173614,ENSG00000202415,ENSG00000283611,ENSG00000265521,ENSG00000241326,ENSG00000162444,ENSG00000224340,ENSG00000233623,ENSG00000264501
chr1	9943175	9943542	1:9943175-9943542	ENSG00000162441,ENSG00000228150,ENSG00000173614,ENSG00000202415,ENSG00000283611,ENSG00000265521,ENSG00000241326
chr1	9950325	9950722	1:9950325-9950722	ENSG00000162441,ENSG00000228150,ENSG00000173614,ENSG00000202415,ENSG00000283611,ENSG00000265521,ENSG00000241326,ENSG00000162444,ENSG00000224340,ENSG00000233623
chr1	9950880	9951273	1:9950880-9951273	ENSG00000162441,ENSG00000228150,ENSG00000173614,ENSG00000202415,ENSG00000283611,ENSG00000265521,ENSG00000241326
chr1	9997052	9997271	1:9997052-9997271	ENSG00000283611,ENSG00000265521,ENSG00000241326,ENSG00000162444
chr1	10032530	10033763	1:10032530-10033763	ENSG00000162441,ENSG00000228150,ENSG00000173614,ENSG00000202415,ENSG00000283611,ENSG00000265521,ENSG00000241326,ENSG00000162444,ENSG00000130939,ENSG00000224340,ENSG00000233623,ENSG00000199562,ENSG00000264501
chr1	10034414	10034644	1:10034414-10034644	ENSG00000241326,ENSG00000130939,ENSG00000224340,ENSG00000233623
chr1	10170043	10170247	1:10170043-10170247	ENSG00000130939,ENSG00000201746
chr1	10170361	10170592	1:10170361-10170592	ENSG00000130939,ENSG00000201746
chr1	10173397	10174084	1:10173397-10174084	ENSG00000283611,ENSG00000265521,ENSG00000241326,ENSG00000130939,ENSG00000224340,ENSG00000233623,ENSG00000201746,ENSG00000264881,ENSG00000199562,ENSG00000264501
chr1	10189530	10190097	1:10189530-10190097	ENSG00000265521,ENSG00000241326,ENSG00000130939,ENSG00000224340,ENSG00000233623,ENSG00000201746,ENSG00000054523,ENSG00000264881,ENSG00000199562,ENSG00000264501
chr1	10193489	10193689	1:10193489-10193689	ENSG00000199562,ENSG00000264501
chr1	10208606	10208906	1:10208606-10208906	ENSG00000054523,ENSG00000264881,ENSG00000199562,ENSG00000264501
chr1	10210185	10210779	1:10210185-10210779	ENSG00000054523,ENSG00000264881,ENSG00000199562,ENSG00000264501
chr1	10237263	10237481	1:10237263-10237481	ENSG00000054523,ENSG00000264881,ENSG00000199562,ENSG00000264501
chr1	10253766	10254164	1:10253766-10254164	ENSG00000054523,ENSG00000264881,ENSG00000199562,ENSG00000264501
chr1	10377411	10377624	1:10377411-10377624	ENSG00000284735
chr1	10378548	10378765	1:10378548-10378765	ENSG00000284735
chr1	10388221	10388443	1:10388221-10388443	ENSG00000284735,ENSG00000284642,ENSG00000142657
chr1	10398322	10399670	1:10398322-10399670	ENSG00000284735,ENSG00000284642,ENSG00000142657
chr1	10400430	10400781	1:10400430-10400781	ENSG00000284735,ENSG00000284642,ENSG00000142657
chr1	10428066	10428348	1:10428066-10428348	ENSG00000271989,ENSG00000251503,ENSG00000175279
chr1	10430158	10431069	1:10430158-10431069	ENSG00000271989,ENSG00000251503,ENSG00000175279,ENSG00000241563
chr1	10463215	10463693	1:10463215-10463693	ENSG00000175279,ENSG00000241563,ENSG00000160049,ENSG00000203469,ENSG00000142655
chr1	10464436	10464893	1:10464436-10464893	ENSG00000241563,ENSG00000160049,ENSG00000203469,ENSG00000142655
chr1	10472209	10473046	1:10472209-10473046	ENSG00000271989,ENSG00000251503,ENSG00000175279,ENSG00000241563,ENSG00000160049,ENSG00000203469,ENSG00000142655,ENSG00000204510
chr1	10474627	10475112	1:10474627-10475112	ENSG00000271989,ENSG00000251503,ENSG00000175279,ENSG00000241563,ENSG00000160049,ENSG00000203469,ENSG00000142655,ENSG00000204510
chr1	10494752	10495492	1:10494752-10495492	ENSG00000271989,ENSG00000251503,ENSG00000175279
chr1	10510859	10511193	1:10510859-10511193	ENSG00000287727,ENSG00000243267
chr1	10644840	10645131	1:10644840-10645131	ENSG00000287727,ENSG00000243267,ENSG00000130940,ENSG00000272078
chr1	10656566	10656766	1:10656566-10656766	ENSG00000287727,ENSG00000243267,ENSG00000130940,ENSG00000272078
chr1	10663029	10663346	1:10663029-10663346	ENSG00000287727,ENSG00000243267,ENSG00000130940,ENSG00000272078,ENSG00000207434
chr1	10669215	10669415	1:10669215-10669415	ENSG00000287727,ENSG00000243267,ENSG00000130940
chr1	10679345	10679963	1:10679345-10679963	ENSG00000287727,ENSG00000243267,ENSG00000130940,ENSG00000272078
chr1	10682186	10682471	1:10682186-10682471	ENSG00000287727,ENSG00000243267,ENSG00000130940
chr1	10682572	10682819	1:10682572-10682819	ENSG00000287727,ENSG00000243267
chr1	10692444	10692761	1:10692444-10692761	ENSG00000287727,ENSG00000243267,ENSG00000130940
chr1	10693550	10693902	1:10693550-10693902	ENSG00000287727,ENSG00000243267,ENSG00000130940
chr1	10694181	10695291	1:10694181-10695291	ENSG00000287727,ENSG00000243267,ENSG00000130940
chr1	10755877	10756356	1:10755877-10756356	ENSG00000287727,ENSG00000243267,ENSG00000274764
chr1	10867127	10867439	1:10867127-10867439	ENSG00000287727,ENSG00000243267
chr1	10888346	10888546	1:10888346-10888546	ENSG00000225158
chr1	10901960	10902351	1:10901960-10902351	ENSG00000225158
chr1	10905054	10905254	1:10905054-10905254	ENSG00000225158,ENSG00000274764
chr1	10917789	10918358	1:10917789-10918358	ENSG00000287727,ENSG00000243267,ENSG00000225158,ENSG00000215785
chr1	10931934	10932536	1:10931934-10932536	ENSG00000287727,ENSG00000243267,ENSG00000225158,ENSG00000175262,ENSG00000215785,ENSG00000253086,ENSG00000231103,ENSG00000187545,ENSG00000232423
chr1	10939874	10940471	1:10939874-10940471	ENSG00000175262,ENSG00000215785
chr1	10944326	10944540	1:10944326-10944540	ENSG00000175262
chr1	10961070	10961349	1:10961070-10961349	ENSG00000175262,ENSG00000215785
chr1	10965037	10966176	1:10965037-10966176	ENSG00000175262,ENSG00000215785,ENSG00000120948
chr1	10966535	10966798	1:10966535-10966798	ENSG00000175262,ENSG00000215785
chr1	10969327	10969527	1:10969327-10969527	ENSG00000175262,ENSG00000215785
chr1	10973506	10973913	1:10973506-10973913	ENSG00000175262,ENSG00000215785
chr1	10975625	10975865	1:10975625-10975865	ENSG00000175262,ENSG00000215785
chr1	11012144	11013330	1:11012144-11013330	ENSG00000215785,ENSG00000120948
chr1	11059760	11060483	1:11059760-11060483	ENSG00000215785,ENSG00000120948,ENSG00000009724,ENSG00000116649,ENSG00000171824,ENSG00000226849,ENSG00000230337,ENSG00000225602,ENSG00000253086,ENSG00000171819,ENSG00000207451,ENSG00000238173,ENSG00000232423
chr1	11060891	11061091	1:11060891-11061091	ENSG00000009724,ENSG00000116649,ENSG00000171824,ENSG00000226849,ENSG00000225602,ENSG00000253086
chr1	11099243	11100012	1:11099243-11100012	ENSG00000009724,ENSG00000171824,ENSG00000230337,ENSG00000225602,ENSG00000253086,ENSG00000171819,ENSG00000207451,ENSG00000182330
chr1	11262366	11262993	1:11262366-11262993	ENSG00000120948,ENSG00000009724,ENSG00000230337,ENSG00000198793,ENSG00000225602,ENSG00000253086,ENSG00000171819,ENSG00000207451,ENSG00000238173,ENSG00000120942,ENSG00000238199,ENSG00000284646,ENSG00000284708
chr1	11273015	11273867	1:11273015-11273867	ENSG00000198793,ENSG00000225602,ENSG00000253086,ENSG00000171819,ENSG00000207451,ENSG00000238173,ENSG00000120942,ENSG00000238199,ENSG00000284646,ENSG00000231219,ENSG00000207511
chr1	11281056	11281305	1:11281056-11281305	ENSG00000207451,ENSG00000238173,ENSG00000120942,ENSG00000238199,ENSG00000284646,ENSG00000274764
chr1	11337724	11337933	1:11337724-11337933	ENSG00000284646,ENSG00000284708
chr1	11339311	11339805	1:11339311-11339805	ENSG00000284646,ENSG00000284708
chr1	11352891	11353206	1:11352891-11353206	ENSG00000284646,ENSG00000284708
chr1	11418356	11418675	1:11418356-11418675	ENSG00000224338
chr1	11435250	11435539	1:11435250-11435539	ENSG00000224338,ENSG00000285833
chr1	11459358	11459648	1:11459358-11459648	ENSG00000224338,ENSG00000285833,ENSG00000274764,ENSG00000231219,ENSG00000207511
chr1	11478747	11479424	1:11478747-11479424	ENSG00000284646,ENSG00000224338,ENSG00000204624,ENSG00000285833,ENSG00000284708
chr1	11526453	11526730	1:11526453-11526730	ENSG00000204624,ENSG00000285833
chr1	11531229	11531453	1:11531229-11531453	ENSG00000204624,ENSG00000285833
chr1	11531622	11532057	1:11531622-11532057	ENSG00000204624,ENSG00000285833,ENSG00000239810
chr1	11532237	11532458	1:11532237-11532458	ENSG00000204624,ENSG00000285833
chr1	11536594	11536798	1:11536594-11536798	ENSG00000204624,ENSG00000285833,ENSG00000284708,ENSG00000229978
chr1	11563666	11563967	1:11563666-11563967	ENSG00000285833,ENSG00000284708
chr1	11565754	11566005	1:11565754-11566005	ENSG00000285833,ENSG00000284708
chr1	11571943	11572143	1:11571943-11572143	ENSG00000285833,ENSG00000284708,ENSG00000279169
chr1	11579630	11579957	1:11579630-11579957	ENSG00000285833,ENSG00000284708
chr1	11600958	11601218	1:11600958-11601218	ENSG00000235643,ENSG00000284708,ENSG00000232423
chr1	11601755	11602000	1:11601755-11602000	ENSG00000235643,ENSG00000284708,ENSG00000232423
chr1	11642541	11642788	1:11642541-11642788	ENSG00000238173,ENSG00000284646,ENSG00000284708,ENSG00000116661,ENSG00000132879,ENSG00000232423
chr1	11648789	11649136	1:11648789-11649136	ENSG00000116661,ENSG00000132879
chr1	11650369	11650753	1:11650369-11650753	ENSG00000116661,ENSG00000132879,ENSG00000116663
chr1	11663973	11664983	1:11663973-11664983	ENSG00000116661,ENSG00000132879,ENSG00000116663,ENSG00000162490
chr1	11670663	11671108	1:11670663-11671108	ENSG00000284708,ENSG00000116661,ENSG00000132879,ENSG00000116663,ENSG00000116670,ENSG00000162490,ENSG00000177553
chr1	11680749	11681785	1:11680749-11681785	ENSG00000284708,ENSG00000116661,ENSG00000132879,ENSG00000116663,ENSG00000116670,ENSG00000162490,ENSG00000177553
chr1	11719222	11720027	1:11719222-11720027	ENSG00000116661,ENSG00000132879,ENSG00000116663,ENSG00000162490,ENSG00000280267
chr1	11731638	11732284	1:11731638-11732284	ENSG00000177674
chr1	11735799	11736311	1:11735799-11736311	ENSG00000177674,ENSG00000177553,ENSG00000229571
chr1	11736864	11737101	1:11736864-11737101	ENSG00000177674,ENSG00000229571
chr1	11748705	11748905	1:11748705-11748905	ENSG00000177674,ENSG00000177553
chr1	11749100	11749348	1:11749100-11749348	ENSG00000177674,ENSG00000177553
chr1	11788303	11788607	1:11788303-11788607	ENSG00000215910,ENSG00000177553
chr1	11789081	11789329	1:11789081-11789329	ENSG00000215910,ENSG00000177553
chr1	11790923	11791244	1:11790923-11791244	ENSG00000215910,ENSG00000177553,ENSG00000177000
chr1	11792255	11792514	1:11792255-11792514	ENSG00000215910,ENSG00000177553,ENSG00000177000
chr1	11801233	11801461	1:11801233-11801461	ENSG00000177000,ENSG00000011021
chr1	11802629	11803030	1:11802629-11803030	ENSG00000177000,ENSG00000011021
chr1	11803380	11803866	1:11803380-11803866	ENSG00000215910,ENSG00000177553,ENSG00000177000,ENSG00000011021
chr1	11805434	11806622	1:11805434-11806622	ENSG00000215910,ENSG00000177553,ENSG00000177000,ENSG00000011021
chr1	11838748	11838948	1:11838748-11838948	ENSG00000011021,ENSG00000276470,ENSG00000278852,ENSG00000175206,ENSG00000275915,ENSG00000224904
chr1	11851234	11851495	1:11851234-11851495	ENSG00000276470,ENSG00000278852,ENSG00000175206,ENSG00000275915,ENSG00000120937,ENSG00000224904
chr1	11857524	11857724	1:11857524-11857724	ENSG00000276470,ENSG00000278852,ENSG00000175206,ENSG00000275915,ENSG00000120937,ENSG00000224904
chr1	11859239	11859546	1:11859239-11859546	ENSG00000276470,ENSG00000278852,ENSG00000175206,ENSG00000275915,ENSG00000120937,ENSG00000224904
chr1	11885945	11886164	1:11885945-11886164	ENSG00000276470,ENSG00000224904
chr1	11893956	11894189	1:11893956-11894189	ENSG00000276470,ENSG00000224904
chr1	11907659	11910325	1:11907659-11910325	ENSG00000276470,ENSG00000224904,ENSG00000285646,ENSG00000199347,ENSG00000201801,ENSG00000116685,ENSG00000287384,ENSG00000116688
chr1	11924675	11925015	1:11924675-11925015	ENSG00000285646,ENSG00000199347,ENSG00000201801,ENSG00000116685,ENSG00000280267,ENSG00000231219,ENSG00000207511
chr1	11925787	11926634	1:11925787-11926634	ENSG00000285646,ENSG00000199347,ENSG00000201801,ENSG00000116685,ENSG00000083444,ENSG00000287384
chr1	11934372	11934933	1:11934372-11934933	ENSG00000285646,ENSG00000199347,ENSG00000201801,ENSG00000116685,ENSG00000083444
chr1	11952556	11952756	1:11952556-11952756	ENSG00000083444,ENSG00000229571
chr1	11956472	11956672	1:11956472-11956672	ENSG00000083444
chr1	11960700	11961164	1:11960700-11961164	ENSG00000083444,ENSG00000274178
chr1	11967242	11967442	1:11967242-11967442	ENSG00000083444
chr1	11979822	11980650	1:11979822-11980650	ENSG00000287384,ENSG00000116688,ENSG00000274178
chr1	12019040	12020059	1:12019040-12020059	ENSG00000287384,ENSG00000116688,ENSG00000270914,ENSG00000116691,ENSG00000202461,ENSG00000276869
chr1	12020161	12020463	1:12020161-12020463	ENSG00000270914,ENSG00000116691,ENSG00000202461,ENSG00000276869
chr1	12040213	12040971	1:12040213-12040971	ENSG00000116691,ENSG00000202461,ENSG00000276869,ENSG00000243539,ENSG00000201135,ENSG00000188984,ENSG00000116721,ENSG00000231103,ENSG00000229571,ENSG00000204501
chr1	12047195	12048166	1:12047195-12048166	ENSG00000116691,ENSG00000276869,ENSG00000243539,ENSG00000201135,ENSG00000243073,ENSG00000204510,ENSG00000232423,ENSG00000274178,ENSG00000280267,ENSG00000237700
chr1	12079630	12079830	1:12079630-12079830	ENSG00000201135,ENSG00000227875
chr1	12088627	12088895	1:12088627-12088895	ENSG00000201135,ENSG00000227875,ENSG00000285604
chr1	12126146	12126793	1:12126146-12126793	ENSG00000120949,ENSG00000225196,ENSG00000252969,ENSG00000226166,ENSG00000188984,ENSG00000157330,ENSG00000116726,ENSG00000243073,ENSG00000207434,ENSG00000277058,ENSG00000277862,ENSG00000233336,ENSG00000204505,ENSG00000237700
chr1	12132984	12133457	1:12132984-12133457	ENSG00000120949,ENSG00000225196,ENSG00000252969,ENSG00000204518,ENSG00000226166,ENSG00000188984,ENSG00000157330,ENSG00000182330
chr1	12140878	12141144	1:12140878-12141144	-
chr1	12141367	12141758	1:12141367-12141758	-
chr1	12142161	12142638	1:12142161-12142638	ENSG00000225196,ENSG00000252969,ENSG00000226166,ENSG00000188984,ENSG00000116721,ENSG00000179172,ENSG00000277058,ENSG00000277862,ENSG00000233336
chr1	12142851	12143517	1:12142851-12143517	ENSG00000225196,ENSG00000252969,ENSG00000226166,ENSG00000188984,ENSG00000116721
chr1	12143744	12144094	1:12143744-12144094	-
chr1	12148155	12148515	1:12148155-12148515	-
chr1	12150511	12151170	1:12150511-12151170	-
chr1	12151960	12152535	1:12151960-12152535	ENSG00000283789,ENSG00000028137,ENSG00000225196,ENSG00000252969,ENSG00000239149,ENSG00000204518,ENSG00000226166,ENSG00000188984,ENSG00000157330,ENSG00000116726,ENSG00000228338,ENSG00000239810,ENSG00000231103,ENSG00000120952,ENSG00000243073,ENSG00000277058,ENSG00000277862,ENSG00000275774,ENSG00000233336,ENSG00000237700
chr1	12153246	12153661	1:12153246-12153661	ENSG00000243073
chr1	12161076	12161276	1:12161076-12161276	ENSG00000283789,ENSG00000028137
chr1	12161726	12162506	1:12161726-12162506	ENSG00000283789,ENSG00000028137,ENSG00000120952,ENSG00000231219,ENSG00000207511
chr1	12166746	12167743	1:12166746-12167743	ENSG00000283789,ENSG00000028137
chr1	12167805	12168077	1:12167805-12168077	ENSG00000283789,ENSG00000028137
chr1	12173590	12174123	1:12173590-12174123	ENSG00000283789,ENSG00000028137,ENSG00000225196,ENSG00000252969,ENSG00000226166,ENSG00000188984,ENSG00000116721,ENSG00000228338,ENSG00000243073,ENSG00000207434,ENSG00000277058,ENSG00000229571,ENSG00000277862,ENSG00000233336,ENSG00000204505
chr1	12175023	12175588	1:12175023-12175588	-
chr1	12184018	12184833	1:12184018-12184833	ENSG00000207434
chr1	12185468	12186378	1:12185468-12186378	ENSG00000028137,ENSG00000263676,ENSG00000274178
chr1	12191730	12191930	1:12191730-12191930	ENSG00000028137,ENSG00000263676
chr1	12192192	12192665	1:12192192-12192665	ENSG00000028137,ENSG00000263676,ENSG00000225196,ENSG00000252969
chr1	12194704	12194987	1:12194704-12194987	ENSG00000028137,ENSG00000263676
chr1	12196528	12196733	1:12196528-12196733	ENSG00000028137,ENSG00000263676,ENSG00000274178
chr1	12197266	12197466	1:12197266-12197466	ENSG00000028137,ENSG00000263676,ENSG00000274178
chr1	12199416	12199642	1:12199416-12199642	ENSG00000028137,ENSG00000263676,ENSG00000274178
chr1	12208816	12209235	1:12208816-12209235	ENSG00000120949,ENSG00000225196,ENSG00000252969
chr1	12210470	12211124	1:12210470-12211124	ENSG00000120949,ENSG00000225196,ENSG00000252969,ENSG00000239149,ENSG00000221340,ENSG00000204518,ENSG00000226166,ENSG00000188984,ENSG00000116726,ENSG00000116721,ENSG00000228338,ENSG00000239810,ENSG00000231103,ENSG00000179172,ENSG00000277058,ENSG00000277862,ENSG00000233336
chr1	12229835	12230254	1:12229835-12230254	ENSG00000225196,ENSG00000252969,ENSG00000048707,ENSG00000204518,ENSG00000226166,ENSG00000237700
chr1	12339816	12340070	1:12339816-12340070	ENSG00000048707,ENSG00000239149,ENSG00000162496,ENSG00000221340,ENSG00000276830,ENSG00000272482,ENSG00000204518,ENSG00000226166,ENSG00000239810,ENSG00000207434
chr1	12344638	12345072	1:12344638-12345072	ENSG00000048707,ENSG00000239149,ENSG00000229484,ENSG00000162496,ENSG00000221340,ENSG00000276830,ENSG00000272482,ENSG00000204518,ENSG00000226166,ENSG00000179172
chr1	12381513	12381866	1:12381513-12381866	ENSG00000048707,ENSG00000239149,ENSG00000229484,ENSG00000162496,ENSG00000221340,ENSG00000276830,ENSG00000272482,ENSG00000204518,ENSG00000226166,ENSG00000188984,ENSG00000231219,ENSG00000207511
chr1	12416130	12416366	1:12416130-12416366	ENSG00000239149,ENSG00000229484,ENSG00000162496,ENSG00000221340,ENSG00000276830,ENSG00000272482,ENSG00000204518,ENSG00000232423
chr1	12434219	12434595	1:12434219-12434595	ENSG00000048707,ENSG00000239149,ENSG00000229484,ENSG00000162496,ENSG00000221340,ENSG00000276830,ENSG00000272482,ENSG00000204518,ENSG00000243073,ENSG00000204505
chr1	12435689	12436028	1:12435689-12436028	ENSG00000239149,ENSG00000229484,ENSG00000162496,ENSG00000221340,ENSG00000276830,ENSG00000272482,ENSG00000204518,ENSG00000231219,ENSG00000207511,ENSG00000237700
chr1	12540538	12540738	1:12540538-12540738	ENSG00000239149,ENSG00000229484,ENSG00000162496,ENSG00000221340,ENSG00000276830,ENSG00000272482,ENSG00000204518,ENSG00000188984
chr1	12619900	12620162	1:12619900-12620162	ENSG00000239149,ENSG00000229484,ENSG00000162496,ENSG00000221340,ENSG00000276830,ENSG00000272482,ENSG00000204518
chr1	13487200	13487876	1:13487200-13487876	ENSG00000226166,ENSG00000188984,ENSG00000157330,ENSG00000116726,ENSG00000116721,ENSG00000228338,ENSG00000239810,ENSG00000231103,ENSG00000179172,ENSG00000120952,ENSG00000243073,ENSG00000207434,ENSG00000234064,ENSG00000277058,ENSG00000277862,ENSG00000236179,ENSG00000275774,ENSG00000233336,ENSG00000204505,ENSG00000279804,ENSG00000250894,ENSG00000231219,ENSG00000207511,ENSG00000237700,ENSG00000204501,ENSG00000228229,ENSG00000204481,ENSG00000204480,ENSG00000204479,ENSG00000204478,ENSG00000162494,ENSG00000259961,ENSG00000215909,ENSG00000162493,ENSG00000222952,ENSG00000237445,ENSG00000189337,ENSG00000252151,ENSG00000231606,ENSG00000234593,ENSG00000235829,ENSG00000287756
chr1	13493787	13494494	1:13493787-13494494	ENSG00000226166,ENSG00000188984,ENSG00000157330,ENSG00000116726,ENSG00000116721,ENSG00000228338,ENSG00000239810,ENSG00000231103,ENSG00000179172,ENSG00000120952,ENSG00000243073,ENSG00000207434,ENSG00000234064,ENSG00000232423,ENSG00000274764,ENSG00000277058,ENSG00000277862,ENSG00000236179,ENSG00000275774,ENSG00000233336,ENSG00000204505,ENSG00000279804,ENSG00000250894,ENSG00000231219,ENSG00000207511,ENSG00000204501,ENSG00000228229,ENSG00000204481,ENSG00000204480,ENSG00000204479,ENSG00000204478,ENSG00000162494,ENSG00000259961,ENSG00000215909,ENSG00000162493,ENSG00000222952,ENSG00000189337,ENSG00000252151,ENSG00000231606,ENSG00000234593,ENSG00000235829
chr1	13498562	13499097	1:13498562-13499097	ENSG00000226166,ENSG00000188984,ENSG00000157330,ENSG00000116726,ENSG00000116721,ENSG00000228338,ENSG00000239810,ENSG00000231103,ENSG00000179172,ENSG00000120952,ENSG00000207434,ENSG00000232423,ENSG00000274764,ENSG00000277058,ENSG00000277862,ENSG00000236179,ENSG00000275774,ENSG00000233336,ENSG00000280267,ENSG00000179412,ENSG00000204505,ENSG00000279804,ENSG00000250894,ENSG00000270601,ENSG00000231219,ENSG00000207511,ENSG00000204501,ENSG00000228229,ENSG00000204481,ENSG00000204480,ENSG00000204479,ENSG00000204478,ENSG00000162494,ENSG00000259961,ENSG00000215909,ENSG00000162493,ENSG00000222952,ENSG00000189337,ENSG00000252151,ENSG00000231606,ENSG00000235829
chr1	13571048	13571248	1:13571048-13571248	ENSG00000232423,ENSG00000280267,ENSG00000204505,ENSG00000231219,ENSG00000207511,ENSG00000204481,ENSG00000215909,ENSG00000162493,ENSG00000222952
chr1	13642556	13642865	1:13642556-13642865	ENSG00000116721,ENSG00000243073,ENSG00000207434,ENSG00000274764,ENSG00000236179,ENSG00000275774,ENSG00000179412,ENSG00000279169,ENSG00000279804,ENSG00000250894,ENSG00000270601,ENSG00000204501,ENSG00000228229,ENSG00000204481,ENSG00000204479,ENSG00000215909,ENSG00000162493,ENSG00000222952,ENSG00000237445,ENSG00000189337,ENSG00000252151,ENSG00000231606
chr1	13674496	13674709	1:13674496-13674709	ENSG00000274764,ENSG00000229571,ENSG00000204505,ENSG00000250894,ENSG00000237700,ENSG00000204481,ENSG00000222952,ENSG00000237445,ENSG00000253085,ENSG00000189337,ENSG00000252151
chr1	13700006	13700862	1:13700006-13700862	ENSG00000243073,ENSG00000179412,ENSG00000237445,ENSG00000253085,ENSG00000116731
chr1	13730857	13731230	1:13730857-13731230	ENSG00000229571,ENSG00000204505,ENSG00000204481,ENSG00000237445,ENSG00000253085,ENSG00000116731,ENSG00000189337
chr1	13748788	13749954	1:13748788-13749954	ENSG00000157330,ENSG00000116726,ENSG00000228338,ENSG00000239810,ENSG00000274178,ENSG00000277058,ENSG00000277862,ENSG00000275774,ENSG00000233336,ENSG00000204481,ENSG00000162493,ENSG00000222952,ENSG00000237445,ENSG00000253085,ENSG00000116731,ENSG00000189337,ENSG00000252151,ENSG00000231606
chr1	13769005	13769351	1:13769005-13769351	ENSG00000229978,ENSG00000204505,ENSG00000182330
chr1	14435350	14435550	1:14435350-14435550	ENSG00000237700,ENSG00000189337,ENSG00000252151,ENSG00000231606,ENSG00000234593,ENSG00000235829,ENSG00000287756
chr1	14739903	14740154	1:14739903-14740154	ENSG00000279169,ENSG00000189337,ENSG00000252151,ENSG00000231606,ENSG00000234593,ENSG00000235829,ENSG00000287756
chr1	15075919	15076313	1:15075919-15076313	ENSG00000274178,ENSG00000204505,ENSG00000189337,ENSG00000252151,ENSG00000231606,ENSG00000235829,ENSG00000287756,ENSG00000215720
chr1	15100362	15100617	1:15100362-15100617	ENSG00000189337,ENSG00000252151,ENSG00000231606,ENSG00000235829,ENSG00000287756,ENSG00000204464,ENSG00000215720
chr1	15128650	15128850	1:15128650-15128850	ENSG00000270601,ENSG00000204464,ENSG00000215720
chr1	15146063	15146454	1:15146063-15146454	ENSG00000175147,ENSG00000171729,ENSG00000204464,ENSG00000215720
chr1	15146910	15147213	1:15146910-15147213	ENSG00000175147,ENSG00000171729,ENSG00000204464,ENSG00000215720
chr1	15156026	15156226	1:15156026-15156226	ENSG00000175147,ENSG00000171729,ENSG00000204464,ENSG00000215720
chr1	15231710	15232048	1:15231710-15232048	ENSG00000204464,ENSG00000215720,ENSG00000278480,ENSG00000142621
chr1	15249088	15249461	1:15249088-15249461	ENSG00000232423,ENSG00000204464,ENSG00000215720,ENSG00000278480,ENSG00000142621
chr1	15277643	15277872	1:15277643-15277872	ENSG00000179412,ENSG00000204464,ENSG00000215720
chr1	15323575	15323775	1:15323575-15323775	ENSG00000142621,ENSG00000236045,ENSG00000215704,ENSG00000142615
chr1	15345877	15346317	1:15345877-15346317	ENSG00000229571,ENSG00000142621,ENSG00000233485,ENSG00000236045,ENSG00000215704,ENSG00000142615
chr1	15346797	15347057	1:15346797-15347057	ENSG00000142621,ENSG00000233485,ENSG00000236045
chr1	15347373	15347633	1:15347373-15347633	ENSG00000142621,ENSG00000233485,ENSG00000236045
chr1	15352470	15352972	1:15352470-15352972	ENSG00000142621,ENSG00000233485,ENSG00000236045
chr1	15362537	15362737	1:15362537-15362737	ENSG00000142621
chr1	15362813	15363013	1:15362813-15363013	ENSG00000142621,ENSG00000236045,ENSG00000142615
chr1	15386359	15386904	1:15386359-15386904	ENSG00000232423,ENSG00000142621,ENSG00000215704,ENSG00000142615
chr1	15409306	15410118	1:15409306-15410118	ENSG00000236045,ENSG00000228140,ENSG00000142634,ENSG00000215704,ENSG00000142615
chr1	15411537	15412083	1:15411537-15412083	ENSG00000231219,ENSG00000207511,ENSG00000204464,ENSG00000215720,ENSG00000236045,ENSG00000228140,ENSG00000142634,ENSG00000215704,ENSG00000142615
chr1	15412168	15412368	1:15412168-15412368	ENSG00000236045,ENSG00000228140,ENSG00000142634,ENSG00000142615
chr1	15415945	15416543	1:15415945-15416543	ENSG00000236045,ENSG00000228140,ENSG00000142634,ENSG00000215704,ENSG00000142615,ENSG00000162438
chr1	15416794	15417353	1:15416794-15417353	ENSG00000236045,ENSG00000228140,ENSG00000142634,ENSG00000215704,ENSG00000142615
chr1	15417507	15418042	1:15417507-15418042	ENSG00000236045,ENSG00000228140,ENSG00000142634,ENSG00000215704,ENSG00000142615,ENSG00000162438
chr1	15424171	15424673	1:15424171-15424673	ENSG00000204464,ENSG00000215720,ENSG00000236045,ENSG00000228140,ENSG00000142634,ENSG00000215704,ENSG00000142615,ENSG00000162438
chr1	15431356	15431659	1:15431356-15431659	ENSG00000215704,ENSG00000142615,ENSG00000162438
chr1	15434794	15435094	1:15434794-15435094	ENSG00000215704,ENSG00000142615,ENSG00000162438
chr1	15523897	15525401	1:15523897-15525401	ENSG00000251866,ENSG00000116138,ENSG00000132906,ENSG00000215704,ENSG00000142615
chr1	15526384	15527375	1:15526384-15527375	ENSG00000116771,ENSG00000272510,ENSG00000251866,ENSG00000116138,ENSG00000132906,ENSG00000215704
chr1	15603237	15603948	1:15603237-15603948	ENSG00000215695,ENSG00000197312,ENSG00000236500,ENSG00000252417,ENSG00000235084,ENSG00000237301,ENSG00000116771,ENSG00000272510,ENSG00000251866,ENSG00000116138
chr1	15604555	15604971	1:15604555-15604971	ENSG00000215695,ENSG00000197312,ENSG00000236500,ENSG00000252417,ENSG00000235084,ENSG00000237301,ENSG00000116771,ENSG00000272510,ENSG00000251866
chr1	15616923	15618622	1:15616923-15618622	ENSG00000215695,ENSG00000197312,ENSG00000236500,ENSG00000252417,ENSG00000235084,ENSG00000237301,ENSG00000116771,ENSG00000272510,ENSG00000251866
chr1	15618692	15618924	1:15618692-15618924	ENSG00000197312,ENSG00000236500,ENSG00000116771
chr1	15627666	15628073	1:15627666-15628073	ENSG00000215695,ENSG00000197312,ENSG00000116771,ENSG00000272510,ENSG00000251866
chr1	15681090	15681472	1:15681090-15681472	ENSG00000116786,ENSG00000271742,ENSG00000215695
chr1	15684076	15685225	1:15684076-15685225	ENSG00000116786,ENSG00000271742,ENSG00000215695
chr1	15696794	15697702	1:15696794-15697702	ENSG00000162458,ENSG00000162460,ENSG00000224459,ENSG00000162461,ENSG00000237938,ENSG00000116786,ENSG00000271742,ENSG00000215695,ENSG00000197312,ENSG00000116771,ENSG00000272510,ENSG00000251866,ENSG00000116138,ENSG00000215704,ENSG00000142615
chr1	15731537	15731802	1:15731537-15731802	ENSG00000162461,ENSG00000237938,ENSG00000116786
chr1	15733932	15734132	1:15733932-15734132	ENSG00000162461,ENSG00000237938,ENSG00000116786
chr1	15735693	15736320	1:15735693-15736320	ENSG00000162458,ENSG00000162460,ENSG00000224459,ENSG00000162461,ENSG00000237938,ENSG00000215695,ENSG00000116771,ENSG00000272510
chr1	15738206	15738540	1:15738206-15738540	ENSG00000162460,ENSG00000224459,ENSG00000162461,ENSG00000237938
chr1	15749520	15749724	1:15749520-15749724	ENSG00000162458,ENSG00000162460,ENSG00000224459
chr1	15782315	15782763	1:15782315-15782763	ENSG00000233954,ENSG00000224321,ENSG00000162458
chr1	15788806	15789213	1:15788806-15789213	ENSG00000233954,ENSG00000224321,ENSG00000162458
chr1	15834236	15835319	1:15834236-15835319	ENSG00000234607,ENSG00000116809,ENSG00000270620,ENSG00000065526,ENSG00000179743,ENSG00000178715,ENSG00000233954,ENSG00000224321
chr1	15835381	15836307	1:15835381-15836307	ENSG00000270620,ENSG00000065526,ENSG00000179743,ENSG00000233954
chr1	15836843	15837580	1:15836843-15837580	ENSG00000270620,ENSG00000065526,ENSG00000179743,ENSG00000233954
chr1	15847195	15848358	1:15847195-15848358	ENSG00000268869,ENSG00000234607,ENSG00000116809,ENSG00000270620,ENSG00000065526,ENSG00000179743,ENSG00000178715,ENSG00000233954
chr1	15848439	15848864	1:15848439-15848864	ENSG00000270620,ENSG00000065526,ENSG00000179743,ENSG00000233954
chr1	15849183	15849737	1:15849183-15849737	ENSG00000270620,ENSG00000065526,ENSG00000179743,ENSG00000233954
chr1	15849840	15850219	1:15849840-15850219	ENSG00000270620,ENSG00000065526,ENSG00000179743
chr1	15886263	15886692	1:15886263-15886692	ENSG00000270620,ENSG00000065526,ENSG00000233954
chr1	15944789	15944989	1:15944789-15944989	ENSG00000116809,ENSG00000270620
chr1	15950047	15950275	1:15950047-15950275	ENSG00000234607,ENSG00000116809,ENSG00000270620
chr1	15965995	15966558	1:15965995-15966558	ENSG00000234607,ENSG00000116809,ENSG00000270620,ENSG00000233954
chr1	15975398	15976275	1:15975398-15976275	ENSG00000224966,ENSG00000275503,ENSG00000231353,ENSG00000234607,ENSG00000116809,ENSG00000270620,ENSG00000233954
chr1	15989888	15990088	1:15989888-15990088	ENSG00000183888,ENSG00000224966,ENSG00000275503,ENSG00000231353,ENSG00000233954
chr1	16004232	16004432	1:16004232-16004432	ENSG00000233078,ENSG00000183888,ENSG00000224966,ENSG00000275503,ENSG00000231353,ENSG00000233954
chr1	16013185	16013605	1:16013185-16013605	ENSG00000186510,ENSG00000173641,ENSG00000233078
chr1	16014786	16015202	1:16014786-16015202	ENSG00000186510,ENSG00000173641,ENSG00000233078
chr1	16015893	16016136	1:16015893-16016136	ENSG00000186510,ENSG00000173641
chr1	16017452	16017734	1:16017452-16017734	ENSG00000186510,ENSG00000173641,ENSG00000233078
chr1	16026717	16026967	1:16026717-16026967	ENSG00000232456,ENSG00000186510,ENSG00000173641
chr1	16032904	16033123	1:16032904-16033123	ENSG00000184908,ENSG00000232456,ENSG00000186510,ENSG00000233078
chr1	16048522	16048833	1:16048522-16048833	ENSG00000184908,ENSG00000232456
chr1	16056072	16056495	1:16056072-16056495	ENSG00000184908,ENSG00000232456,ENSG00000233078,ENSG00000183888,ENSG00000233954,ENSG00000224321
chr1	16065176	16065376	1:16065176-16065376	ENSG00000185519
chr1	16067047	16067898	1:16067047-16067898	ENSG00000185519
chr1	16068327	16068529	1:16068327-16068529	ENSG00000185519
chr1	16073430	16074086	1:16073430-16074086	ENSG00000234166,ENSG00000185519
chr1	16079026	16079595	1:16079026-16079595	ENSG00000234166,ENSG00000185519
chr1	16082396	16082734	1:16082396-16082734	ENSG00000234166
chr1	16088266	16088634	1:16088266-16088634	-
chr1	16088855	16089055	1:16088855-16089055	-
chr1	16089964	16090475	1:16089964-16090475	ENSG00000226029,ENSG00000234166
chr1	16114633	16115027	1:16114633-16115027	-
chr1	16116088	16116300	1:16116088-16116300	-
chr1	16141065	16141268	1:16141065-16141268	ENSG00000142627
chr1	16151301	16151623	1:16151301-16151623	ENSG00000224621,ENSG00000227959,ENSG00000142627
chr1	16152783	16152987	1:16152783-16152987	ENSG00000224621,ENSG00000227959,ENSG00000142627
chr1	16153203	16153403	1:16153203-16153403	ENSG00000224621,ENSG00000227959,ENSG00000142627
chr1	16153597	16154888	1:16153597-16154888	ENSG00000224621,ENSG00000227959,ENSG00000142627
chr1	16155891	16156105	1:16155891-16156105	ENSG00000224621,ENSG00000227959,ENSG00000142627
chr1	16156680	16156880	1:16156680-16156880	ENSG00000224621,ENSG00000227959,ENSG00000142627
chr1	16157944	16158831	1:16157944-16158831	ENSG00000224621,ENSG00000227959,ENSG00000142627
chr1	16162375	16162795	1:16162375-16162795	ENSG00000224621,ENSG00000227959,ENSG00000142627
chr1	16167375	16168363	1:16167375-16168363	ENSG00000227684,ENSG00000282740,ENSG00000234166,ENSG00000224621,ENSG00000227959,ENSG00000142627
chr1	16173123	16173486	1:16173123-16173486	ENSG00000234166
chr1	16187738	16188055	1:16187738-16188055	ENSG00000234166
chr1	16204828	16205237	1:16204828-16205237	ENSG00000142632,ENSG00000234166
chr1	16206355	16207722	1:16206355-16207722	ENSG00000233929,ENSG00000132881,ENSG00000288398,ENSG00000237276,ENSG00000142632,ENSG00000234166
chr1	16207990	16208190	1:16207990-16208190	ENSG00000142632,ENSG00000234166
chr1	16216146	16216346	1:16216146-16216346	ENSG00000237276,ENSG00000142632
chr1	16217234	16217776	1:16217234-16217776	ENSG00000186715,ENSG00000233929,ENSG00000132881,ENSG00000288398,ENSG00000237276,ENSG00000142632,ENSG00000234166
chr1	16233318	16233697	1:16233318-16233697	ENSG00000132881,ENSG00000288398,ENSG00000237276
chr1	16236111	16237407	1:16236111-16237407	ENSG00000233929,ENSG00000132881,ENSG00000288398,ENSG00000237276
chr1	16241331	16241540	1:16241331-16241540	ENSG00000282143,ENSG00000233929,ENSG00000132881
chr1	16246972	16247380	1:16246972-16247380	ENSG00000037637,ENSG00000233929
chr1	16248547	16248961	1:16248547-16248961	ENSG00000037637,ENSG00000233929
chr1	16351463	16351765	1:16351463-16351765	ENSG00000226457,ENSG00000055070,ENSG00000037637
chr1	16351851	16352850	1:16351851-16352850	ENSG00000226029,ENSG00000226457,ENSG00000055070,ENSG00000037637
chr1	16366829	16368187	1:16366829-16368187	ENSG00000223643,ENSG00000226029,ENSG00000226457,ENSG00000055070
chr1	16403068	16403349	1:16403068-16403349	ENSG00000233421,ENSG00000226029,ENSG00000187144
chr1	16420740	16421065	1:16420740-16421065	ENSG00000233421,ENSG00000226029,ENSG00000187144
chr1	16440510	16441557	1:16440510-16441557	ENSG00000277344,ENSG00000233421,ENSG00000224174,ENSG00000226029,ENSG00000157191,ENSG00000187144
chr1	16442239	16442459	1:16442239-16442459	ENSG00000277344,ENSG00000233421,ENSG00000226029,ENSG00000157191,ENSG00000187144
chr1	16499083	16499468	1:16499083-16499468	ENSG00000225710,ENSG00000277344,ENSG00000233421,ENSG00000224174,ENSG00000285853,ENSG00000261135,ENSG00000206652,ENSG00000080947,ENSG00000226029,ENSG00000157191
chr1	16513466	16514892	1:16513466-16514892	ENSG00000223643,ENSG00000227684,ENSG00000282740,ENSG00000225710,ENSG00000277344,ENSG00000233421,ENSG00000224174,ENSG00000285853,ENSG00000261135,ENSG00000206652,ENSG00000080947,ENSG00000226029,ENSG00000157191
chr1	16565321	16565717	1:16565321-16565717	ENSG00000225387,ENSG00000236648,ENSG00000263811,ENSG00000230239,ENSG00000277344,ENSG00000224966,ENSG00000275503,ENSG00000231353
chr1	16566093	16566396	1:16566093-16566396	ENSG00000189337,ENSG00000225387,ENSG00000236648,ENSG00000263811,ENSG00000230239,ENSG00000277344,ENSG00000224966,ENSG00000275503,ENSG00000231353
chr1	16566558	16566793	1:16566558-16566793	ENSG00000225387,ENSG00000236648,ENSG00000263811,ENSG00000230239,ENSG00000277344,ENSG00000224966,ENSG00000275503,ENSG00000231353
chr1	16567005	16567358	1:16567005-16567358	ENSG00000189337,ENSG00000225387,ENSG00000236648,ENSG00000263811,ENSG00000230239,ENSG00000277344,ENSG00000224966,ENSG00000275503,ENSG00000231353
chr1	16612543	16612743	1:16612543-16612743	ENSG00000227684,ENSG00000282740,ENSG00000282143,ENSG00000271732,ENSG00000219481
chr1	16613020	16613959	1:16613020-16613959	ENSG00000223643,ENSG00000227684,ENSG00000282740,ENSG00000282143,ENSG00000215908,ENSG00000271732,ENSG00000219481,ENSG00000277344,ENSG00000233421
chr1	16624931	16625269	1:16624931-16625269	ENSG00000277234,ENSG00000228549,ENSG00000223643,ENSG00000215908,ENSG00000271732
chr1	16625693	16625920	1:16625693-16625920	ENSG00000215908,ENSG00000271732
chr1	16626117	16626360	1:16626117-16626360	ENSG00000215908,ENSG00000271732
chr1	16628651	16629013	1:16628651-16629013	ENSG00000215908
chr1	16630821	16631021	1:16630821-16631021	ENSG00000223643,ENSG00000215908
chr1	16631749	16631957	1:16631749-16631957	ENSG00000223643,ENSG00000215908
chr1	16643640	16644056	1:16643640-16644056	ENSG00000223643,ENSG00000186301,ENSG00000283773,ENSG00000215908
chr1	16644289	16645141	1:16644289-16645141	ENSG00000277234,ENSG00000228549,ENSG00000223643,ENSG00000186715,ENSG00000227684,ENSG00000282740,ENSG00000268869,ENSG00000186301,ENSG00000283773,ENSG00000215908
chr1	16645351	16645551	1:16645351-16645551	ENSG00000186301,ENSG00000283773,ENSG00000215908
chr1	16676806	16677149	1:16676806-16677149	ENSG00000282740,ENSG00000279151,ENSG00000236698,ENSG00000280114,ENSG00000225710
chr1	16677960	16678361	1:16677960-16678361	ENSG00000279151,ENSG00000236698,ENSG00000280114
chr1	16692752	16693093	1:16692752-16693093	ENSG00000231606,ENSG00000276747,ENSG00000186715,ENSG00000268869,ENSG00000236698,ENSG00000280114,ENSG00000283773,ENSG00000215908,ENSG00000219481
chr1	16695983	16696224	1:16695983-16696224	ENSG00000179002,ENSG00000279151,ENSG00000225710,ENSG00000285853
chr1	16697194	16697394	1:16697194-16697394	ENSG00000179002,ENSG00000279151,ENSG00000225710
chr1	16699576	16699848	1:16699576-16699848	ENSG00000179002,ENSG00000279151,ENSG00000225710
chr1	16700462	16700688	1:16700462-16700688	ENSG00000235241,ENSG00000238142,ENSG00000279151
chr1	16701169	16701502	1:16701169-16701502	ENSG00000235241,ENSG00000238142,ENSG00000279151
chr1	16701594	16701815	1:16701594-16701815	ENSG00000235241,ENSG00000238142,ENSG00000279151
chr1	16704527	16704727	1:16704527-16704727	ENSG00000235241,ENSG00000238142,ENSG00000279151
chr1	16706929	16707231	1:16706929-16707231	ENSG00000263811,ENSG00000230239,ENSG00000223643,ENSG00000279151,ENSG00000268869,ENSG00000236698,ENSG00000280114
chr1	16707641	16708024	1:16707641-16708024	ENSG00000263811,ENSG00000230239,ENSG00000223643,ENSG00000279151,ENSG00000268869,ENSG00000236698,ENSG00000280114
chr1	16709673	16710096	1:16709673-16710096	ENSG00000263811,ENSG00000230239,ENSG00000223643,ENSG00000279151,ENSG00000268869,ENSG00000236698,ENSG00000280114
chr1	16715271	16715624	1:16715271-16715624	ENSG00000268869
chr1	16724915	16725210	1:16724915-16725210	ENSG00000227684,ENSG00000282740,ENSG00000268869,ENSG00000282143,ENSG00000215908
chr1	16757733	16757933	1:16757733-16757933	ENSG00000230035,ENSG00000283773,ENSG00000277344
chr1	16761647	16761868	1:16761647-16761868	ENSG00000186715
chr1	16895653	16895909	1:16895653-16895909	ENSG00000272426,ENSG00000207005,ENSG00000235241,ENSG00000238142,ENSG00000277234,ENSG00000228549
chr1	16896072	16896860	1:16896072-16896860	ENSG00000272426,ENSG00000207005,ENSG00000235241,ENSG00000238142,ENSG00000277234,ENSG00000228549,ENSG00000263811,ENSG00000230239
chr1	16904120	16904531	1:16904120-16904531	ENSG00000272426,ENSG00000207005,ENSG00000277234,ENSG00000228549,ENSG00000207389,ENSG00000227684,ENSG00000282740,ENSG00000207513
chr1	16904637	16905575	1:16904637-16905575	ENSG00000272426,ENSG00000207005,ENSG00000235241,ENSG00000238142,ENSG00000277234,ENSG00000228549,ENSG00000223643,ENSG00000233421
chr1	16913754	16914518	1:16913754-16914518	ENSG00000272426,ENSG00000207005,ENSG00000235241,ENSG00000238142,ENSG00000277234,ENSG00000228549,ENSG00000058453
chr1	16925881	16926186	1:16925881-16926186	ENSG00000058453
chr1	16927192	16927522	1:16927192-16927522	ENSG00000058453
chr1	16927671	16928383	1:16927671-16928383	ENSG00000058453
chr1	16929394	16929986	1:16929394-16929986	ENSG00000058453
chr1	16951607	16951928	1:16951607-16951928	ENSG00000058453,ENSG00000282143
chr1	16971208	16971858	1:16971208-16971858	ENSG00000226526,ENSG00000286898,ENSG00000117122,ENSG00000058453
chr1	17009698	17010129	1:17009698-17010129	ENSG00000288636,ENSG00000159363,ENSG00000117122
chr1	17011488	17012219	1:17011488-17012219	ENSG00000288636,ENSG00000159363,ENSG00000117122
chr1	17013705	17014464	1:17013705-17014464	ENSG00000117118,ENSG00000288636,ENSG00000159363,ENSG00000226526,ENSG00000286898,ENSG00000117122,ENSG00000277234,ENSG00000228549
chr1	17023067	17023686	1:17023067-17023686	ENSG00000117118,ENSG00000288636,ENSG00000159363
chr1	17045154	17045483	1:17045154-17045483	ENSG00000117118
chr1	17053707	17054510	1:17053707-17054510	ENSG00000117118,ENSG00000117122
chr1	17066890	17067430	1:17066890-17067430	ENSG00000117115
chr1	17117767	17117967	1:17117767-17117967	ENSG00000142619,ENSG00000117115
chr1	17119304	17119654	1:17119304-17119654	ENSG00000142619,ENSG00000117115
chr1	17122639	17122839	1:17122639-17122839	ENSG00000142619,ENSG00000142623,ENSG00000117115
chr1	17123580	17123780	1:17123580-17123780	ENSG00000142619,ENSG00000142623,ENSG00000117115
chr1	17141320	17142120	1:17141320-17142120	ENSG00000159339,ENSG00000266634,ENSG00000142619,ENSG00000142623,ENSG00000282843
chr1	17149728	17150380	1:17149728-17150380	ENSG00000276747,ENSG00000159339,ENSG00000266634,ENSG00000142619,ENSG00000282843
chr1	17181827	17182037	1:17181827-17182037	ENSG00000282843,ENSG00000204362
chr1	17186113	17186574	1:17186113-17186574	ENSG00000159339,ENSG00000266634,ENSG00000142619,ENSG00000142623,ENSG00000282843,ENSG00000204362
chr1	17186789	17187351	1:17186789-17187351	ENSG00000142619,ENSG00000282843,ENSG00000204362
chr1	17212751	17213039	1:17212751-17213039	ENSG00000266634,ENSG00000142619,ENSG00000142623,ENSG00000282843
chr1	17237070	17237297	1:17237070-17237297	ENSG00000266634,ENSG00000142619,ENSG00000142623
chr1	17266973	17267173	1:17266973-17267173	ENSG00000159339,ENSG00000266634,ENSG00000142619
chr1	17355924	17356244	1:17355924-17356244	ENSG00000276747,ENSG00000159339,ENSG00000266634
chr1	17419309	17419509	1:17419309-17419509	ENSG00000227751,ENSG00000276747
chr1	17419778	17420086	1:17419778-17420086	ENSG00000227751,ENSG00000276747
chr1	17431670	17432192	1:17431670-17432192	ENSG00000179051,ENSG00000227751
chr1	17432360	17432721	1:17432360-17432721	ENSG00000179051,ENSG00000227751
chr1	17437774	17438131	1:17437774-17438131	ENSG00000179051,ENSG00000227751
chr1	17438249	17438464	1:17438249-17438464	ENSG00000179051,ENSG00000227751
chr1	17438524	17438784	1:17438524-17438784	ENSG00000179051,ENSG00000227751
chr1	17439533	17440047	1:17439533-17440047	ENSG00000179051,ENSG00000227751
chr1	17502337	17502563	1:17502337-17502563	ENSG00000280222
chr1	17536434	17536755	1:17536434-17536755	ENSG00000074964
chr1	17539969	17540213	1:17539969-17540213	ENSG00000074964
chr1	17565506	17566126	1:17565506-17566126	ENSG00000179023,ENSG00000280222
chr1	17569554	17569754	1:17569554-17569754	-
chr1	17581410	17581640	1:17581410-17581640	ENSG00000074964
chr1	17603395	17603693	1:17603395-17603693	ENSG00000074964
chr1	17630074	17630357	1:17630074-17630357	ENSG00000074964
chr1	17635403	17636246	1:17635403-17636246	ENSG00000009709,ENSG00000235282,ENSG00000179023,ENSG00000230035,ENSG00000280222,ENSG00000117154,ENSG00000261781,ENSG00000117148,ENSG00000236648,ENSG00000074964,ENSG00000276747
chr1	17684450	17684744	1:17684450-17684744	ENSG00000280222,ENSG00000261781,ENSG00000117148,ENSG00000236648
chr1	17698236	17698637	1:17698236-17698637	ENSG00000280222,ENSG00000117148,ENSG00000236648,ENSG00000074964
chr1	17776181	17776381	1:17776181-17776381	ENSG00000235282,ENSG00000230035,ENSG00000280222,ENSG00000117148,ENSG00000236648
chr1	17870560	17870760	1:17870560-17870760	ENSG00000235282,ENSG00000230035,ENSG00000280222,ENSG00000117154,ENSG00000117148
chr1	18000385	18000585	1:18000385-18000585	ENSG00000235282,ENSG00000230035,ENSG00000280222,ENSG00000117154,ENSG00000261781,ENSG00000284653
chr1	18041042	18041490	1:18041042-18041490	ENSG00000235282,ENSG00000179023,ENSG00000230035,ENSG00000280222,ENSG00000117154,ENSG00000261781,ENSG00000284653
chr1	18322445	18322702	1:18322445-18322702	ENSG00000009709,ENSG00000235282,ENSG00000179023,ENSG00000225387,ENSG00000230035,ENSG00000280222,ENSG00000117154,ENSG00000261781
chr1	18404013	18404213	1:18404013-18404213	ENSG00000235282,ENSG00000179023,ENSG00000225387,ENSG00000230035,ENSG00000117154
chr1	18606976	18607214	1:18606976-18607214	ENSG00000179002,ENSG00000009709,ENSG00000225478,ENSG00000235282,ENSG00000179023
chr1	18714715	18714915	1:18714715-18714915	ENSG00000179002,ENSG00000009709,ENSG00000235282,ENSG00000179023
chr1	18832030	18832230	1:18832030-18832230	ENSG00000179002,ENSG00000009709,ENSG00000225478,ENSG00000235282,ENSG00000179023,ENSG00000230035
chr1	18884089	18884501	1:18884089-18884501	ENSG00000127481,ENSG00000265606,ENSG00000159423,ENSG00000179002
chr1	18901934	18903138	1:18901934-18903138	ENSG00000127481,ENSG00000272084,ENSG00000221662,ENSG00000265606,ENSG00000159423,ENSG00000179002
chr1	18913087	18913357	1:18913087-18913357	ENSG00000127481,ENSG00000272084,ENSG00000169991,ENSG00000159423
chr1	18921920	18922249	1:18921920-18922249	ENSG00000127481,ENSG00000272084
chr1	18926537	18927069	1:18926537-18927069	ENSG00000127481,ENSG00000272084
chr1	18927246	18928135	1:18927246-18928135	ENSG00000127481,ENSG00000272084,ENSG00000169991,ENSG00000159423,ENSG00000179002
chr1	18948392	18948877	1:18948392-18948877	ENSG00000127481,ENSG00000272084,ENSG00000169991,ENSG00000179002
chr1	18951359	18952500	1:18951359-18952500	ENSG00000127481,ENSG00000272084,ENSG00000169991
chr1	18955441	18957229	1:18955441-18957229	ENSG00000127481,ENSG00000272084,ENSG00000169991,ENSG00000159423
chr1	19045234	19045490	1:19045234-19045490	ENSG00000127481,ENSG00000272084
chr1	19068751	19068951	1:19068751-19068951	ENSG00000127481,ENSG00000272084
chr1	19209625	19211154	1:19209625-19211154	ENSG00000211454,ENSG00000286064,ENSG00000127463,ENSG00000230424,ENSG00000127481
chr1	19251159	19251391	1:19251159-19251391	ENSG00000211454,ENSG00000286064,ENSG00000053372,ENSG00000127463
chr1	19251502	19252020	1:19251502-19252020	ENSG00000270728,ENSG00000211454,ENSG00000286064,ENSG00000053372,ENSG00000127463
chr1	19288454	19289006	1:19288454-19289006	ENSG00000200403,ENSG00000270728,ENSG00000162482,ENSG00000211454,ENSG00000286064
chr1	19311709	19312431	1:19311709-19312431	ENSG00000053371,ENSG00000200403,ENSG00000040487,ENSG00000270728,ENSG00000211454
chr1	19314303	19314725	1:19314303-19314725	ENSG00000053371,ENSG00000200403,ENSG00000040487,ENSG00000270728,ENSG00000211454
chr1	19315512	19316064	1:19315512-19316064	ENSG00000053371,ENSG00000200403,ENSG00000040487,ENSG00000270728,ENSG00000211454,ENSG00000286064
chr1	19341502	19341702	1:19341502-19341702	ENSG00000077549
chr1	19342121	19342411	1:19342121-19342411	-
chr1	19390984	19391570	1:19390984-19391570	ENSG00000077549,ENSG00000240490,ENSG00000201609
chr1	19402169	19402664	1:19402169-19402664	ENSG00000240490,ENSG00000201609
chr1	19406049	19406729	1:19406049-19406729	ENSG00000077549,ENSG00000240490,ENSG00000201609,ENSG00000158747,ENSG00000226396
chr1	19430461	19430852	1:19430461-19430852	ENSG00000077549,ENSG00000240490,ENSG00000201609
chr1	19463260	19463549	1:19463260-19463549	ENSG00000240490,ENSG00000201609
chr1	19468457	19468789	1:19468457-19468789	ENSG00000077549,ENSG00000240490,ENSG00000201609
chr1	19476626	19477185	1:19476626-19477185	ENSG00000077549,ENSG00000173436,ENSG00000201609
chr1	19477844	19478235	1:19477844-19478235	ENSG00000077549,ENSG00000173436,ENSG00000201609
chr1	19485044	19486208	1:19485044-19486208	ENSG00000077549,ENSG00000173436,ENSG00000201609,ENSG00000235185,ENSG00000158747,ENSG00000270136
chr1	19582178	19582378	1:19582178-19582378	ENSG00000173436,ENSG00000201609,ENSG00000235185,ENSG00000270136
chr1	19596438	19597873	1:19596438-19597873	ENSG00000173436,ENSG00000201609,ENSG00000235185,ENSG00000158747,ENSG00000270136,ENSG00000226396
chr1	19607247	19607447	1:19607247-19607447	ENSG00000173436,ENSG00000235185,ENSG00000270136,ENSG00000226396
chr1	19643980	19644396	1:19643980-19644396	ENSG00000158747
chr1	19653654	19654109	1:19653654-19654109	ENSG00000158747
chr1	19659764	19660150	1:19659764-19660150	ENSG00000201609,ENSG00000158747,ENSG00000158748
chr1	19703780	19704349	1:19703780-19704349	ENSG00000158748,ENSG00000162542
chr1	19715557	19715965	1:19715557-19715965	-
chr1	19721168	19721368	1:19721168-19721368	-
chr1	19725792	19725992	1:19725792-19725992	-
chr1	19727230	19727430	1:19727230-19727430	-
chr1	19759060	19759441	1:19759060-19759441	ENSG00000162542
chr1	19793657	19793991	1:19793657-19793991	ENSG00000162542
chr1	19800229	19800552	1:19800229-19800552	ENSG00000162542,ENSG00000178828,ENSG00000235434
chr1	19815777	19816015	1:19815777-19816015	ENSG00000178828,ENSG00000235434
chr1	19882052	19882986	1:19882052-19882986	ENSG00000169914,ENSG00000188784,ENSG00000242688,ENSG00000158786,ENSG00000227066,ENSG00000187980,ENSG00000162543,ENSG00000228105,ENSG00000284710,ENSG00000236963,ENSG00000226487,ENSG00000284641,ENSG00000284743,ENSG00000236009
chr1	19936129	19936388	1:19936129-19936388	ENSG00000188784,ENSG00000242688,ENSG00000158786,ENSG00000187980,ENSG00000162543,ENSG00000228105,ENSG00000236963,ENSG00000226487
chr1	19988640	19988840	1:19988640-19988840	ENSG00000188784,ENSG00000242688,ENSG00000188257,ENSG00000158786,ENSG00000187980,ENSG00000162543
chr1	20078134	20078824	1:20078134-20078824	ENSG00000188784,ENSG00000242688,ENSG00000188257,ENSG00000127472,ENSG00000158786,ENSG00000227066,ENSG00000187980,ENSG00000162543,ENSG00000228105,ENSG00000284710,ENSG00000236963,ENSG00000226487,ENSG00000284641
chr1	20079655	20080011	1:20079655-20080011	ENSG00000188784,ENSG00000242688,ENSG00000188257,ENSG00000127472,ENSG00000158786,ENSG00000227066,ENSG00000187980,ENSG00000162543,ENSG00000228105,ENSG00000284710
chr1	20080759	20081493	1:20080759-20081493	ENSG00000188784,ENSG00000242688,ENSG00000188257,ENSG00000127472,ENSG00000158786,ENSG00000227066,ENSG00000187980,ENSG00000162543,ENSG00000228105,ENSG00000284710,ENSG00000236963,ENSG00000226487
chr1	20099468	20099844	1:20099468-20099844	ENSG00000188784,ENSG00000242688,ENSG00000188257,ENSG00000117215,ENSG00000158786,ENSG00000227066,ENSG00000187980,ENSG00000162543,ENSG00000228105,ENSG00000284710,ENSG00000236963,ENSG00000226487
chr1	20101040	20101726	1:20101040-20101726	ENSG00000188784,ENSG00000242688,ENSG00000188257,ENSG00000117215,ENSG00000158786,ENSG00000227066,ENSG00000187980,ENSG00000162543,ENSG00000228105,ENSG00000284710,ENSG00000236963,ENSG00000226487,ENSG00000284641
chr1	20112330	20112644	1:20112330-20112644	ENSG00000242688,ENSG00000117215,ENSG00000158786,ENSG00000227066,ENSG00000187980,ENSG00000162543,ENSG00000228105,ENSG00000284710
chr1	20322112	20322432	1:20322112-20322432	ENSG00000187980,ENSG00000162543,ENSG00000228105,ENSG00000284710,ENSG00000158816,ENSG00000226664,ENSG00000236963,ENSG00000226487,ENSG00000284641,ENSG00000284743
chr1	20493856	20494259	1:20493856-20494259	ENSG00000188784,ENSG00000187980,ENSG00000162543,ENSG00000228105,ENSG00000284710,ENSG00000236963,ENSG00000226487,ENSG00000284641,ENSG00000284743,ENSG00000162545
chr1	20507620	20507828	1:20507620-20507828	ENSG00000228105,ENSG00000236963,ENSG00000226487,ENSG00000284641,ENSG00000284743,ENSG00000162545,ENSG00000090432,ENSG00000215520,ENSG00000183114
chr1	20508018	20508290	1:20508018-20508290	ENSG00000187980,ENSG00000228105,ENSG00000236963,ENSG00000226487,ENSG00000284641,ENSG00000284743,ENSG00000162545,ENSG00000090432,ENSG00000215520,ENSG00000183114
chr1	20593822	20594091	1:20593822-20594091	ENSG00000215520,ENSG00000183114,ENSG00000158825
chr1	20633236	20633719	1:20633236-20633719	ENSG00000215520,ENSG00000183114,ENSG00000158828,ENSG00000284005,ENSG00000117242
chr1	20633896	20634838	1:20633896-20634838	ENSG00000215520,ENSG00000183114,ENSG00000158828,ENSG00000284005,ENSG00000117242
chr1	20661179	20661806	1:20661179-20661806	ENSG00000228105,ENSG00000226487,ENSG00000215520,ENSG00000183114,ENSG00000158828,ENSG00000284005,ENSG00000117242,ENSG00000244038,ENSG00000117245,ENSG00000251914,ENSG00000221808,ENSG00000236073,ENSG00000236216,ENSG00000228823,ENSG00000236009,ENSG00000227001,ENSG00000187952,ENSG00000186543,ENSG00000142794,ENSG00000176378
chr1	20664333	20664575	1:20664333-20664575	ENSG00000215520,ENSG00000117242,ENSG00000244038,ENSG00000117245
chr1	20678607	20679019	1:20678607-20679019	ENSG00000215520,ENSG00000183114,ENSG00000117242,ENSG00000244038,ENSG00000117245,ENSG00000235432,ENSG00000251914,ENSG00000236216,ENSG00000228823,ENSG00000236009,ENSG00000186543,ENSG00000176378
chr1	20682464	20683058	1:20682464-20683058	ENSG00000215520,ENSG00000183114,ENSG00000117242,ENSG00000117245,ENSG00000235432,ENSG00000251914
chr1	20696417	20697179	1:20696417-20697179	ENSG00000117245,ENSG00000235432,ENSG00000189410,ENSG00000233069,ENSG00000251914,ENSG00000221808,ENSG00000236009
chr1	20717600	20717800	1:20717600-20717800	ENSG00000117245
chr1	20717914	20718144	1:20717914-20718144	ENSG00000117245,ENSG00000189410,ENSG00000233069,ENSG00000251914
chr1	20732050	20732440	1:20732050-20732440	ENSG00000189410,ENSG00000233069
chr1	20732891	20733337	1:20732891-20733337	ENSG00000189410,ENSG00000233069
chr1	20733427	20733694	1:20733427-20733694	ENSG00000189410,ENSG00000233069
chr1	20786062	20787774	1:20786062-20787774	ENSG00000127483,ENSG00000251914,ENSG00000221808,ENSG00000233072,ENSG00000236073,ENSG00000236009
chr1	20964956	20965178	1:20964956-20965178	ENSG00000251914,ENSG00000221808,ENSG00000233072,ENSG00000236073
chr1	21022287	21022644	1:21022287-21022644	ENSG00000221808,ENSG00000233072,ENSG00000236073
chr1	21051254	21051664	1:21051254-21051664	ENSG00000075151,ENSG00000221808,ENSG00000233072,ENSG00000236073
chr1	21165700	21165967	1:21165700-21165967	ENSG00000075151,ENSG00000221808,ENSG00000233072,ENSG00000236073,ENSG00000235112,ENSG00000287192
chr1	21175425	21175727	1:21175425-21175727	ENSG00000075151,ENSG00000221808,ENSG00000236073,ENSG00000287192
chr1	21176195	21177303	1:21176195-21177303	ENSG00000075151,ENSG00000251914,ENSG00000221808,ENSG00000233072,ENSG00000236073,ENSG00000235112,ENSG00000287192,ENSG00000227001,ENSG00000187952
chr1	21184238	21184669	1:21184238-21184669	ENSG00000075151,ENSG00000251914,ENSG00000221808,ENSG00000233072,ENSG00000236073,ENSG00000287192
chr1	21289538	21290768	1:21289538-21290768	ENSG00000117298,ENSG00000236936,ENSG00000231105,ENSG00000236216,ENSG00000228823,ENSG00000236009,ENSG00000227001,ENSG00000187952,ENSG00000186543,ENSG00000142794,ENSG00000176378
chr1	21292801	21295291	1:21292801-21295291	ENSG00000117298,ENSG00000236936,ENSG00000231105,ENSG00000236216,ENSG00000228823,ENSG00000236009,ENSG00000227001,ENSG00000187952,ENSG00000186543,ENSG00000142794,ENSG00000176378,ENSG00000162551,ENSG00000233431
chr1	21324447	21325739	1:21324447-21325739	ENSG00000117298,ENSG00000236936,ENSG00000231105,ENSG00000236216,ENSG00000228823,ENSG00000236009,ENSG00000227001,ENSG00000187952,ENSG00000186543,ENSG00000142794,ENSG00000176378,ENSG00000162551,ENSG00000233431
chr1	21334172	21334599	1:21334172-21334599	ENSG00000117298,ENSG00000236936,ENSG00000236216,ENSG00000228823,ENSG00000236009,ENSG00000227001,ENSG00000187952,ENSG00000186543,ENSG00000142794,ENSG00000176378
chr1	21334713	21334982	1:21334713-21334982	ENSG00000236936,ENSG00000236216,ENSG00000228823,ENSG00000236009,ENSG00000227001,ENSG00000187952,ENSG00000186543,ENSG00000142794,ENSG00000176378
chr1	21345320	21345912	1:21345320-21345912	ENSG00000117298,ENSG00000236936,ENSG00000236216,ENSG00000228823,ENSG00000236009,ENSG00000227001,ENSG00000187952,ENSG00000186543,ENSG00000142794,ENSG00000176378,ENSG00000162551
chr1	21365120	21365320	1:21365120-21365320	ENSG00000236936,ENSG00000236216,ENSG00000228823,ENSG00000236009,ENSG00000227001,ENSG00000187952,ENSG00000186543,ENSG00000142794,ENSG00000176378,ENSG00000162551,ENSG00000233431
chr1	21607767	21607967	1:21607767-21607967	ENSG00000236216,ENSG00000228823,ENSG00000236009,ENSG00000227001,ENSG00000187952,ENSG00000186543,ENSG00000142794,ENSG00000176378,ENSG00000162551,ENSG00000233431
chr1	21635399	21635599	1:21635399-21635599	ENSG00000236216,ENSG00000236009,ENSG00000227001,ENSG00000187952,ENSG00000186543,ENSG00000142794,ENSG00000176378,ENSG00000162551,ENSG00000233431,ENSG00000076864
chr1	21659203	21659541	1:21659203-21659541	ENSG00000236216,ENSG00000228823,ENSG00000236009,ENSG00000227001,ENSG00000187952,ENSG00000186543,ENSG00000142794,ENSG00000176378,ENSG00000162551,ENSG00000233431,ENSG00000076864
chr1	21663923	21664137	1:21663923-21664137	ENSG00000228823,ENSG00000227001,ENSG00000187952,ENSG00000186543,ENSG00000162551,ENSG00000233431,ENSG00000076864
chr1	21781625	21781958	1:21781625-21781958	ENSG00000231978,ENSG00000090686
chr1	21782040	21783927	1:21782040-21783927	ENSG00000142789,ENSG00000201919,ENSG00000273610,ENSG00000285959,ENSG00000219073,ENSG00000283234,ENSG00000231978,ENSG00000090686
chr1	21814437	21814848	1:21814437-21814848	ENSG00000219073,ENSG00000187942
chr1	21815671	21816218	1:21815671-21816218	ENSG00000187942,ENSG00000231978
chr1	21839790	21840052	1:21839790-21840052	ENSG00000142798
chr1	21852400	21852674	1:21852400-21852674	ENSG00000201919,ENSG00000273610,ENSG00000285959,ENSG00000219073,ENSG00000142798
chr1	21865803	21866717	1:21865803-21866717	ENSG00000236216,ENSG00000228823,ENSG00000236009,ENSG00000227001,ENSG00000187952,ENSG00000186543,ENSG00000142794,ENSG00000176378,ENSG00000162551,ENSG00000233431,ENSG00000142789,ENSG00000201919,ENSG00000273610,ENSG00000285959,ENSG00000219073,ENSG00000283234,ENSG00000142798,ENSG00000187942,ENSG00000231978,ENSG00000162552,ENSG00000285873,ENSG00000266564,ENSG00000234397,ENSG00000279625
chr1	21867515	21867899	1:21867515-21867899	ENSG00000142789,ENSG00000201919,ENSG00000273610,ENSG00000285959,ENSG00000219073,ENSG00000283234,ENSG00000142798
chr1	21871797	21872871	1:21871797-21872871	ENSG00000142789,ENSG00000201919,ENSG00000273610,ENSG00000285959,ENSG00000219073,ENSG00000283234,ENSG00000142798,ENSG00000266564
chr1	21883689	21883973	1:21883689-21883973	ENSG00000219073,ENSG00000283234,ENSG00000142798
chr1	21909869	21910350	1:21909869-21910350	ENSG00000227001,ENSG00000187952,ENSG00000142789,ENSG00000201919,ENSG00000273610,ENSG00000285959,ENSG00000219073,ENSG00000283234,ENSG00000232037
chr1	21913739	21914126	1:21913739-21914126	ENSG00000201919,ENSG00000273610,ENSG00000285959,ENSG00000219073,ENSG00000283234,ENSG00000232037
chr1	21937139	21937988	1:21937139-21937988	ENSG00000142789,ENSG00000201919,ENSG00000273610,ENSG00000285959,ENSG00000219073,ENSG00000283234,ENSG00000142798
chr1	22019014	22019429	1:22019014-22019429	ENSG00000218510,ENSG00000228397,ENSG00000201273,ENSG00000278124,ENSG00000142789,ENSG00000201919,ENSG00000273610,ENSG00000285959,ENSG00000219073,ENSG00000162552,ENSG00000285873
chr1	22024351	22024680	1:22024351-22024680	ENSG00000070831,ENSG00000218510,ENSG00000228397,ENSG00000201273,ENSG00000278124,ENSG00000142789,ENSG00000201919,ENSG00000273610,ENSG00000285959,ENSG00000219073,ENSG00000285873
chr1	22024876	22026329	1:22024876-22026329	ENSG00000230068,ENSG00000285794,ENSG00000285752,ENSG00000070831,ENSG00000218510,ENSG00000228397,ENSG00000142789,ENSG00000201919,ENSG00000273610,ENSG00000285959,ENSG00000219073,ENSG00000271428,ENSG00000162552,ENSG00000285873
chr1	22031575	22031902	1:22031575-22031902	ENSG00000285794,ENSG00000070831,ENSG00000218510,ENSG00000228397
chr1	22039720	22040171	1:22039720-22040171	ENSG00000230068,ENSG00000285794,ENSG00000285752,ENSG00000070831,ENSG00000218510,ENSG00000228397,ENSG00000142789,ENSG00000201919,ENSG00000273610,ENSG00000285959,ENSG00000219073,ENSG00000271428,ENSG00000162552,ENSG00000285873,ENSG00000266564,ENSG00000234397
chr1	22052403	22053720	1:22052403-22053720	ENSG00000230068,ENSG00000285752,ENSG00000070831,ENSG00000218510,ENSG00000228397,ENSG00000142789,ENSG00000285959,ENSG00000271428,ENSG00000162552,ENSG00000285873
chr1	22075875	22076075	1:22075875-22076075	ENSG00000230068,ENSG00000271428,ENSG00000162552,ENSG00000285873,ENSG00000266564
chr1	22080147	22080482	1:22080147-22080482	ENSG00000230068,ENSG00000271428,ENSG00000162552,ENSG00000285873,ENSG00000266564
chr1	22416724	22417032	1:22416724-22417032	ENSG00000162552,ENSG00000285873,ENSG00000266564,ENSG00000234397,ENSG00000279625,ENSG00000237200,ENSG00000070886,ENSG00000159189,ENSG00000173369
chr1	22451579	22452442	1:22451579-22452442	ENSG00000186543,ENSG00000142794,ENSG00000162552,ENSG00000285873,ENSG00000266564,ENSG00000234397,ENSG00000279625,ENSG00000184677,ENSG00000237200,ENSG00000070886,ENSG00000173369
chr1	22539845	22540122	1:22539845-22540122	ENSG00000162552,ENSG00000285873,ENSG00000266564,ENSG00000234397,ENSG00000279625,ENSG00000237200,ENSG00000070886,ENSG00000173369
chr1	22633936	22634463	1:22633936-22634463	ENSG00000162552,ENSG00000285873,ENSG00000266564,ENSG00000234397,ENSG00000279625,ENSG00000237200,ENSG00000070886,ENSG00000276835,ENSG00000173372,ENSG00000159189,ENSG00000173369,ENSG00000264014
chr1	22639325	22639716	1:22639325-22639716	ENSG00000266564,ENSG00000234397,ENSG00000279625,ENSG00000070886,ENSG00000276835,ENSG00000173372,ENSG00000159189,ENSG00000173369
chr1	22710624	22710824	1:22710624-22710824	ENSG00000133216,ENSG00000265422,ENSG00000264014
chr1	22825863	22826076	1:22825863-22826076	ENSG00000225952,ENSG00000264014
chr1	22962526	22962958	1:22962526-22962958	ENSG00000264014,ENSG00000215906,ENSG00000263793,ENSG00000266802,ENSG00000215381
chr1	22976494	22976774	1:22976494-22976774	ENSG00000264014,ENSG00000215906,ENSG00000263793,ENSG00000266802,ENSG00000179546,ENSG00000215381,ENSG00000261326
chr1	23011125	23011442	1:23011125-23011442	ENSG00000227868,ENSG00000004487,ENSG00000263793,ENSG00000266802,ENSG00000179546,ENSG00000215381
chr1	23019198	23019707	1:23019198-23019707	ENSG00000227868,ENSG00000004487,ENSG00000263793,ENSG00000266802,ENSG00000215381
chr1	23085611	23086069	1:23085611-23086069	ENSG00000004487,ENSG00000240553,ENSG00000263793,ENSG00000266802,ENSG00000229010,ENSG00000179546,ENSG00000215381,ENSG00000261326,ENSG00000284726
chr1	23167474	23167874	1:23167474-23167874	ENSG00000266802,ENSG00000169641,ENSG00000229010,ENSG00000206935,ENSG00000252578,ENSG00000179546,ENSG00000215381
chr1	23168571	23169039	1:23168571-23169039	ENSG00000169641,ENSG00000229010,ENSG00000206935,ENSG00000252578,ENSG00000179546,ENSG00000215381
chr1	23169678	23170038	1:23169678-23170038	ENSG00000263793,ENSG00000266802,ENSG00000169641,ENSG00000229010,ENSG00000206935,ENSG00000252578,ENSG00000179546,ENSG00000215381
chr1	23177559	23177945	1:23177559-23177945	ENSG00000263793,ENSG00000266802,ENSG00000169641,ENSG00000229010,ENSG00000179546,ENSG00000215381
chr1	23343710	23343941	1:23343710-23343941	ENSG00000261326,ENSG00000284726,ENSG00000125944
chr1	23344047	23344770	1:23344047-23344770	ENSG00000179546,ENSG00000215381,ENSG00000261326,ENSG00000284726,ENSG00000125944,ENSG00000125945,ENSG00000249087,ENSG00000201405,ENSG00000271420,ENSG00000232482
chr1	23367990	23369893	1:23367990-23369893	ENSG00000179546,ENSG00000215381,ENSG00000261326,ENSG00000284726,ENSG00000125944,ENSG00000125945,ENSG00000249087,ENSG00000201405,ENSG00000271420,ENSG00000232482
chr1	23378126	23378580	1:23378126-23378580	ENSG00000261326,ENSG00000284726,ENSG00000125945,ENSG00000249087,ENSG00000201405,ENSG00000271420,ENSG00000232482
chr1	23421860	23422730	1:23421860-23422730	ENSG00000261326,ENSG00000284726,ENSG00000204219,ENSG00000232482,ENSG00000088280
chr1	23483993	23485052	1:23483993-23485052	ENSG00000232482,ENSG00000088280
chr1	23507765	23508052	1:23507765-23508052	-
chr1	23524672	23525480	1:23524672-23525480	ENSG00000179546,ENSG00000215381,ENSG00000261326,ENSG00000284726,ENSG00000088280,ENSG00000007968,ENSG00000229239
chr1	23525760	23526191	1:23525760-23526191	ENSG00000007968,ENSG00000229239
chr1	23528087	23529042	1:23528087-23529042	ENSG00000179546,ENSG00000215381,ENSG00000261326,ENSG00000284726,ENSG00000007968,ENSG00000229239
chr1	23529817	23530209	1:23529817-23530209	ENSG00000007968
chr1	23530473	23530805	1:23530473-23530805	ENSG00000007968,ENSG00000229239
chr1	23531142	23531662	1:23531142-23531662	ENSG00000007968
chr1	23537825	23538025	1:23537825-23538025	ENSG00000007968
chr1	23539665	23540289	1:23539665-23540289	ENSG00000179546,ENSG00000215381,ENSG00000261326,ENSG00000284726,ENSG00000232482,ENSG00000088280,ENSG00000007968,ENSG00000197880,ENSG00000229239
chr1	23544611	23544836	1:23544611-23544836	ENSG00000229239
chr1	23554357	23555447	1:23554357-23555447	ENSG00000235052,ENSG00000117318,ENSG00000285802,ENSG00000197880,ENSG00000229239
chr1	23558346	23558597	1:23558346-23558597	ENSG00000235052,ENSG00000117318,ENSG00000285802
chr1	23559266	23559858	1:23559266-23559858	ENSG00000235052,ENSG00000117318,ENSG00000285802,ENSG00000197880,ENSG00000229239
chr1	23562249	23562660	1:23562249-23562660	ENSG00000117318,ENSG00000285802,ENSG00000197880
chr1	23567058	23567492	1:23567058-23567492	ENSG00000117318,ENSG00000285802,ENSG00000197880
chr1	23611916	23612373	1:23611916-23612373	ENSG00000215381,ENSG00000285802,ENSG00000197880,ENSG00000229239
chr1	23613147	23613511	1:23613147-23613511	ENSG00000285802,ENSG00000197880,ENSG00000229239
chr1	23619364	23620009	1:23619364-23620009	ENSG00000179546,ENSG00000215381,ENSG00000284726,ENSG00000117318,ENSG00000285802,ENSG00000197880,ENSG00000229239
chr1	23635061	23635261	1:23635061-23635261	ENSG00000197880,ENSG00000229239
chr1	23637635	23637898	1:23637635-23637898	ENSG00000197880
chr1	23639432	23639780	1:23639432-23639780	ENSG00000285802,ENSG00000197880,ENSG00000229239
chr1	23691528	23692376	1:23691528-23692376	ENSG00000229239,ENSG00000142676,ENSG00000011007
chr1	23720264	23720570	1:23720264-23720570	ENSG00000229239
chr1	23726612	23726952	1:23726612-23726952	ENSG00000229239,ENSG00000011007
chr1	23743003	23744036	1:23743003-23744036	ENSG00000229239,ENSG00000142676,ENSG00000011007
chr1	23745574	23745823	1:23745574-23745823	ENSG00000011007
chr1	23772148	23772432	1:23772148-23772432	ENSG00000236810,ENSG00000057757
chr1	23777876	23778781	1:23777876-23778781	ENSG00000236810,ENSG00000057757,ENSG00000011009
chr1	23790868	23791286	1:23790868-23791286	ENSG00000057757,ENSG00000011009,ENSG00000117308
chr1	23799713	23799972	1:23799713-23799972	ENSG00000011009,ENSG00000117308
chr1	23800525	23801147	1:23800525-23801147	ENSG00000236810,ENSG00000057757,ENSG00000011009,ENSG00000117308,ENSG00000117305,ENSG00000189266,ENSG00000188529
chr1	23804417	23804877	1:23804417-23804877	ENSG00000011009,ENSG00000117308
chr1	23809766	23810059	1:23809766-23810059	ENSG00000117308,ENSG00000117305
chr1	23810792	23811234	1:23810792-23811234	ENSG00000011009,ENSG00000117308,ENSG00000117305,ENSG00000179163,ENSG00000264926,ENSG00000230228,ENSG00000189266,ENSG00000188529,ENSG00000215905,ENSG00000225315
chr1	23825256	23825721	1:23825256-23825721	ENSG00000117305,ENSG00000230228,ENSG00000189266,ENSG00000188529,ENSG00000215905
chr1	23838200	23838833	1:23838200-23838833	ENSG00000117305,ENSG00000264926,ENSG00000230228,ENSG00000189266,ENSG00000188529,ENSG00000215905,ENSG00000225315
chr1	23867913	23868590	1:23867913-23868590	ENSG00000236810,ENSG00000057757,ENSG00000117305,ENSG00000179163,ENSG00000264926,ENSG00000230228,ENSG00000189266,ENSG00000188529,ENSG00000215905,ENSG00000225315
chr1	23868905	23869105	1:23868905-23869105	ENSG00000179163,ENSG00000189266,ENSG00000188529
chr1	23896479	23896679	1:23896479-23896679	ENSG00000229106,ENSG00000264926,ENSG00000230228,ENSG00000189266
chr1	23908671	23909194	1:23908671-23909194	ENSG00000188822,ENSG00000229106,ENSG00000232557,ENSG00000264926,ENSG00000230228,ENSG00000189266,ENSG00000188529,ENSG00000215905,ENSG00000225315
chr1	23909323	23909523	1:23909323-23909523	ENSG00000188822,ENSG00000229106,ENSG00000232557,ENSG00000264926,ENSG00000230228,ENSG00000189266
chr1	23913182	23913595	1:23913182-23913595	ENSG00000188822,ENSG00000229106,ENSG00000232557,ENSG00000264926,ENSG00000230228,ENSG00000189266,ENSG00000188529,ENSG00000215905,ENSG00000225315
chr1	23916600	23917141	1:23916600-23917141	ENSG00000236810,ENSG00000188822,ENSG00000232557,ENSG00000264926,ENSG00000230228,ENSG00000189266,ENSG00000188529,ENSG00000215905,ENSG00000225315
chr1	24070882	24071253	1:24070882-24071253	ENSG00000189266,ENSG00000188529,ENSG00000215905,ENSG00000225315,ENSG00000142661,ENSG00000230703
chr1	24089019	24089429	1:24089019-24089429	ENSG00000230228,ENSG00000188529,ENSG00000215905,ENSG00000225315,ENSG00000142661,ENSG00000230703,ENSG00000142677
chr1	24112495	24112873	1:24112495-24112873	ENSG00000188529,ENSG00000215905,ENSG00000225315,ENSG00000142661,ENSG00000230703,ENSG00000142677
chr1	24150598	24150860	1:24150598-24150860	ENSG00000142677
chr1	24152562	24152933	1:24152562-24152933	ENSG00000142677
chr1	24187082	24187531	1:24187082-24187531	ENSG00000185436
chr1	24187852	24188082	1:24187852-24188082	ENSG00000185436
chr1	24189391	24190651	1:24189391-24190651	ENSG00000142677,ENSG00000185436,ENSG00000230023
chr1	24190790	24191547	1:24190790-24191547	ENSG00000142677,ENSG00000185436,ENSG00000230023
chr1	24199311	24199603	1:24199311-24199603	ENSG00000230023
chr1	24281829	24282109	1:24281829-24282109	-
chr1	24321692	24322498	1:24321692-24322498	ENSG00000232298,ENSG00000158055
chr1	24384243	24384701	1:24384243-24384701	ENSG00000230023,ENSG00000001460
chr1	24391892	24392609	1:24391892-24392609	ENSG00000230023,ENSG00000001460
chr1	24413562	24413762	1:24413562-24413762	ENSG00000001460,ENSG00000001461
chr1	24415333	24416042	1:24415333-24416042	ENSG00000001460,ENSG00000001461,ENSG00000239106
chr1	24416777	24417157	1:24416777-24417157	ENSG00000001460,ENSG00000001461
chr1	24419246	24419764	1:24419246-24419764	ENSG00000001460,ENSG00000001461,ENSG00000239106
chr1	24481142	24481562	1:24481142-24481562	ENSG00000286061,ENSG00000117602,ENSG00000239106
chr1	24502105	24503170	1:24502105-24503170	ENSG00000286061,ENSG00000117602,ENSG00000239106
chr1	24535058	24535416	1:24535058-24535416	ENSG00000286061,ENSG00000117602,ENSG00000239106
chr1	24536574	24536934	1:24536574-24536934	ENSG00000286061,ENSG00000117602,ENSG00000239106
chr1	24557729	24558332	1:24557729-24558332	ENSG00000264443,ENSG00000184454,ENSG00000227312,ENSG00000239106
chr1	24568035	24568372	1:24568035-24568372	ENSG00000264443,ENSG00000227312
chr1	24572331	24572626	1:24572331-24572626	ENSG00000227312,ENSG00000239106
chr1	24584073	24584785	1:24584073-24584785	ENSG00000184454,ENSG00000227312,ENSG00000239106
chr1	24587226	24587560	1:24587226-24587560	ENSG00000184454,ENSG00000239106
chr1	24642537	24643685	1:24642537-24643685	ENSG00000239106,ENSG00000133226
chr1	24671419	24671759	1:24671419-24671759	ENSG00000133226
chr1	24699529	24699919	1:24699529-24699919	ENSG00000284699,ENSG00000238482
chr1	24705247	24705690	1:24705247-24705690	ENSG00000284699,ENSG00000238482
chr1	24727448	24727939	1:24727448-24727939	ENSG00000239106,ENSG00000284699,ENSG00000169504,ENSG00000238482
chr1	24733255	24733658	1:24733255-24733658	ENSG00000284699,ENSG00000169504,ENSG00000238482
chr1	24742524	24742806	1:24742524-24742806	ENSG00000169504,ENSG00000238482
chr1	24743467	24744004	1:24743467-24744004	ENSG00000169504,ENSG00000238482
chr1	24744726	24745974	1:24744726-24745974	ENSG00000169504,ENSG00000238482
chr1	24847947	24848788	1:24847947-24848788	ENSG00000239106,ENSG00000238482,ENSG00000278034,ENSG00000233755,ENSG00000231953
chr1	24864551	24864751	1:24864551-24864751	-
chr1	24872462	24873034	1:24872462-24873034	ENSG00000278034
chr1	24929620	24929838	1:24929620-24929838	ENSG00000020633,ENSG00000278034
chr1	24929987	24930673	1:24929987-24930673	ENSG00000020633,ENSG00000278034,ENSG00000231953
chr1	24932297	24932659	1:24932297-24932659	ENSG00000020633,ENSG00000278034
chr1	24947398	24947598	1:24947398-24947598	ENSG00000278034,ENSG00000224183
chr1	24948048	24948487	1:24948048-24948487	ENSG00000278034,ENSG00000224183
chr1	24955194	24955395	1:24955194-24955395	ENSG00000020633,ENSG00000229162
chr1	24956961	24957232	1:24956961-24957232	ENSG00000020633,ENSG00000229162
chr1	24964943	24965522	1:24964943-24965522	ENSG00000020633,ENSG00000278034,ENSG00000229162,ENSG00000261025
chr1	24978842	24979042	1:24978842-24979042	ENSG00000261025
chr1	24988250	24988711	1:24988250-24988711	ENSG00000261025
chr1	24997494	24998285	1:24997494-24998285	ENSG00000020633,ENSG00000278034,ENSG00000261025,ENSG00000233755
chr1	25019029	25019335	1:25019029-25019335	ENSG00000264371
chr1	25022179	25023316	1:25022179-25023316	ENSG00000020633,ENSG00000278034,ENSG00000229162,ENSG00000264371,ENSG00000285823,ENSG00000233755,ENSG00000231953
chr1	25028762	25029143	1:25028762-25029143	ENSG00000264371
chr1	25030723	25031108	1:25030723-25031108	ENSG00000285823
chr1	25032218	25032600	1:25032218-25032600	-
chr1	25033829	25034296	1:25033829-25034296	ENSG00000278034,ENSG00000264371,ENSG00000285823
chr1	25041890	25042476	1:25041890-25042476	ENSG00000285823
chr1	25095726	25096020	1:25095726-25096020	ENSG00000233755
chr1	25099385	25099737	1:25099385-25099737	ENSG00000233755
chr1	25101514	25101809	1:25101514-25101809	ENSG00000233755
chr1	25131780	25132143	1:25131780-25132143	ENSG00000233755,ENSG00000233419
chr1	25139964	25140647	1:25139964-25140647	ENSG00000278034,ENSG00000233755,ENSG00000233419,ENSG00000231953,ENSG00000224183,ENSG00000238084
chr1	25198886	25199086	1:25198886-25199086	ENSG00000231953
chr1	25232110	25232741	1:25232110-25232741	ENSG00000231953,ENSG00000117614,ENSG00000284602,ENSG00000284657,ENSG00000117616,ENSG00000272432
chr1	25233030	25233475	1:25233030-25233475	ENSG00000117614,ENSG00000284602,ENSG00000284657,ENSG00000272432
chr1	25239504	25240322	1:25239504-25240322	ENSG00000231953,ENSG00000117614,ENSG00000284602,ENSG00000284657,ENSG00000117616,ENSG00000272432,ENSG00000224183,ENSG00000259984,ENSG00000183726,ENSG00000238084
chr1	25246665	25248143	1:25246665-25248143	ENSG00000284657,ENSG00000117616,ENSG00000272432,ENSG00000224183,ENSG00000259984,ENSG00000183726
chr1	25267806	25268239	1:25267806-25268239	ENSG00000117616,ENSG00000261349,ENSG00000187010,ENSG00000224183
chr1	25338132	25339133	1:25338132-25339133	ENSG00000117616,ENSG00000259984,ENSG00000183726,ENSG00000238084
chr1	25429937	25431457	1:25429937-25431457	ENSG00000259984,ENSG00000183726,ENSG00000188672,ENSG00000238084,ENSG00000204178
chr1	25431685	25431885	1:25431685-25431885	ENSG00000188672,ENSG00000204178
chr1	25503823	25504049	1:25503823-25504049	ENSG00000238084
chr1	25505277	25505598	1:25505277-25505598	ENSG00000238084
chr1	25529674	25529948	1:25529674-25529948	ENSG00000238084
chr1	25541874	25542150	1:25541874-25542150	ENSG00000238084,ENSG00000157978
chr1	25543408	25543732	1:25543408-25543732	ENSG00000238084,ENSG00000157978
chr1	25549560	25550304	1:25549560-25550304	ENSG00000238084,ENSG00000157978,ENSG00000225643,ENSG00000233478,ENSG00000162430
chr1	25555098	25555357	1:25555098-25555357	ENSG00000157978
chr1	25562404	25562805	1:25562404-25562805	ENSG00000157978
chr1	25583980	25584307	1:25583980-25584307	ENSG00000225643
chr1	25608543	25608909	1:25608543-25608909	ENSG00000225643,ENSG00000233478,ENSG00000162430,ENSG00000255054
chr1	25616584	25617001	1:25616584-25617001	ENSG00000117643,ENSG00000233478,ENSG00000162430
chr1	25642735	25642980	1:25642735-25642980	ENSG00000233478
chr1	25704510	25704710	1:25704510-25704710	ENSG00000117643,ENSG00000233478
chr1	25730718	25731109	1:25730718-25731109	ENSG00000233478
chr1	25731952	25732176	1:25731952-25732176	ENSG00000233478
chr1	25739095	25739369	1:25739095-25739369	ENSG00000233478
chr1	25754898	25755192	1:25754898-25755192	-
chr1	25771319	25771653	1:25771319-25771653	ENSG00000117643
chr1	25774674	25775813	1:25774674-25775813	ENSG00000238084,ENSG00000117643,ENSG00000233478,ENSG00000162430,ENSG00000255054,ENSG00000272478
chr1	25796884	25797090	1:25796884-25797090	ENSG00000224183,ENSG00000162430
chr1	25800167	25800367	1:25800167-25800367	ENSG00000162430
chr1	25814177	25814377	1:25814177-25814377	ENSG00000162430,ENSG00000255054,ENSG00000228172,ENSG00000117640
chr1	25819603	25820216	1:25819603-25820216	ENSG00000238084,ENSG00000162430,ENSG00000255054,ENSG00000228172,ENSG00000117640,ENSG00000272478
chr1	25820377	25821015	1:25820377-25821015	ENSG00000228172,ENSG00000117640,ENSG00000272478
chr1	25859235	25860305	1:25859235-25860305	ENSG00000272478,ENSG00000127423,ENSG00000236528,ENSG00000182749,ENSG00000207302,ENSG00000229786,ENSG00000223624
chr1	25875188	25875907	1:25875188-25875907	ENSG00000272478,ENSG00000182749,ENSG00000207302,ENSG00000229786,ENSG00000223624
chr1	25895300	25895739	1:25895300-25895739	ENSG00000272478,ENSG00000182749,ENSG00000207302,ENSG00000117632,ENSG00000229786,ENSG00000223624,ENSG00000283938,ENSG00000158006
chr1	25904961	25906050	1:25904961-25906050	ENSG00000117632,ENSG00000229786,ENSG00000223624,ENSG00000283938
chr1	25906129	25907192	1:25906129-25907192	ENSG00000117632,ENSG00000229786,ENSG00000223624,ENSG00000283938
chr1	25922443	25923543	1:25922443-25923543	ENSG00000117632,ENSG00000229786,ENSG00000223624,ENSG00000283938,ENSG00000207237
chr1	25927362	25927731	1:25927362-25927731	ENSG00000207237
chr1	25931661	25931900	1:25931661-25931900	ENSG00000207237
chr1	25971221	25971844	1:25971221-25971844	ENSG00000272478,ENSG00000229786,ENSG00000223624,ENSG00000158006,ENSG00000207237
chr1	25977810	25978494	1:25977810-25978494	ENSG00000229786,ENSG00000223624,ENSG00000158006,ENSG00000207237
chr1	25989496	25989824	1:25989496-25989824	ENSG00000158006,ENSG00000207237
chr1	25990752	25991128	1:25990752-25991128	ENSG00000158006
chr1	25993571	25993793	1:25993571-25993793	ENSG00000158006
chr1	25996959	25997286	1:25996959-25997286	ENSG00000229786,ENSG00000223624,ENSG00000158006
chr1	25997520	25997720	1:25997520-25997720	ENSG00000158006
chr1	25997840	25998625	1:25997840-25998625	ENSG00000272478,ENSG00000117632,ENSG00000229786,ENSG00000223624,ENSG00000283938,ENSG00000158006,ENSG00000207237,ENSG00000252190,ENSG00000252691
chr1	26011428	26011759	1:26011428-26011759	ENSG00000252190,ENSG00000252691,ENSG00000158008
chr1	26016364	26017585	1:26016364-26017585	ENSG00000229786,ENSG00000223624,ENSG00000252190,ENSG00000252691,ENSG00000158008,ENSG00000158014,ENSG00000284309,ENSG00000158022
chr1	26019636	26020190	1:26019636-26020190	ENSG00000229786,ENSG00000223624,ENSG00000252190,ENSG00000252691,ENSG00000158008,ENSG00000158014,ENSG00000284309,ENSG00000158022
chr1	26021822	26022140	1:26021822-26022140	ENSG00000158008,ENSG00000158022
chr1	26032635	26032851	1:26032635-26032851	ENSG00000158008,ENSG00000158014,ENSG00000284309,ENSG00000158022
chr1	26035231	26036425	1:26035231-26036425	ENSG00000158008,ENSG00000158014,ENSG00000284309,ENSG00000158022
chr1	26110697	26112078	1:26110697-26112078	ENSG00000158014,ENSG00000284309,ENSG00000158022,ENSG00000175087,ENSG00000197245,ENSG00000142675,ENSG00000188782
chr1	26113462	26113824	1:26113462-26113824	ENSG00000158022,ENSG00000175087
chr1	26126454	26126713	1:26126454-26126713	ENSG00000158022,ENSG00000175087
chr1	26145121	26145352	1:26145121-26145352	ENSG00000158022,ENSG00000175087,ENSG00000197245,ENSG00000142675,ENSG00000188782
chr1	26155383	26155595	1:26155383-26155595	ENSG00000158022,ENSG00000197245,ENSG00000282872,ENSG00000142684,ENSG00000142675,ENSG00000188782
chr1	26166821	26167035	1:26166821-26167035	ENSG00000197245,ENSG00000282872,ENSG00000236782,ENSG00000142684,ENSG00000142675,ENSG00000188782
chr1	26169579	26170112	1:26169579-26170112	ENSG00000158022,ENSG00000197245,ENSG00000282872,ENSG00000236782,ENSG00000142684,ENSG00000142675,ENSG00000188782
chr1	26233774	26234689	1:26233774-26234689	ENSG00000158022,ENSG00000282872,ENSG00000236782,ENSG00000142684,ENSG00000142675,ENSG00000188782,ENSG00000236155,ENSG00000278572,ENSG00000130695,ENSG00000270733
chr1	26274869	26275069	1:26274869-26275069	ENSG00000130695,ENSG00000270733
chr1	26275611	26275887	1:26275611-26275887	ENSG00000130695,ENSG00000270733,ENSG00000142669,ENSG00000176092
chr1	26276277	26276660	1:26276277-26276660	ENSG00000130695,ENSG00000270733,ENSG00000142669,ENSG00000176092
chr1	26279443	26280332	1:26279443-26280332	ENSG00000142675,ENSG00000188782,ENSG00000130695,ENSG00000270733,ENSG00000142669,ENSG00000158062,ENSG00000169442,ENSG00000176092,ENSG00000225854
chr1	26281902	26282339	1:26281902-26282339	ENSG00000188782,ENSG00000270733,ENSG00000142669,ENSG00000158062,ENSG00000169442,ENSG00000176092,ENSG00000225854
chr1	26284671	26285247	1:26284671-26285247	ENSG00000270733,ENSG00000142669
chr1	26287370	26287741	1:26287370-26287741	ENSG00000270733,ENSG00000142669,ENSG00000158062,ENSG00000169442,ENSG00000176092,ENSG00000225854
chr1	26288274	26289436	1:26288274-26289436	ENSG00000270733,ENSG00000142669,ENSG00000158062,ENSG00000169442,ENSG00000176092,ENSG00000225854
chr1	26289868	26290163	1:26289868-26290163	ENSG00000158062
chr1	26290512	26290909	1:26290512-26290909	ENSG00000158062
chr1	26306462	26306892	1:26306462-26306892	ENSG00000270733,ENSG00000158062,ENSG00000169442,ENSG00000176092,ENSG00000225854
chr1	26315890	26316193	1:26315890-26316193	ENSG00000158062,ENSG00000169442,ENSG00000176092,ENSG00000225854
chr1	26317707	26318162	1:26317707-26318162	ENSG00000158062,ENSG00000169442,ENSG00000176092,ENSG00000225854
chr1	26321495	26321823	1:26321495-26321823	ENSG00000188782,ENSG00000270733,ENSG00000158062,ENSG00000169442,ENSG00000176092,ENSG00000225854
chr1	26363941	26364141	1:26363941-26364141	ENSG00000176092
chr1	26378052	26378854	1:26378052-26378854	ENSG00000142675,ENSG00000188782,ENSG00000270733,ENSG00000176092,ENSG00000225854,ENSG00000176083,ENSG00000131914,ENSG00000223583
chr1	26385536	26386015	1:26385536-26386015	ENSG00000131914
chr1	26417077	26417449	1:26417077-26417449	ENSG00000131914
chr1	26431936	26432749	1:26431936-26432749	ENSG00000117682,ENSG00000223583
chr1	26470295	26470495	1:26470295-26470495	ENSG00000223583,ENSG00000225891,ENSG00000198830
chr1	26471429	26471629	1:26471429-26471629	ENSG00000223583,ENSG00000225891,ENSG00000198830
chr1	26471747	26473447	1:26471747-26473447	ENSG00000117682,ENSG00000223583,ENSG00000225891,ENSG00000198830
chr1	26500137	26501244	1:26500137-26501244	ENSG00000223583,ENSG00000198830,ENSG00000224129,ENSG00000243905,ENSG00000252802
chr1	26529565	26530019	1:26529565-26530019	ENSG00000224129,ENSG00000117676,ENSG00000243905,ENSG00000252802
chr1	26536068	26536319	1:26536068-26536319	ENSG00000224129,ENSG00000117676,ENSG00000243905,ENSG00000252802
chr1	26538908	26539145	1:26538908-26539145	ENSG00000117676
chr1	26540558	26540758	1:26540558-26540758	ENSG00000117676
chr1	26541598	26542613	1:26541598-26542613	ENSG00000224129,ENSG00000117676,ENSG00000238705,ENSG00000243905,ENSG00000252802
chr1	26543428	26543778	1:26543428-26543778	ENSG00000117676
chr1	26545472	26546081	1:26545472-26546081	ENSG00000117676,ENSG00000238705,ENSG00000243905,ENSG00000252802
chr1	26554063	26554318	1:26554063-26554318	ENSG00000117676,ENSG00000238705
chr1	26620134	26621788	1:26620134-26621788	ENSG00000243905,ENSG00000252802,ENSG00000252429,ENSG00000229247,ENSG00000238316,ENSG00000235069,ENSG00000260063,ENSG00000117713,ENSG00000060642
chr1	26628066	26628452	1:26628066-26628452	ENSG00000229247,ENSG00000238316,ENSG00000235069
chr1	26677311	26677776	1:26677311-26677776	ENSG00000243905,ENSG00000252802,ENSG00000252429,ENSG00000229247,ENSG00000238316,ENSG00000235069
chr1	26692158	26693455	1:26692158-26693455	ENSG00000243905,ENSG00000252802,ENSG00000252429,ENSG00000229247,ENSG00000238316,ENSG00000235069,ENSG00000260063,ENSG00000117713,ENSG00000060642
chr1	26695318	26696481	1:26695318-26696481	ENSG00000252429,ENSG00000229247,ENSG00000238316,ENSG00000235069,ENSG00000260063,ENSG00000117713,ENSG00000060642
chr1	26696551	26697690	1:26696551-26697690	ENSG00000252429,ENSG00000235069,ENSG00000260063,ENSG00000117713,ENSG00000060642
chr1	26698026	26698500	1:26698026-26698500	ENSG00000252429,ENSG00000235069,ENSG00000260063,ENSG00000117713,ENSG00000060642
chr1	26721617	26722190	1:26721617-26722190	ENSG00000252429,ENSG00000235069,ENSG00000117713,ENSG00000060642
chr1	26723313	26723975	1:26723313-26723975	ENSG00000117713
chr1	26743933	26744444	1:26743933-26744444	ENSG00000243905,ENSG00000252802,ENSG00000252429,ENSG00000229247,ENSG00000238316,ENSG00000235069,ENSG00000117713,ENSG00000060642
chr1	26787521	26788602	1:26787521-26788602	ENSG00000243905,ENSG00000252802,ENSG00000252429,ENSG00000229247,ENSG00000238316,ENSG00000235069,ENSG00000117713,ENSG00000060642
chr1	26789107	26789473	1:26789107-26789473	ENSG00000243905,ENSG00000252802,ENSG00000252429,ENSG00000060642
chr1	26810122	26810322	1:26810122-26810322	ENSG00000243905,ENSG00000252802,ENSG00000241188,ENSG00000287810,ENSG00000226698
chr1	26820609	26821356	1:26820609-26821356	ENSG00000243905,ENSG00000252802,ENSG00000252429,ENSG00000229247,ENSG00000238316,ENSG00000235069,ENSG00000241188,ENSG00000287810,ENSG00000204160,ENSG00000226698
chr1	26826418	26826921	1:26826418-26826921	ENSG00000241188,ENSG00000287810,ENSG00000204160,ENSG00000226698
chr1	26833344	26834006	1:26833344-26834006	ENSG00000243905,ENSG00000252802,ENSG00000252429,ENSG00000229247,ENSG00000238316,ENSG00000235069,ENSG00000241188,ENSG00000287810,ENSG00000204160,ENSG00000142751,ENSG00000226698
chr1	26838968	26839196	1:26838968-26839196	ENSG00000204160
chr1	26853148	26853348	1:26853148-26853348	ENSG00000204160,ENSG00000175793,ENSG00000226698
chr1	26863848	26864329	1:26863848-26864329	ENSG00000175793,ENSG00000226698
chr1	26864539	26865400	1:26864539-26865400	ENSG00000243905,ENSG00000252802,ENSG00000252429,ENSG00000241188,ENSG00000204160,ENSG00000175793,ENSG00000142751,ENSG00000226698,ENSG00000198746,ENSG00000131910
chr1	26889924	26890621	1:26889924-26890621	ENSG00000142751,ENSG00000226698,ENSG00000198746,ENSG00000131910
chr1	26900286	26900710	1:26900286-26900710	ENSG00000142751,ENSG00000198746,ENSG00000090273,ENSG00000131910
chr1	26921354	26922019	1:26921354-26922019	ENSG00000142751,ENSG00000198746,ENSG00000090273,ENSG00000131910,ENSG00000175707,ENSG00000172746,ENSG00000224064,ENSG00000225294
chr1	26932520	26932920	1:26932520-26932920	ENSG00000090273,ENSG00000131910,ENSG00000172746,ENSG00000224064
chr1	26946620	26946820	1:26946620-26946820	ENSG00000090273,ENSG00000175707,ENSG00000172746,ENSG00000224064
chr1	26966892	26967153	1:26966892-26967153	ENSG00000175707,ENSG00000172746,ENSG00000224064,ENSG00000225294
chr1	26997594	26997985	1:26997594-26997985	ENSG00000172746,ENSG00000224064,ENSG00000225294,ENSG00000253368,ENSG00000158246
chr1	27001642	27002434	1:27001642-27002434	ENSG00000175707,ENSG00000172746,ENSG00000224064,ENSG00000225294,ENSG00000253368,ENSG00000158246
chr1	27012765	27013207	1:27012765-27013207	ENSG00000172746,ENSG00000224064,ENSG00000225294,ENSG00000253368,ENSG00000158246
chr1	27031774	27032032	1:27031774-27032032	-
chr1	27097450	27097736	1:27097450-27097736	ENSG00000090020
chr1	27102646	27102948	1:27102646-27102948	ENSG00000090020,ENSG00000229985,ENSG00000225159,ENSG00000225990,ENSG00000252098
chr1	27106474	27107117	1:27106474-27107117	ENSG00000090020,ENSG00000229985,ENSG00000214973,ENSG00000225159,ENSG00000225990,ENSG00000252098
chr1	27112047	27112631	1:27112047-27112631	ENSG00000090020,ENSG00000229985,ENSG00000214973,ENSG00000225159,ENSG00000225990,ENSG00000252098
chr1	27116660	27116900	1:27116660-27116900	ENSG00000229985,ENSG00000225159
chr1	27137017	27137316	1:27137017-27137316	ENSG00000229985
chr1	27154787	27155641	1:27154787-27155641	ENSG00000090020,ENSG00000229985,ENSG00000225159,ENSG00000225990,ENSG00000252098
chr1	27197915	27198167	1:27197915-27198167	ENSG00000229985,ENSG00000214973,ENSG00000225159,ENSG00000225990,ENSG00000252098
chr1	27233680	27234950	1:27233680-27234950	ENSG00000229985,ENSG00000214973,ENSG00000225159,ENSG00000225990,ENSG00000224311,ENSG00000142784,ENSG00000252098
chr1	27235432	27235974	1:27235432-27235974	ENSG00000229985,ENSG00000214973,ENSG00000225159,ENSG00000225990,ENSG00000224311,ENSG00000142784,ENSG00000252098
chr1	27296802	27297002	1:27296802-27297002	ENSG00000243659
chr1	27300305	27301022	1:27300305-27301022	ENSG00000142784,ENSG00000243659,ENSG00000231207
chr1	27321773	27322712	1:27321773-27322712	ENSG00000243659,ENSG00000186501,ENSG00000206888,ENSG00000241547,ENSG00000174950
chr1	27332799	27332999	1:27332799-27332999	ENSG00000186501,ENSG00000206888,ENSG00000241547
chr1	27341405	27342202	1:27341405-27342202	ENSG00000243659,ENSG00000186501,ENSG00000206888,ENSG00000241547,ENSG00000142765,ENSG00000142733,ENSG00000174950
chr1	27343216	27343753	1:27343216-27343753	ENSG00000243659,ENSG00000186501,ENSG00000206888,ENSG00000241547,ENSG00000142765,ENSG00000142733
chr1	27349854	27350077	1:27349854-27350077	ENSG00000142765
chr1	27357364	27358082	1:27357364-27358082	ENSG00000142765,ENSG00000142733
chr1	27360639	27360859	1:27360639-27360859	ENSG00000142733
chr1	27363821	27364315	1:27363821-27364315	ENSG00000142733,ENSG00000142748
chr1	27365983	27366583	1:27365983-27366583	ENSG00000142733,ENSG00000142748,ENSG00000174950
chr1	27366860	27367061	1:27366860-27367061	ENSG00000142733,ENSG00000142748,ENSG00000174950
chr1	27367830	27368030	1:27367830-27368030	ENSG00000142733,ENSG00000142748,ENSG00000174950
chr1	27369678	27370023	1:27369678-27370023	ENSG00000142733,ENSG00000142748,ENSG00000174950
chr1	27382892	27383190	1:27382892-27383190	ENSG00000142748,ENSG00000174950,ENSG00000231207
chr1	27392270	27392742	1:27392270-27392742	ENSG00000243659,ENSG00000142733,ENSG00000142748,ENSG00000174950,ENSG00000231207,ENSG00000181773
chr1	27395419	27395837	1:27395419-27395837	ENSG00000181773
chr1	27399088	27399329	1:27399088-27399329	ENSG00000181773
chr1	27402995	27404106	1:27402995-27404106	-
chr1	27404287	27404487	1:27404287-27404487	-
chr1	27405078	27405278	1:27405078-27405278	-
chr1	27406514	27407365	1:27406514-27407365	-
chr1	27410283	27410483	1:27410283-27410483	-
chr1	27422034	27422507	1:27422034-27422507	ENSG00000241169
chr1	27427378	27427662	1:27427378-27427662	ENSG00000241169
chr1	27435721	27436357	1:27435721-27436357	ENSG00000241169
chr1	27436519	27436803	1:27436519-27436803	ENSG00000241169
chr1	27489723	27490773	1:27489723-27490773	ENSG00000158195,ENSG00000241169
chr1	27491754	27491954	1:27491754-27491954	ENSG00000158195
chr1	27492392	27492744	1:27492392-27492744	ENSG00000158195,ENSG00000241169
chr1	27514066	27514455	1:27514066-27514455	-
chr1	27521492	27521730	1:27521492-27521730	ENSG00000237429
chr1	27522247	27522754	1:27522247-27522754	ENSG00000237429
chr1	27525407	27526312	1:27525407-27526312	ENSG00000237429
chr1	27527002	27527564	1:27527002-27527564	ENSG00000237429
chr1	27527788	27528483	1:27527788-27528483	ENSG00000241169,ENSG00000237429
chr1	27528971	27529547	1:27528971-27529547	ENSG00000237429
chr1	27556018	27556387	1:27556018-27556387	ENSG00000126705
chr1	27556865	27557165	1:27556865-27557165	ENSG00000126705
chr1	27568194	27569242	1:27568194-27569242	ENSG00000126705
chr1	27571749	27571949	1:27571749-27571949	ENSG00000126705
chr1	27572483	27572685	1:27572483-27572685	-
chr1	27575098	27575338	1:27575098-27575338	-
chr1	27575515	27575715	1:27575515-27575715	-
chr1	27577714	27578033	1:27577714-27578033	-
chr1	27599275	27599683	1:27599275-27599683	ENSG00000126705
chr1	27600056	27600256	1:27600056-27600256	ENSG00000126705
chr1	27601588	27602031	1:27601588-27602031	ENSG00000126705
chr1	27602181	27602392	1:27602181-27602392	ENSG00000126705
chr1	27603184	27603424	1:27603184-27603424	ENSG00000126705
chr1	27603517	27604306	1:27603517-27604306	ENSG00000126705
chr1	27609485	27609918	1:27609485-27609918	ENSG00000126705,ENSG00000233975
chr1	27618266	27618748	1:27618266-27618748	ENSG00000000938,ENSG00000235912,ENSG00000233975,ENSG00000126709,ENSG00000225886,ENSG00000206767,ENSG00000226662,ENSG00000207095
chr1	27623352	27623583	1:27623352-27623583	ENSG00000000938
chr1	27625201	27625428	1:27625201-27625428	ENSG00000000938,ENSG00000235912
chr1	27631553	27631984	1:27631553-27631984	ENSG00000000938,ENSG00000235912
chr1	27632265	27633471	1:27632265-27633471	ENSG00000000938,ENSG00000235912,ENSG00000233975,ENSG00000126709,ENSG00000225886,ENSG00000206767,ENSG00000226662,ENSG00000207095
chr1	27634216	27634507	1:27634216-27634507	ENSG00000000938,ENSG00000235912
chr1	27659482	27660240	1:27659482-27660240	ENSG00000235912,ENSG00000233975,ENSG00000126709,ENSG00000225886,ENSG00000206767,ENSG00000226662,ENSG00000207095
chr1	27662674	27663563	1:27662674-27663563	ENSG00000235912,ENSG00000233975,ENSG00000126709,ENSG00000225886,ENSG00000206767,ENSG00000226662
chr1	27669258	27669730	1:27669258-27669730	ENSG00000233975,ENSG00000126709,ENSG00000225886,ENSG00000206767,ENSG00000226662,ENSG00000207095
chr1	27725435	27726484	1:27725435-27726484	ENSG00000233975,ENSG00000126709,ENSG00000225886,ENSG00000206767,ENSG00000226662,ENSG00000207095,ENSG00000287244,ENSG00000009780,ENSG00000231344,ENSG00000230833,ENSG00000117758,ENSG00000269971,ENSG00000270031,ENSG00000223062,ENSG00000286433,ENSG00000117751,ENSG00000252947
chr1	27772594	27773997	1:27772594-27773997	ENSG00000206767,ENSG00000226662,ENSG00000207095,ENSG00000231344,ENSG00000230833,ENSG00000117758,ENSG00000269971,ENSG00000270031,ENSG00000223062,ENSG00000286433,ENSG00000117751,ENSG00000252947
chr1	27830572	27831455	1:27830572-27831455	ENSG00000270031,ENSG00000223062,ENSG00000286433,ENSG00000117751,ENSG00000252947
chr1	27858122	27858851	1:27858122-27858851	ENSG00000117751
chr1	27863170	27863461	1:27863170-27863461	ENSG00000223062
chr1	27869093	27869854	1:27869093-27869854	ENSG00000130775
chr1	27872376	27872807	1:27872376-27872807	ENSG00000130775
chr1	27873145	27873836	1:27873145-27873836	ENSG00000130775
chr1	27874870	27875657	1:27874870-27875657	ENSG00000270031,ENSG00000223062,ENSG00000130775,ENSG00000240750
chr1	27876781	27877363	1:27876781-27877363	ENSG00000270031,ENSG00000130775
chr1	27877918	27878489	1:27877918-27878489	ENSG00000270031,ENSG00000223062,ENSG00000130775,ENSG00000240750
chr1	27884302	27884988	1:27884302-27884988	ENSG00000130775
chr1	27886378	27886589	1:27886378-27886589	-
chr1	27887048	27887965	1:27887048-27887965	ENSG00000130775
chr1	27890380	27890800	1:27890380-27890800	ENSG00000117748
chr1	27891347	27891953	1:27891347-27891953	ENSG00000270031,ENSG00000223062,ENSG00000117748,ENSG00000240750
chr1	27914198	27915030	1:27914198-27915030	ENSG00000270031,ENSG00000223062,ENSG00000286433,ENSG00000117751,ENSG00000252947,ENSG00000117748,ENSG00000130768,ENSG00000227050,ENSG00000158156,ENSG00000240750
chr1	27931662	27931998	1:27931662-27931998	ENSG00000130768
chr1	27959471	27960240	1:27959471-27960240	ENSG00000130768,ENSG00000227050,ENSG00000158156,ENSG00000240750
chr1	27992324	27992524	1:27992324-27992524	ENSG00000238231,ENSG00000240750
chr1	28056390	28056614	1:28056390-28056614	ENSG00000158161,ENSG00000240750
chr1	28087657	28089045	1:28087657-28089045	ENSG00000158161,ENSG00000240750,ENSG00000228589
chr1	28111213	28111541	1:28111213-28111541	ENSG00000240750,ENSG00000228589,ENSG00000228943,ENSG00000214812,ENSG00000253005
chr1	28115249	28115553	1:28115249-28115553	ENSG00000228589,ENSG00000228943,ENSG00000214812,ENSG00000253005
chr1	28172438	28173132	1:28172438-28173132	ENSG00000158161,ENSG00000240750,ENSG00000228589,ENSG00000228943,ENSG00000214812,ENSG00000253005,ENSG00000169403
chr1	28174741	28175052	1:28174741-28175052	ENSG00000228589,ENSG00000253005,ENSG00000169403
chr1	28175380	28175580	1:28175380-28175580	ENSG00000228589,ENSG00000253005,ENSG00000169403
chr1	28176445	28176737	1:28176445-28176737	ENSG00000228589,ENSG00000253005,ENSG00000169403
chr1	28196895	28197462	1:28196895-28197462	ENSG00000240750,ENSG00000228589,ENSG00000253005,ENSG00000169403,ENSG00000126698
chr1	28232396	28233284	1:28232396-28233284	ENSG00000126698,ENSG00000130770
chr1	28235821	28236381	1:28235821-28236381	ENSG00000126698,ENSG00000130770,ENSG00000270605,ENSG00000271398,ENSG00000221216
chr1	28244559	28245271	1:28244559-28245271	ENSG00000130770,ENSG00000270605,ENSG00000271398
chr1	28246401	28246791	1:28246401-28246791	ENSG00000270605,ENSG00000271398,ENSG00000130766
chr1	28246970	28247623	1:28246970-28247623	ENSG00000240750,ENSG00000126698,ENSG00000130770,ENSG00000270605,ENSG00000271398,ENSG00000130766,ENSG00000130772,ENSG00000204138,ENSG00000206779,ENSG00000221216,ENSG00000231468,ENSG00000279443
chr1	28248403	28248809	1:28248403-28248809	ENSG00000130770,ENSG00000270605,ENSG00000271398,ENSG00000130766
chr1	28259138	28259935	1:28259138-28259935	ENSG00000271398,ENSG00000130766,ENSG00000130772,ENSG00000206779,ENSG00000221216
chr1	28285933	28286477	1:28285933-28286477	ENSG00000130772,ENSG00000206779,ENSG00000221216
chr1	28326519	28326921	1:28326519-28326921	ENSG00000130772
chr1	28328796	28329308	1:28328796-28329308	ENSG00000130772
chr1	28369548	28369986	1:28369548-28369986	ENSG00000204138,ENSG00000206779,ENSG00000221216
chr1	28370060	28370260	1:28370060-28370260	ENSG00000204138,ENSG00000206779
chr1	28370387	28370587	1:28370387-28370587	ENSG00000204138
chr1	28437983	28438311	1:28437983-28438311	ENSG00000204138,ENSG00000206779,ENSG00000229820,ENSG00000221216
chr1	28450645	28450921	1:28450645-28450921	ENSG00000206779,ENSG00000229820,ENSG00000221216
chr1	28505612	28506286	1:28505612-28506286	ENSG00000206779,ENSG00000221216,ENSG00000180198,ENSG00000242125,ENSG00000274266,ENSG00000200087,ENSG00000231468,ENSG00000279443
chr1	28518011	28519007	1:28518011-28519007	ENSG00000206779,ENSG00000221216,ENSG00000180198,ENSG00000242125,ENSG00000274266,ENSG00000200087,ENSG00000231468,ENSG00000279443,ENSG00000180098,ENSG00000197989,ENSG00000273544,ENSG00000280498,ENSG00000274582
chr1	28552535	28553959	1:28552535-28553959	ENSG00000206779,ENSG00000221216,ENSG00000180198,ENSG00000231468,ENSG00000279443,ENSG00000180098,ENSG00000197989,ENSG00000221539,ENSG00000278274,ENSG00000273544,ENSG00000280498,ENSG00000274582,ENSG00000188060
chr1	28581666	28582146	1:28581666-28582146	ENSG00000231468,ENSG00000279443,ENSG00000180098,ENSG00000197989,ENSG00000221539,ENSG00000278274,ENSG00000273544,ENSG00000280498,ENSG00000274582,ENSG00000188060
chr1	28582939	28583230	1:28582939-28583230	ENSG00000197989,ENSG00000221539,ENSG00000278274,ENSG00000273544,ENSG00000280498,ENSG00000274582,ENSG00000188060
chr1	28590072	28590272	1:28590072-28590272	ENSG00000197989,ENSG00000273544,ENSG00000280498,ENSG00000274582,ENSG00000188060
chr1	28640840	28641125	1:28640840-28641125	ENSG00000120656,ENSG00000229388,ENSG00000270103,ENSG00000274978
chr1	28642549	28644238	1:28642549-28644238	ENSG00000120656,ENSG00000229388,ENSG00000270103,ENSG00000274978,ENSG00000252777
chr1	28647919	28649365	1:28647919-28649365	ENSG00000120656,ENSG00000229388,ENSG00000270103,ENSG00000274978,ENSG00000162419,ENSG00000252777,ENSG00000198492
chr1	28668616	28669602	1:28668616-28669602	ENSG00000229388,ENSG00000270103,ENSG00000274978,ENSG00000162419,ENSG00000252777
chr1	28669714	28670159	1:28669714-28670159	ENSG00000120656,ENSG00000229388,ENSG00000270103,ENSG00000274978,ENSG00000162419,ENSG00000252777
chr1	28716288	28716525	1:28716288-28716525	ENSG00000252777
chr1	28736460	28737997	1:28736460-28737997	ENSG00000120656,ENSG00000229388,ENSG00000270103,ENSG00000274978,ENSG00000162419,ENSG00000252777,ENSG00000198492,ENSG00000116329
chr1	28775016	28775615	1:28775016-28775615	ENSG00000252777,ENSG00000198492,ENSG00000116329,ENSG00000233427,ENSG00000225616,ENSG00000206704,ENSG00000277958,ENSG00000225750,ENSG00000230523
chr1	28785225	28785775	1:28785225-28785775	ENSG00000116329,ENSG00000233427
chr1	28882187	28882494	1:28882187-28882494	ENSG00000233427,ENSG00000199756,ENSG00000159023,ENSG00000225616,ENSG00000206704,ENSG00000277958
chr1	28884935	28885403	1:28884935-28885403	ENSG00000116329,ENSG00000233427,ENSG00000199756,ENSG00000159023,ENSG00000225616,ENSG00000206704,ENSG00000277958,ENSG00000225750
chr1	28886634	28887305	1:28886634-28887305	ENSG00000233427,ENSG00000199756,ENSG00000159023,ENSG00000225616,ENSG00000206704,ENSG00000277958
chr1	28887432	28888024	1:28887432-28888024	ENSG00000233427,ENSG00000199756,ENSG00000159023,ENSG00000225616,ENSG00000206704,ENSG00000277958
chr1	28888288	28888488	1:28888288-28888488	ENSG00000199756,ENSG00000159023
chr1	28914057	28914886	1:28914057-28914886	ENSG00000159023,ENSG00000225616,ENSG00000206704,ENSG00000277958
chr1	28914949	28915386	1:28914949-28915386	ENSG00000159023,ENSG00000225616,ENSG00000206704
chr1	28926758	28927345	1:28926758-28927345	ENSG00000159023,ENSG00000225616,ENSG00000206704,ENSG00000277958
chr1	28927866	28928489	1:28927866-28928489	ENSG00000159023,ENSG00000225616,ENSG00000206704,ENSG00000277958
chr1	29052983	29053277	1:29052983-29053277	ENSG00000277958
chr1	29121161	29121545	1:29121161-29121545	ENSG00000277958,ENSG00000253304,ENSG00000225750,ENSG00000277916
chr1	29181229	29182612	1:29181229-29182612	ENSG00000277958,ENSG00000253304,ENSG00000225750,ENSG00000116350,ENSG00000277916,ENSG00000237934
chr1	29195998	29196266	1:29195998-29196266	ENSG00000225750,ENSG00000116350,ENSG00000277916,ENSG00000116353
chr1	29201171	29201838	1:29201171-29201838	ENSG00000199756,ENSG00000277958,ENSG00000225750,ENSG00000277916,ENSG00000116353,ENSG00000237934
chr1	29202120	29202408	1:29202120-29202408	ENSG00000225750,ENSG00000116353,ENSG00000237934
chr1	29202697	29203210	1:29202697-29203210	ENSG00000199756,ENSG00000277958,ENSG00000225750,ENSG00000277916,ENSG00000116353,ENSG00000237934
chr1	29210557	29210888	1:29210557-29210888	ENSG00000225750,ENSG00000116353,ENSG00000237934
chr1	29230696	29231200	1:29230696-29231200	ENSG00000116353,ENSG00000237934,ENSG00000060656,ENSG00000230523,ENSG00000225011,ENSG00000284676,ENSG00000270927,ENSG00000233372,ENSG00000231251
chr1	29236341	29236725	1:29236341-29236725	ENSG00000116353,ENSG00000237934,ENSG00000060656,ENSG00000230523,ENSG00000225011
chr1	29684598	29684798	1:29684598-29684798	ENSG00000230523,ENSG00000225011,ENSG00000284676,ENSG00000270927,ENSG00000233399,ENSG00000233372,ENSG00000231251
chr1	29706944	29707292	1:29706944-29707292	ENSG00000230523,ENSG00000225011,ENSG00000228176,ENSG00000284676,ENSG00000270927,ENSG00000233399,ENSG00000233372,ENSG00000231251,ENSG00000236335,ENSG00000231949
chr1	30311269	30311469	1:30311269-30311469	ENSG00000230523,ENSG00000270927,ENSG00000233399,ENSG00000233372,ENSG00000231251,ENSG00000236335,ENSG00000231949
chr1	30361325	30361525	1:30361325-30361525	ENSG00000230523,ENSG00000225011,ENSG00000284676,ENSG00000270927,ENSG00000233399,ENSG00000233372,ENSG00000231251,ENSG00000236335,ENSG00000231949
chr1	30380437	30380709	1:30380437-30380709	ENSG00000230523,ENSG00000225011,ENSG00000284676,ENSG00000270927,ENSG00000233399,ENSG00000233372,ENSG00000231251,ENSG00000236335,ENSG00000231949
chr1	30665470	30665757	1:30665470-30665757	ENSG00000233372,ENSG00000236335,ENSG00000231949
chr1	30668114	30668349	1:30668114-30668349	ENSG00000230523,ENSG00000270927,ENSG00000233372,ENSG00000231251,ENSG00000236335,ENSG00000231949
chr1	30690483	30690728	1:30690483-30690728	ENSG00000230523,ENSG00000233372,ENSG00000231251,ENSG00000236335,ENSG00000231949
chr1	30695188	30695388	1:30695188-30695388	ENSG00000270927,ENSG00000236335,ENSG00000231949
chr1	30708017	30708445	1:30708017-30708445	ENSG00000230523,ENSG00000270927,ENSG00000236335
chr1	30713823	30714023	1:30713823-30714023	ENSG00000162510,ENSG00000186056
chr1	30717868	30719686	1:30717868-30719686	ENSG00000230523,ENSG00000270927,ENSG00000233399,ENSG00000233372,ENSG00000236335,ENSG00000231949,ENSG00000162510,ENSG00000186056,ENSG00000222784,ENSG00000235143
chr1	30730438	30730797	1:30730438-30730797	ENSG00000186056,ENSG00000287510,ENSG00000264773
chr1	30731917	30732117	1:30731917-30732117	ENSG00000186056,ENSG00000287510,ENSG00000264773
chr1	30732214	30732739	1:30732214-30732739	ENSG00000186056,ENSG00000287510,ENSG00000264773
chr1	30737381	30737945	1:30737381-30737945	ENSG00000287510,ENSG00000264773
chr1	30739608	30739860	1:30739608-30739860	ENSG00000287510,ENSG00000264773
chr1	30740390	30741184	1:30740390-30741184	ENSG00000287510,ENSG00000162511,ENSG00000264773,ENSG00000235143
chr1	30743660	30744402	1:30743660-30744402	ENSG00000287510,ENSG00000162511,ENSG00000264773,ENSG00000235143
chr1	30747247	30747540	1:30747247-30747540	ENSG00000162511
chr1	30749731	30750288	1:30749731-30750288	ENSG00000162511
chr1	30754683	30755015	1:30754683-30755015	ENSG00000162511
chr1	30755851	30756144	1:30755851-30756144	ENSG00000162511
chr1	30756442	30757250	1:30756442-30757250	ENSG00000233399,ENSG00000233372,ENSG00000231251,ENSG00000236335,ENSG00000162510,ENSG00000186056,ENSG00000287510,ENSG00000162511,ENSG00000264773,ENSG00000222784,ENSG00000235143,ENSG00000215900,ENSG00000225142
chr1	30757675	30758201	1:30757675-30758201	ENSG00000162511,ENSG00000222784,ENSG00000235143
chr1	30759674	30760210	1:30759674-30760210	ENSG00000162511
chr1	30760518	30761302	1:30760518-30761302	ENSG00000230523,ENSG00000225011,ENSG00000270927,ENSG00000233399,ENSG00000233372,ENSG00000231251,ENSG00000236335,ENSG00000231949,ENSG00000162510,ENSG00000287510,ENSG00000162511,ENSG00000222784,ENSG00000235143,ENSG00000215900,ENSG00000225142
chr1	30762734	30762976	1:30762734-30762976	ENSG00000162511
chr1	30779483	30779995	1:30779483-30779995	ENSG00000162510,ENSG00000186056,ENSG00000222784,ENSG00000235143
chr1	30782471	30782671	1:30782471-30782671	ENSG00000162510,ENSG00000222784,ENSG00000235143
chr1	30783641	30783841	1:30783641-30783841	ENSG00000222784,ENSG00000235143
chr1	30785982	30786704	1:30785982-30786704	ENSG00000270927,ENSG00000233399,ENSG00000233372,ENSG00000229607,ENSG00000223382,ENSG00000222784,ENSG00000235143,ENSG00000162512,ENSG00000266210,ENSG00000215900,ENSG00000225142
chr1	30790890	30791278	1:30790890-30791278	ENSG00000229607,ENSG00000222784,ENSG00000235143
chr1	30824454	30824802	1:30824454-30824802	ENSG00000229607,ENSG00000223382,ENSG00000222784,ENSG00000235143
chr1	30881229	30881497	1:30881229-30881497	ENSG00000222784,ENSG00000235143,ENSG00000162512
chr1	30919404	30919794	1:30919404-30919794	ENSG00000229607,ENSG00000223382,ENSG00000222784,ENSG00000235143,ENSG00000162512,ENSG00000266210,ENSG00000215900,ENSG00000225142
chr1	31028186	31028466	1:31028186-31028466	ENSG00000237329,ENSG00000232768,ENSG00000215900,ENSG00000225142
chr1	31065324	31066155	1:31065324-31066155	ENSG00000134644,ENSG00000237329,ENSG00000232768,ENSG00000215900,ENSG00000225142
chr1	31154742	31155828	1:31154742-31155828	ENSG00000237329,ENSG00000232768,ENSG00000215900,ENSG00000225142,ENSG00000229447
chr1	31181593	31181939	1:31181593-31181939	ENSG00000215900,ENSG00000225142,ENSG00000084628,ENSG00000229447
chr1	31182307	31182766	1:31182307-31182766	ENSG00000215900,ENSG00000225142,ENSG00000084628,ENSG00000229447
chr1	31198413	31198639	1:31198413-31198639	ENSG00000084628,ENSG00000229447
chr1	31296481	31297460	1:31296481-31297460	ENSG00000225142,ENSG00000060688,ENSG00000229447,ENSG00000121766,ENSG00000121769
chr1	31297847	31298047	1:31297847-31298047	ENSG00000060688,ENSG00000229447,ENSG00000121766
chr1	31348395	31348838	1:31348395-31348838	ENSG00000229447,ENSG00000229044,ENSG00000121769
chr1	31394610	31395097	1:31394610-31395097	ENSG00000229447,ENSG00000121769,ENSG00000168528
chr1	31422795	31423029	1:31422795-31423029	ENSG00000121769,ENSG00000168528
chr1	31423323	31424248	1:31423323-31424248	ENSG00000225142,ENSG00000229447,ENSG00000121769,ENSG00000168528
chr1	31424518	31424989	1:31424518-31424989	ENSG00000229447,ENSG00000121769,ENSG00000168528
chr1	31425219	31425469	1:31425219-31425469	ENSG00000168528
chr1	31476948	31477654	1:31476948-31477654	ENSG00000229447,ENSG00000215899,ENSG00000206981,ENSG00000260386,ENSG00000265961,ENSG00000284543
chr1	31482877	31483672	1:31482877-31483672	ENSG00000215899,ENSG00000206981,ENSG00000260386,ENSG00000265961,ENSG00000284543
chr1	31493682	31494113	1:31493682-31494113	ENSG00000215899,ENSG00000206981,ENSG00000260386,ENSG00000265961,ENSG00000284543
chr1	31508921	31509565	1:31508921-31509565	ENSG00000206981,ENSG00000260386,ENSG00000265961,ENSG00000284543
chr1	31548916	31549221	1:31548916-31549221	ENSG00000284543
chr1	31571429	31571761	1:31571429-31571761	ENSG00000229167,ENSG00000142910
chr1	31594107	31594307	1:31594107-31594307	ENSG00000229167,ENSG00000142910
chr1	31605873	31606243	1:31605873-31606243	ENSG00000142910,ENSG00000121764
chr1	31617743	31618459	1:31617743-31618459	ENSG00000121764
chr1	31624242	31624788	1:31624242-31624788	ENSG00000121764
chr1	31626782	31627612	1:31626782-31627612	ENSG00000121764,ENSG00000162517,ENSG00000235790,ENSG00000264078
chr1	31628007	31628302	1:31628007-31628302	ENSG00000121764,ENSG00000162517,ENSG00000235790,ENSG00000264078
chr1	31644072	31645454	1:31644072-31645454	ENSG00000162517,ENSG00000235790,ENSG00000264078
chr1	31670106	31670306	1:31670106-31670306	ENSG00000084636
chr1	31760681	31761249	1:31760681-31761249	ENSG00000121753,ENSG00000266580
chr1	31762431	31762809	1:31762431-31762809	ENSG00000121753,ENSG00000266580
chr1	31764334	31764745	1:31764334-31764745	ENSG00000121753,ENSG00000266580
chr1	31769036	31769631	1:31769036-31769631	ENSG00000121753,ENSG00000266580
chr1	31772348	31772548	1:31772348-31772548	ENSG00000121753
chr1	31788094	31788824	1:31788094-31788824	ENSG00000235790,ENSG00000084636,ENSG00000121753,ENSG00000254545,ENSG00000134668
chr1	31788889	31789548	1:31788889-31789548	ENSG00000084636,ENSG00000254545,ENSG00000134668
chr1	31801566	31801813	1:31801566-31801813	ENSG00000134668
chr1	31816036	31816236	1:31816036-31816236	ENSG00000134668
chr1	31827216	31827705	1:31827216-31827705	ENSG00000134668,ENSG00000203620,ENSG00000269967,ENSG00000288678
chr1	31848652	31848991	1:31848652-31848991	ENSG00000203620
chr1	31889222	31889607	1:31889222-31889607	ENSG00000203620,ENSG00000269967,ENSG00000288678
chr1	31936626	31937032	1:31936626-31937032	ENSG00000269967,ENSG00000184007,ENSG00000288678,ENSG00000228634
chr1	31937473	31938845	1:31937473-31938845	ENSG00000269967,ENSG00000184007,ENSG00000288678,ENSG00000228634
chr1	31943013	31943283	1:31943013-31943283	ENSG00000269967,ENSG00000184007,ENSG00000288678
chr1	31943897	31944192	1:31943897-31944192	ENSG00000269967,ENSG00000184007,ENSG00000288678,ENSG00000228634
chr1	31944262	31944944	1:31944262-31944944	ENSG00000269967,ENSG00000184007,ENSG00000288678,ENSG00000228634
chr1	31954754	31955098	1:31954754-31955098	ENSG00000269967,ENSG00000288678
chr1	31956122	31956341	1:31956122-31956341	ENSG00000269967,ENSG00000288678
chr1	31961684	31961884	1:31961684-31961884	ENSG00000269967,ENSG00000288678
chr1	31980878	31981078	1:31980878-31981078	ENSG00000284702
chr1	31985353	31985874	1:31985353-31985874	ENSG00000203620,ENSG00000269967,ENSG00000288678,ENSG00000284702
chr1	32005536	32005857	1:32005536-32005857	ENSG00000121774
chr1	32013233	32014319	1:32013233-32014319	ENSG00000203620,ENSG00000269967,ENSG00000288678,ENSG00000121774
chr1	32055465	32055766	1:32055465-32055766	-
chr1	32066256	32066992	1:32066256-32066992	ENSG00000203325,ENSG00000121775,ENSG00000025800
chr1	32072384	32073718	1:32072384-32073718	ENSG00000203325,ENSG00000121775,ENSG00000266203,ENSG00000276493,ENSG00000025800
chr1	32081835	32082343	1:32081835-32082343	ENSG00000203325,ENSG00000121775,ENSG00000266203,ENSG00000276493,ENSG00000025800
chr1	32107762	32108712	1:32107762-32108712	ENSG00000025800
chr1	32172453	32172971	1:32172453-32172971	ENSG00000025800,ENSG00000250135,ENSG00000084652
chr1	32179394	32180364	1:32179394-32180364	ENSG00000025800,ENSG00000250135,ENSG00000084652,ENSG00000160050,ENSG00000270850
chr1	32200568	32200955	1:32200568-32200955	ENSG00000160050,ENSG00000224066,ENSG00000160051,ENSG00000222046
chr1	32201052	32202028	1:32201052-32202028	ENSG00000160050,ENSG00000224066,ENSG00000160051,ENSG00000222046,ENSG00000160055,ENSG00000084623
chr1	32205292	32205830	1:32205292-32205830	ENSG00000160050,ENSG00000224066,ENSG00000160051,ENSG00000222046,ENSG00000160055,ENSG00000084623
chr1	32215656	32216060	1:32215656-32216060	ENSG00000160055,ENSG00000084623
chr1	32222004	32222633	1:32222004-32222633	ENSG00000160055,ENSG00000084623
chr1	32246646	32246959	1:32246646-32246959	ENSG00000220785,ENSG00000183615,ENSG00000182866,ENSG00000277617
chr1	32248146	32248637	1:32248146-32248637	ENSG00000160055,ENSG00000084623,ENSG00000220785,ENSG00000183615,ENSG00000182866,ENSG00000277617
chr1	32249889	32250598	1:32249889-32250598	ENSG00000220785,ENSG00000183615,ENSG00000182866,ENSG00000277617
chr1	32251148	32251348	1:32251148-32251348	ENSG00000220785,ENSG00000183615,ENSG00000182866,ENSG00000277617
chr1	32275417	32275741	1:32275417-32275741	ENSG00000182866,ENSG00000277617,ENSG00000252450
chr1	32291725	32292510	1:32291725-32292510	ENSG00000160055,ENSG00000084623,ENSG00000220785,ENSG00000183615,ENSG00000182866,ENSG00000277617,ENSG00000252450,ENSG00000116478
chr1	32335082	32336608	1:32335082-32336608	ENSG00000116478,ENSG00000175130,ENSG00000233775,ENSG00000162526,ENSG00000225828,ENSG00000224333,ENSG00000270850
chr1	32337250	32338871	1:32337250-32338871	ENSG00000160055,ENSG00000084623,ENSG00000277617,ENSG00000116478,ENSG00000175130,ENSG00000233775,ENSG00000162526,ENSG00000225828,ENSG00000224333,ENSG00000270850,ENSG00000229259
chr1	32339541	32339998	1:32339541-32339998	ENSG00000277617,ENSG00000116478,ENSG00000175130,ENSG00000233775,ENSG00000162526,ENSG00000225828,ENSG00000224333,ENSG00000270850
chr1	32351197	32352058	1:32351197-32352058	ENSG00000233775,ENSG00000162526,ENSG00000225828,ENSG00000224333,ENSG00000270850
chr1	32372117	32372678	1:32372117-32372678	ENSG00000233775,ENSG00000162526,ENSG00000225828,ENSG00000160058,ENSG00000224333,ENSG00000270850,ENSG00000229259
chr1	32393973	32395056	1:32393973-32395056	ENSG00000233775,ENSG00000162526,ENSG00000225828,ENSG00000160058,ENSG00000224333,ENSG00000270850,ENSG00000229259
chr1	32465732	32465969	1:32465732-32465969	ENSG00000270850,ENSG00000229259,ENSG00000263529,ENSG00000254553,ENSG00000273274
chr1	32500629	32501118	1:32500629-32501118	ENSG00000270850,ENSG00000229259,ENSG00000263529
chr1	32520548	32520890	1:32520548-32520890	ENSG00000229259,ENSG00000263529,ENSG00000160062
chr1	32539226	32539589	1:32539226-32539589	ENSG00000270850,ENSG00000263529,ENSG00000160062
chr1	32623114	32623386	1:32623114-32623386	ENSG00000270850,ENSG00000229259,ENSG00000200591
chr1	32623806	32624171	1:32623806-32624171	ENSG00000224333,ENSG00000270850,ENSG00000229259,ENSG00000263529,ENSG00000176261,ENSG00000200591
chr1	32627522	32628277	1:32627522-32628277	ENSG00000270850,ENSG00000229259,ENSG00000263529,ENSG00000176261,ENSG00000200591,ENSG00000162521
chr1	32650190	32651939	1:32650190-32651939	ENSG00000176261,ENSG00000200591,ENSG00000162521
chr1	32703022	32703345	1:32703022-32703345	ENSG00000162520
chr1	32709529	32709896	1:32709529-32709896	ENSG00000162520
chr1	32712281	32712653	1:32712281-32712653	ENSG00000162520,ENSG00000224409,ENSG00000162522,ENSG00000160097
chr1	32725105	32725528	1:32725105-32725528	ENSG00000224409
chr1	32741372	32741631	1:32741372-32741631	ENSG00000162522
chr1	32753635	32754637	1:32753635-32754637	ENSG00000162522
chr1	32755491	32755784	1:32755491-32755784	ENSG00000162522
chr1	32765570	32765774	1:32765570-32765774	ENSG00000162522
chr1	32770486	32770734	1:32770486-32770734	ENSG00000162522
chr1	32772908	32773282	1:32772908-32773282	ENSG00000162522
chr1	32773809	32774034	1:32773809-32774034	ENSG00000162522
chr1	32816762	32816962	1:32816762-32816962	ENSG00000134684,ENSG00000116497
chr1	32817078	32818345	1:32817078-32818345	ENSG00000134684,ENSG00000116497,ENSG00000160097
chr1	32818928	32819453	1:32818928-32819453	ENSG00000134684,ENSG00000116497
chr1	32822369	32822790	1:32822369-32822790	ENSG00000134684,ENSG00000116497
chr1	32872776	32873046	1:32872776-32873046	ENSG00000160097
chr1	32876630	32876885	1:32876630-32876885	ENSG00000160097,ENSG00000121905
chr1	32886518	32886905	1:32886518-32886905	ENSG00000121905
chr1	32892868	32893216	1:32892868-32893216	ENSG00000121905,ENSG00000121900
chr1	32897629	32897829	1:32897629-32897829	ENSG00000121905,ENSG00000121900
chr1	32898297	32898547	1:32898297-32898547	ENSG00000121905,ENSG00000121900
chr1	32902588	32902788	1:32902588-32902788	ENSG00000121900
chr1	32939472	32940245	1:32939472-32940245	ENSG00000287691,ENSG00000278966,ENSG00000276645
chr1	32963777	32964385	1:32963777-32964385	ENSG00000116514,ENSG00000278966
chr1	32964577	32965158	1:32964577-32965158	ENSG00000287691,ENSG00000116514,ENSG00000278966,ENSG00000217644,ENSG00000004455,ENSG00000276645
chr1	32981129	32981635	1:32981129-32981635	ENSG00000116514,ENSG00000278966,ENSG00000217644,ENSG00000239670,ENSG00000236065,ENSG00000276645
chr1	32984641	32984862	1:32984641-32984862	ENSG00000278966,ENSG00000217644,ENSG00000239670,ENSG00000236065
chr1	32992247	32992985	1:32992247-32992985	ENSG00000227000,ENSG00000287691,ENSG00000116514,ENSG00000278966,ENSG00000217644,ENSG00000239670,ENSG00000236065,ENSG00000004455,ENSG00000276645
chr1	32993125	32993416	1:32993125-32993416	ENSG00000278966,ENSG00000239670,ENSG00000236065,ENSG00000276645
chr1	33036712	33037179	1:33036712-33037179	ENSG00000287691,ENSG00000004455,ENSG00000276645
chr1	33055336	33055601	1:33055336-33055601	-
chr1	33056286	33057047	1:33056286-33057047	ENSG00000287691,ENSG00000276645
chr1	33057213	33057427	1:33057213-33057427	ENSG00000287691,ENSG00000276645
chr1	33058215	33058581	1:33058215-33058581	ENSG00000287691,ENSG00000004455,ENSG00000276645
chr1	33060628	33061502	1:33060628-33061502	ENSG00000235907,ENSG00000227000,ENSG00000287691,ENSG00000004455,ENSG00000276645,ENSG00000142920,ENSG00000279179,ENSG00000284721
chr1	33061865	33062262	1:33061865-33062262	ENSG00000287691,ENSG00000276645
chr1	33072719	33073193	1:33072719-33073193	ENSG00000287691,ENSG00000142920
chr1	33080826	33081370	1:33080826-33081370	ENSG00000287691,ENSG00000004455,ENSG00000142920
chr1	33088488	33088967	1:33088488-33088967	ENSG00000142920
chr1	33098476	33098732	1:33098476-33098732	ENSG00000142920
chr1	33099186	33099982	1:33099186-33099982	ENSG00000184389,ENSG00000225313,ENSG00000235907,ENSG00000270850,ENSG00000287691,ENSG00000142920,ENSG00000278997,ENSG00000279179,ENSG00000284721
chr1	33127095	33127898	1:33127095-33127898	ENSG00000184389,ENSG00000225313,ENSG00000233246,ENSG00000235907,ENSG00000278997,ENSG00000116525,ENSG00000279179,ENSG00000284721,ENSG00000160094
chr1	33180874	33181177	1:33180874-33181177	ENSG00000116525,ENSG00000279179,ENSG00000284721
chr1	33181357	33181684	1:33181357-33181684	ENSG00000116525,ENSG00000279179,ENSG00000284721
chr1	33255454	33257058	1:33255454-33257058	ENSG00000270115,ENSG00000184389,ENSG00000225313,ENSG00000279179,ENSG00000284721,ENSG00000160094
chr1	33335131	33335331	1:33335131-33335331	ENSG00000184389,ENSG00000225313,ENSG00000134686,ENSG00000284154,ENSG00000222112,ENSG00000233246
chr1	33349291	33350537	1:33349291-33350537	ENSG00000184389,ENSG00000225313,ENSG00000134686,ENSG00000284154,ENSG00000222112,ENSG00000233246
chr1	33430615	33431422	1:33430615-33431422	ENSG00000184389,ENSG00000225313,ENSG00000134686,ENSG00000284154,ENSG00000222112,ENSG00000233246,ENSG00000234512,ENSG00000121903,ENSG00000235907,ENSG00000176256,ENSG00000279179,ENSG00000284721
chr1	33461084	33461284	1:33461084-33461284	ENSG00000184389,ENSG00000225313,ENSG00000234512,ENSG00000121903,ENSG00000235907
chr1	33472251	33472732	1:33472251-33472732	ENSG00000184389,ENSG00000225313,ENSG00000233246,ENSG00000234512,ENSG00000121903,ENSG00000235907,ENSG00000121904
chr1	33583518	33583718	1:33583518-33583718	ENSG00000235907,ENSG00000121904,ENSG00000227000
chr1	33935742	33936141	1:33935742-33936141	ENSG00000227000,ENSG00000176256,ENSG00000231163,ENSG00000201148,ENSG00000142698,ENSG00000270241
chr1	34137980	34138180	1:34137980-34138180	ENSG00000121904,ENSG00000227000,ENSG00000176256,ENSG00000231163,ENSG00000201148,ENSG00000142698,ENSG00000270241,ENSG00000207941
chr1	34140047	34140247	1:34140047-34140247	ENSG00000121904,ENSG00000227000,ENSG00000176256,ENSG00000231163,ENSG00000201148,ENSG00000142698,ENSG00000270241
chr1	34617386	34617586	1:34617386-34617586	ENSG00000227000,ENSG00000176256,ENSG00000231163,ENSG00000142698,ENSG00000270241,ENSG00000287703,ENSG00000207941
chr1	34742694	34742931	1:34742694-34742931	ENSG00000121904,ENSG00000227000,ENSG00000176256,ENSG00000231163,ENSG00000201148,ENSG00000142698,ENSG00000270241,ENSG00000287703,ENSG00000207941,ENSG00000189280,ENSG00000189433
chr1	34786003	34786252	1:34786003-34786252	ENSG00000189280,ENSG00000189433,ENSG00000255811,ENSG00000188910,ENSG00000187513,ENSG00000230163
chr1	34829253	34829453	1:34829253-34829453	ENSG00000207941,ENSG00000189280,ENSG00000189433,ENSG00000187513
chr1	34831755	34832049	1:34831755-34832049	ENSG00000287703,ENSG00000207941,ENSG00000189280,ENSG00000189433,ENSG00000187513
chr1	34852665	34853061	1:34852665-34853061	ENSG00000287703,ENSG00000163866,ENSG00000189280,ENSG00000189433,ENSG00000255811,ENSG00000188910,ENSG00000187513,ENSG00000230163
chr1	34859494	34859875	1:34859494-34859875	ENSG00000163866,ENSG00000230163
chr1	34866140	34866750	1:34866140-34866750	ENSG00000163866,ENSG00000255811,ENSG00000230163
chr1	34918737	34919613	1:34918737-34919613	ENSG00000227000,ENSG00000176256,ENSG00000231163,ENSG00000270241,ENSG00000287703,ENSG00000207941,ENSG00000189280,ENSG00000189433,ENSG00000116544,ENSG00000241014,ENSG00000233940,ENSG00000228348,ENSG00000284640
chr1	34924610	34925548	1:34924610-34925548	ENSG00000270241,ENSG00000287703,ENSG00000207941,ENSG00000189280,ENSG00000189433,ENSG00000116544,ENSG00000241014,ENSG00000233940,ENSG00000228348,ENSG00000284640
chr1	34926356	34926583	1:34926356-34926583	ENSG00000116544
chr1	34928270	34928629	1:34928270-34928629	ENSG00000116544,ENSG00000241014,ENSG00000233940
chr1	34928964	34929354	1:34928964-34929354	ENSG00000287703,ENSG00000116544,ENSG00000241014,ENSG00000233940,ENSG00000284640
chr1	34929691	34929891	1:34929691-34929891	ENSG00000116544
chr1	34929983	34930183	1:34929983-34930183	ENSG00000116544,ENSG00000241014
chr1	34984977	34985586	1:34984977-34985586	ENSG00000284773,ENSG00000241014,ENSG00000243749,ENSG00000163867,ENSG00000233940,ENSG00000228348,ENSG00000284640
chr1	35030995	35031218	1:35030995-35031218	ENSG00000271741,ENSG00000163867,ENSG00000197056,ENSG00000233940,ENSG00000228348,ENSG00000284640
chr1	35031618	35032175	1:35031618-35032175	ENSG00000271741,ENSG00000163867,ENSG00000197056,ENSG00000233940,ENSG00000228348,ENSG00000284640
chr1	35079162	35079713	1:35079162-35079713	ENSG00000197056,ENSG00000233940,ENSG00000228348,ENSG00000284640
chr1	35191748	35192660	1:35191748-35192660	ENSG00000228348,ENSG00000284640,ENSG00000116560,ENSG00000201868,ENSG00000201542
chr1	35192744	35193565	1:35192744-35193565	ENSG00000233940,ENSG00000228348,ENSG00000284640,ENSG00000116560,ENSG00000201868,ENSG00000240374,ENSG00000201542,ENSG00000229994,ENSG00000278702,ENSG00000236274
chr1	35202159	35202433	1:35202159-35202433	ENSG00000228348,ENSG00000284640,ENSG00000201868,ENSG00000201542
chr1	35221130	35221347	1:35221130-35221347	ENSG00000284640,ENSG00000201542
chr1	35264023	35264297	1:35264023-35264297	ENSG00000228348,ENSG00000284640,ENSG00000146463,ENSG00000240374,ENSG00000201542,ENSG00000229994,ENSG00000278702
chr1	35265012	35265353	1:35265012-35265353	ENSG00000284640,ENSG00000146463,ENSG00000240374,ENSG00000201542
chr1	35268367	35269103	1:35268367-35269103	ENSG00000228348,ENSG00000284640,ENSG00000146463,ENSG00000240374,ENSG00000201542,ENSG00000229994,ENSG00000278702
chr1	35298456	35298791	1:35298456-35298791	ENSG00000240374,ENSG00000201542
chr1	35364925	35365125	1:35364925-35365125	ENSG00000146463,ENSG00000201542,ENSG00000229994,ENSG00000227409,ENSG00000278702
chr1	35369903	35370813	1:35369903-35370813	ENSG00000233940,ENSG00000228348,ENSG00000284640,ENSG00000146463,ENSG00000201542,ENSG00000229994,ENSG00000227409,ENSG00000278702,ENSG00000236274
chr1	35429332	35429683	1:35429332-35429683	ENSG00000278702,ENSG00000236274
chr1	35557118	35558002	1:35557118-35558002	ENSG00000142687,ENSG00000236274,ENSG00000020129
chr1	35559524	35559753	1:35559524-35559753	ENSG00000142687,ENSG00000236274,ENSG00000020129
chr1	35573138	35573560	1:35573138-35573560	ENSG00000239636,ENSG00000116819,ENSG00000232335
chr1	35577131	35578135	1:35577131-35578135	ENSG00000236274,ENSG00000239636,ENSG00000116819,ENSG00000232335
chr1	35641154	35642093	1:35641154-35642093	ENSG00000126067
chr1	35683096	35683437	1:35683096-35683437	ENSG00000232335
chr1	35707646	35708131	1:35707646-35708131	ENSG00000142686,ENSG00000232335
chr1	35708615	35708918	1:35708615-35708918	ENSG00000142686,ENSG00000232335
chr1	35715499	35715869	1:35715499-35715869	ENSG00000142686,ENSG00000232335
chr1	35718636	35719143	1:35718636-35719143	ENSG00000142686,ENSG00000232335
chr1	35726772	35727113	1:35726772-35727113	ENSG00000142686,ENSG00000232335
chr1	35769202	35770270	1:35769202-35770270	ENSG00000236274,ENSG00000092853,ENSG00000232335
chr1	35808055	35808540	1:35808055-35808540	ENSG00000134698
chr1	35808617	35809007	1:35808617-35809007	ENSG00000134698
chr1	35882856	35883357	1:35882856-35883357	ENSG00000134698,ENSG00000092847,ENSG00000271164,ENSG00000286899
chr1	35883708	35884039	1:35883708-35884039	ENSG00000092847,ENSG00000271164,ENSG00000286899
chr1	35886067	35886444	1:35886067-35886444	ENSG00000092847,ENSG00000271164,ENSG00000286899
chr1	35887027	35887558	1:35887027-35887558	ENSG00000092847,ENSG00000271164,ENSG00000286899
chr1	35924925	35925169	1:35924925-35925169	ENSG00000286899,ENSG00000271914,ENSG00000126070
chr1	35930125	35931790	1:35930125-35931790	ENSG00000286899,ENSG00000271914,ENSG00000126070,ENSG00000271554
chr1	35942886	35943086	1:35942886-35943086	ENSG00000286899,ENSG00000271914,ENSG00000126070
chr1	36023303	36023696	1:36023303-36023696	ENSG00000286899,ENSG00000271554
chr1	36088527	36089280	1:36088527-36089280	ENSG00000232862,ENSG00000092850,ENSG00000116863
chr1	36089747	36089947	1:36089747-36089947	ENSG00000232862,ENSG00000092850,ENSG00000116863
chr1	36093818	36094064	1:36093818-36094064	ENSG00000092850,ENSG00000116863
chr1	36095805	36096158	1:36095805-36096158	ENSG00000116863,ENSG00000171812
chr1	36099554	36100205	1:36099554-36100205	ENSG00000116863,ENSG00000171812
chr1	36109162	36109406	1:36109162-36109406	ENSG00000171812
chr1	36115911	36116143	1:36115911-36116143	-
chr1	36122939	36123804	1:36122939-36123804	ENSG00000116863,ENSG00000171812,ENSG00000054116,ENSG00000264592,ENSG00000231849
chr1	36149047	36150109	1:36149047-36150109	ENSG00000054116,ENSG00000264592,ENSG00000054118,ENSG00000231849
chr1	36150314	36150514	1:36150314-36150514	ENSG00000054116,ENSG00000116871
chr1	36150812	36151193	1:36150812-36151193	ENSG00000054116,ENSG00000116871
chr1	36155477	36156404	1:36155477-36156404	ENSG00000054116,ENSG00000116871,ENSG00000264592
chr1	36156468	36157241	1:36156468-36157241	ENSG00000054116,ENSG00000116871
chr1	36159693	36159975	1:36159693-36159975	ENSG00000054116,ENSG00000116871
chr1	36160790	36161220	1:36160790-36161220	ENSG00000054116,ENSG00000116871,ENSG00000264592,ENSG00000231849
chr1	36161407	36161607	1:36161407-36161607	ENSG00000116871
chr1	36161776	36162601	1:36161776-36162601	ENSG00000054116,ENSG00000116871,ENSG00000264592,ENSG00000231849
chr1	36166867	36167280	1:36166867-36167280	-
chr1	36167366	36167691	1:36167366-36167691	ENSG00000116871,ENSG00000264592
chr1	36174875	36175900	1:36174875-36175900	ENSG00000054116,ENSG00000116871,ENSG00000264592,ENSG00000231849
chr1	36180819	36181058	1:36180819-36181058	ENSG00000116871,ENSG00000264592
chr1	36188075	36188473	1:36188075-36188473	ENSG00000264592
chr1	36223415	36225374	1:36223415-36225374	ENSG00000054116,ENSG00000264592,ENSG00000054118,ENSG00000231849
chr1	36304633	36304833	1:36304633-36304833	ENSG00000214193
chr1	36306266	36306492	1:36306266-36306492	ENSG00000214193,ENSG00000142694
chr1	36306689	36307290	1:36306689-36307290	ENSG00000231849,ENSG00000214193,ENSG00000142694,ENSG00000286379,ENSG00000201448
chr1	36320115	36320769	1:36320115-36320769	ENSG00000214193,ENSG00000142694,ENSG00000286379
chr1	36342503	36342703	1:36342503-36342703	ENSG00000286379,ENSG00000116885,ENSG00000201448
chr1	36348488	36348688	1:36348488-36348688	ENSG00000286379
chr1	36349160	36349774	1:36349160-36349774	ENSG00000231849,ENSG00000214193,ENSG00000142694,ENSG00000286379,ENSG00000196182,ENSG00000116885,ENSG00000201448
chr1	36350273	36351712	1:36350273-36351712	ENSG00000142694,ENSG00000286379,ENSG00000196182,ENSG00000201448
chr1	36366325	36366831	1:36366325-36366831	ENSG00000142694,ENSG00000286379,ENSG00000196182,ENSG00000201448
chr1	36369131	36369331	1:36369131-36369331	ENSG00000196182
chr1	36373747	36374171	1:36373747-36374171	ENSG00000196182
chr1	36374368	36374845	1:36374368-36374845	ENSG00000196182
chr1	36384552	36386908	1:36384552-36386908	ENSG00000196182,ENSG00000181817,ENSG00000201448
chr1	36387553	36387899	1:36387553-36387899	ENSG00000196182,ENSG00000181817
chr1	36390666	36390893	1:36390666-36390893	ENSG00000196182,ENSG00000181817
chr1	36391131	36391727	1:36391131-36391727	ENSG00000196182,ENSG00000181817,ENSG00000222821,ENSG00000201448
chr1	36397283	36398183	1:36397283-36398183	ENSG00000196182,ENSG00000181817,ENSG00000222821,ENSG00000201448
chr1	36400443	36401354	1:36400443-36401354	ENSG00000181817,ENSG00000222821,ENSG00000116885,ENSG00000201448
chr1	36402037	36402391	1:36402037-36402391	ENSG00000181817,ENSG00000222821,ENSG00000201448
chr1	36420849	36421158	1:36420849-36421158	ENSG00000116885,ENSG00000201448
chr1	36450231	36450741	1:36450231-36450741	ENSG00000116885,ENSG00000116898
chr1	36463846	36464867	1:36463846-36464867	ENSG00000116885,ENSG00000116898,ENSG00000119535
chr1	36482315	36482676	1:36482315-36482676	ENSG00000119535
chr1	36486249	36486979	1:36486249-36486979	ENSG00000119535
chr1	36576014	36576284	1:36576014-36576284	ENSG00000284720,ENSG00000234481
chr1	36609230	36609479	1:36609230-36609479	ENSG00000284720,ENSG00000234481
chr1	36629423	36629737	1:36629423-36629737	ENSG00000230214,ENSG00000284720,ENSG00000234481
chr1	36643304	36644386	1:36643304-36644386	ENSG00000230214,ENSG00000284720,ENSG00000234481,ENSG00000284650,ENSG00000252368,ENSG00000230451
chr1	36694028	36694228	1:36694028-36694228	ENSG00000284705,ENSG00000284720,ENSG00000234481
chr1	36703674	36704034	1:36703674-36704034	ENSG00000284705,ENSG00000284720,ENSG00000234481,ENSG00000230451
chr1	36924380	36924580	1:36924380-36924580	ENSG00000284720,ENSG00000234481,ENSG00000284650
chr1	36977827	36978149	1:36977827-36978149	ENSG00000284720,ENSG00000234481
chr1	37029104	37029604	1:37029104-37029604	ENSG00000284720,ENSG00000234481,ENSG00000163873,ENSG00000284650
chr1	37071117	37071317	1:37071117-37071317	ENSG00000284720,ENSG00000234481,ENSG00000284650,ENSG00000264698
chr1	37088699	37089148	1:37088699-37089148	ENSG00000284720,ENSG00000234481,ENSG00000284650,ENSG00000264698
chr1	37094996	37095196	1:37094996-37095196	ENSG00000284720,ENSG00000234481,ENSG00000284650,ENSG00000264698
chr1	37096717	37096917	1:37096717-37096917	ENSG00000284720,ENSG00000234481,ENSG00000284650,ENSG00000264698
chr1	37189057	37189631	1:37189057-37189631	ENSG00000284720,ENSG00000234481,ENSG00000284650,ENSG00000264698,ENSG00000207328,ENSG00000252368,ENSG00000230451
chr1	37288851	37289276	1:37288851-37289276	ENSG00000284720,ENSG00000234481,ENSG00000284650,ENSG00000223944,ENSG00000264698,ENSG00000207328,ENSG00000252368,ENSG00000230451
chr1	37368726	37369286	1:37368726-37369286	ENSG00000284720,ENSG00000234481,ENSG00000223944,ENSG00000264698,ENSG00000252368,ENSG00000230451
chr1	37370689	37370940	1:37370689-37370940	ENSG00000223944,ENSG00000230451
chr1	37413302	37413502	1:37413302-37413502	-
chr1	37434308	37434682	1:37434308-37434682	-
chr1	37435842	37436428	1:37435842-37436428	ENSG00000230451
chr1	37437268	37437473	1:37437268-37437473	-
chr1	37449998	37450389	1:37449998-37450389	ENSG00000263675,ENSG00000232273,ENSG00000237749,ENSG00000163879,ENSG00000169218
chr1	37454980	37455248	1:37454980-37455248	ENSG00000263675,ENSG00000232273
chr1	37473791	37473991	1:37473791-37473991	ENSG00000233621,ENSG00000163874
chr1	37474086	37474746	1:37474086-37474746	ENSG00000233621,ENSG00000163874,ENSG00000283724,ENSG00000163875,ENSG00000263675,ENSG00000232273,ENSG00000237749,ENSG00000163879
chr1	37477058	37477830	1:37477058-37477830	ENSG00000233621,ENSG00000163874,ENSG00000283724,ENSG00000263675,ENSG00000232273
chr1	37479183	37480107	1:37479183-37480107	ENSG00000233621,ENSG00000163874,ENSG00000283724,ENSG00000263675,ENSG00000232273
chr1	37486658	37487339	1:37486658-37487339	ENSG00000163874,ENSG00000283724,ENSG00000263675,ENSG00000232273
chr1	37487399	37487599	1:37487399-37487599	ENSG00000163874,ENSG00000283724,ENSG00000263675
chr1	37514454	37515257	1:37514454-37515257	ENSG00000163875,ENSG00000263675,ENSG00000163877,ENSG00000232273,ENSG00000237749,ENSG00000163879
chr1	37553877	37554486	1:37553877-37554486	ENSG00000163877,ENSG00000232273,ENSG00000237749,ENSG00000163879
chr1	37595515	37596257	1:37595515-37596257	ENSG00000163877,ENSG00000232273,ENSG00000237749,ENSG00000163879,ENSG00000134697,ENSG00000284748,ENSG00000169218
chr1	37651937	37652213	1:37651937-37652213	ENSG00000169218
chr1	37662177	37662512	1:37662177-37662512	ENSG00000169218,ENSG00000200421
chr1	37673832	37674406	1:37673832-37674406	ENSG00000232273,ENSG00000169218,ENSG00000200421,ENSG00000214141
chr1	37689398	37690056	1:37689398-37690056	ENSG00000237749,ENSG00000163879,ENSG00000169218,ENSG00000116922,ENSG00000134690,ENSG00000200421,ENSG00000214141
chr1	37690314	37690865	1:37690314-37690865	ENSG00000116922,ENSG00000134690,ENSG00000200421
chr1	37692016	37692881	1:37692016-37692881	ENSG00000163877,ENSG00000232273,ENSG00000237749,ENSG00000163879,ENSG00000134697,ENSG00000284748,ENSG00000169218,ENSG00000116922,ENSG00000134690,ENSG00000183317,ENSG00000200421,ENSG00000214141,ENSG00000227416,ENSG00000230955
chr1	37752967	37753167	1:37752967-37753167	ENSG00000183317,ENSG00000200421,ENSG00000214141,ENSG00000227416
chr1	37796801	37797187	1:37796801-37797187	ENSG00000200421,ENSG00000214141,ENSG00000227416,ENSG00000185090,ENSG00000233728,ENSG00000196449,ENSG00000197982,ENSG00000235673
chr1	37807783	37808682	1:37807783-37808682	ENSG00000200421,ENSG00000214141,ENSG00000227416,ENSG00000185090,ENSG00000233728,ENSG00000196449,ENSG00000197982,ENSG00000188786,ENSG00000235673,ENSG00000230955
chr1	37859159	37860331	1:37859159-37860331	ENSG00000200421,ENSG00000214141,ENSG00000227416,ENSG00000196449,ENSG00000197982,ENSG00000188786,ENSG00000235673,ENSG00000230955,ENSG00000204084,ENSG00000252448,ENSG00000222282
chr1	37890545	37890806	1:37890545-37890806	ENSG00000204084,ENSG00000252448,ENSG00000222282
chr1	37894968	37895174	1:37894968-37895174	ENSG00000252448,ENSG00000222282
chr1	37901473	37901869	1:37901473-37901869	ENSG00000235673,ENSG00000252448,ENSG00000222282
chr1	37922639	37923232	1:37922639-37923232	ENSG00000200421,ENSG00000214141,ENSG00000227416,ENSG00000235673,ENSG00000230955,ENSG00000204084,ENSG00000252448,ENSG00000222282,ENSG00000277168,ENSG00000183431,ENSG00000265596,ENSG00000200796,ENSG00000238063,ENSG00000215895
chr1	37931370	37932124	1:37931370-37932124	ENSG00000235673,ENSG00000204084,ENSG00000252448,ENSG00000222282,ENSG00000277168
chr1	37946851	37947154	1:37946851-37947154	ENSG00000204084,ENSG00000277168
chr1	37989637	37990390	1:37989637-37990390	ENSG00000252448,ENSG00000183431,ENSG00000212541,ENSG00000183386,ENSG00000183520
chr1	37994948	37995194	1:37994948-37995194	ENSG00000183431,ENSG00000212541,ENSG00000183386
chr1	37996408	37996618	1:37996408-37996618	ENSG00000183431,ENSG00000212541,ENSG00000183386
chr1	38005455	38005663	1:38005455-38005663	ENSG00000183386,ENSG00000183520
chr1	38012208	38013205	1:38012208-38013205	ENSG00000183431,ENSG00000212541,ENSG00000183386,ENSG00000183520
chr1	38030038	38030292	1:38030038-38030292	ENSG00000223589,ENSG00000265596
chr1	38031527	38031747	1:38031527-38031747	ENSG00000223589,ENSG00000265596
chr1	38046535	38047173	1:38046535-38047173	ENSG00000185668,ENSG00000224592,ENSG00000223589,ENSG00000265596,ENSG00000284623,ENSG00000286552,ENSG00000275350,ENSG00000200796,ENSG00000238063
chr1	38053044	38053420	1:38053044-38053420	ENSG00000185668,ENSG00000224592,ENSG00000223589,ENSG00000265596,ENSG00000284623,ENSG00000286552,ENSG00000238063
chr1	38053731	38054061	1:38053731-38054061	ENSG00000185668,ENSG00000224592,ENSG00000223589,ENSG00000265596,ENSG00000284623
chr1	38054315	38054640	1:38054315-38054640	ENSG00000185668,ENSG00000224592,ENSG00000223589,ENSG00000265596,ENSG00000284623
chr1	38166456	38166656	1:38166456-38166656	ENSG00000223589,ENSG00000265596,ENSG00000284623,ENSG00000286552,ENSG00000287987,ENSG00000275350,ENSG00000200796,ENSG00000238063,ENSG00000215895
chr1	38173805	38174274	1:38173805-38174274	ENSG00000223589,ENSG00000265596,ENSG00000284623,ENSG00000286552,ENSG00000287987,ENSG00000275350,ENSG00000200796,ENSG00000238063,ENSG00000215895
chr1	38208133	38208374	1:38208133-38208374	ENSG00000265596,ENSG00000284623,ENSG00000286552,ENSG00000287987,ENSG00000237290,ENSG00000275350,ENSG00000200796
chr1	38213841	38214172	1:38213841-38214172	ENSG00000265596,ENSG00000284623,ENSG00000286552,ENSG00000287987,ENSG00000237290,ENSG00000275350,ENSG00000200796,ENSG00000238063
chr1	38559033	38560079	1:38559033-38560079	ENSG00000223589,ENSG00000265596,ENSG00000275350,ENSG00000200796,ENSG00000238063,ENSG00000215895
chr1	38655990	38656190	1:38655990-38656190	ENSG00000275350,ENSG00000200796,ENSG00000238063,ENSG00000215895
chr1	38816006	38816399	1:38816006-38816399	ENSG00000275350,ENSG00000200796,ENSG00000238063,ENSG00000215895,ENSG00000284632
chr1	38818204	38818404	1:38818204-38818404	ENSG00000275350,ENSG00000238063,ENSG00000215895,ENSG00000284632
chr1	38834954	38835571	1:38834954-38835571	ENSG00000200796,ENSG00000238063,ENSG00000215895,ENSG00000207466,ENSG00000235549
chr1	38848002	38848467	1:38848002-38848467	ENSG00000215895,ENSG00000116954,ENSG00000228436,ENSG00000274944,ENSG00000158315,ENSG00000199963,ENSG00000207466,ENSG00000235549
chr1	38858956	38860204	1:38858956-38860204	ENSG00000116954,ENSG00000273637,ENSG00000228436,ENSG00000214114,ENSG00000274944,ENSG00000158315,ENSG00000199963,ENSG00000207466,ENSG00000235549
chr1	38872564	38873027	1:38872564-38873027	ENSG00000273637,ENSG00000228436,ENSG00000214114,ENSG00000274944,ENSG00000131233,ENSG00000158315,ENSG00000199963,ENSG00000207466,ENSG00000235549
chr1	38873098	38873885	1:38873098-38873885	ENSG00000116954,ENSG00000273637,ENSG00000228436,ENSG00000214114,ENSG00000274944,ENSG00000131233,ENSG00000158315,ENSG00000199963,ENSG00000207466,ENSG00000235549,ENSG00000174574,ENSG00000168653
chr1	38990602	38991751	1:38990602-38991751	ENSG00000158315,ENSG00000199963,ENSG00000207466,ENSG00000235549,ENSG00000174574,ENSG00000168653
chr1	38992356	38992583	1:38992356-38992583	ENSG00000158315,ENSG00000199963,ENSG00000207466,ENSG00000235549,ENSG00000174574
chr1	39026183	39026941	1:39026183-39026941	ENSG00000158315,ENSG00000199963,ENSG00000207466,ENSG00000235549,ENSG00000174574,ENSG00000168653
chr1	39081466	39081743	1:39081466-39081743	ENSG00000199963,ENSG00000207466,ENSG00000235549,ENSG00000127603
chr1	39098500	39098936	1:39098500-39098936	ENSG00000158315,ENSG00000199963,ENSG00000235549,ENSG00000206654,ENSG00000222378,ENSG00000287422,ENSG00000226438,ENSG00000217897
chr1	39102532	39102737	1:39102532-39102737	ENSG00000127603,ENSG00000206654,ENSG00000222378,ENSG00000287422,ENSG00000226438,ENSG00000217897
chr1	39105199	39105932	1:39105199-39105932	ENSG00000127603,ENSG00000206654,ENSG00000222378,ENSG00000287422,ENSG00000226438,ENSG00000217897
chr1	39183841	39184041	1:39183841-39184041	ENSG00000206654,ENSG00000222378,ENSG00000287422,ENSG00000226438,ENSG00000217897
chr1	39197009	39197281	1:39197009-39197281	ENSG00000127603,ENSG00000206654,ENSG00000222378,ENSG00000287422,ENSG00000226438,ENSG00000217897
chr1	39204341	39204681	1:39204341-39204681	ENSG00000127603,ENSG00000206654,ENSG00000222378,ENSG00000287422,ENSG00000226438,ENSG00000217897
chr1	39205295	39205671	1:39205295-39205671	ENSG00000127603,ENSG00000222378,ENSG00000287422,ENSG00000226438,ENSG00000217897
chr1	39268170	39268463	1:39268170-39268463	ENSG00000127603,ENSG00000206654,ENSG00000222378,ENSG00000287422,ENSG00000226438,ENSG00000217897
chr1	39354661	39354861	1:39354661-39354861	ENSG00000217897
chr1	39408444	39409606	1:39408444-39409606	ENSG00000127603,ENSG00000206654,ENSG00000222378,ENSG00000287422,ENSG00000226438,ENSG00000217897,ENSG00000243970,ENSG00000228060,ENSG00000201457,ENSG00000225333,ENSG00000252413,ENSG00000198754
chr1	39410890	39411281	1:39410890-39411281	ENSG00000127603,ENSG00000217897,ENSG00000228060,ENSG00000201457
chr1	39413768	39414096	1:39413768-39414096	ENSG00000127603,ENSG00000217897
chr1	39490850	39492183	1:39490850-39492183	ENSG00000217897,ENSG00000183682,ENSG00000237624,ENSG00000243970,ENSG00000228060,ENSG00000201457,ENSG00000198754
chr1	39509028	39509407	1:39509028-39509407	ENSG00000237624
chr1	39525867	39526067	1:39525867-39526067	ENSG00000243970,ENSG00000228060,ENSG00000201457
chr1	39540632	39540941	1:39540632-39540941	ENSG00000243970,ENSG00000228060,ENSG00000201457
chr1	39575562	39576256	1:39575562-39576256	ENSG00000243970,ENSG00000090621,ENSG00000228060,ENSG00000201457
chr1	39576642	39577072	1:39576642-39577072	ENSG00000243970,ENSG00000090621,ENSG00000228060,ENSG00000201457,ENSG00000225333,ENSG00000252413
chr1	39639671	39639910	1:39639671-39639910	ENSG00000163909,ENSG00000225903,ENSG00000116981,ENSG00000225333,ENSG00000252413
chr1	39653642	39653878	1:39653642-39653878	ENSG00000163909,ENSG00000225903,ENSG00000116981,ENSG00000225333,ENSG00000252413
chr1	39658155	39658359	1:39658155-39658359	ENSG00000116981,ENSG00000225333,ENSG00000252413
chr1	39691298	39691663	1:39691298-39691663	ENSG00000116981,ENSG00000116983,ENSG00000084072,ENSG00000225333,ENSG00000252413,ENSG00000198754
chr1	39738586	39739114	1:39738586-39739114	ENSG00000084072,ENSG00000225333,ENSG00000252413,ENSG00000198754
chr1	39785515	39785715	1:39785515-39785715	ENSG00000116985,ENSG00000198754,ENSG00000285905,ENSG00000261798,ENSG00000229213
chr1	39788776	39789148	1:39788776-39789148	ENSG00000116985,ENSG00000198754,ENSG00000285905,ENSG00000261798,ENSG00000229213
chr1	39798928	39800036	1:39798928-39800036	ENSG00000116981,ENSG00000225333,ENSG00000252413,ENSG00000116985,ENSG00000198754,ENSG00000285905,ENSG00000261798,ENSG00000229213,ENSG00000284719
chr1	39816599	39817207	1:39816599-39817207	ENSG00000284678
chr1	39817297	39817800	1:39817297-39817800	ENSG00000225333,ENSG00000252413,ENSG00000198754,ENSG00000285905,ENSG00000284719,ENSG00000284678,ENSG00000202222,ENSG00000116990,ENSG00000236546,ENSG00000207356
chr1	39817933	39818134	1:39817933-39818134	ENSG00000284678
chr1	39825113	39825818	1:39825113-39825818	ENSG00000116981,ENSG00000225333,ENSG00000252413,ENSG00000198754,ENSG00000285905,ENSG00000284678,ENSG00000043514,ENSG00000202222,ENSG00000116990,ENSG00000207356,ENSG00000226745
chr1	39842941	39843154	1:39842941-39843154	ENSG00000043514
chr1	39845483	39846302	1:39845483-39846302	ENSG00000225333,ENSG00000252413,ENSG00000198754,ENSG00000285905,ENSG00000043514,ENSG00000202222,ENSG00000116990,ENSG00000207356
chr1	39875337	39875662	1:39875337-39875662	ENSG00000043514,ENSG00000202222
chr1	39876197	39876512	1:39876197-39876512	ENSG00000043514,ENSG00000202222
chr1	39883274	39883784	1:39883274-39883784	ENSG00000198754,ENSG00000043514,ENSG00000202222
chr1	39896928	39897128	1:39896928-39897128	ENSG00000116990,ENSG00000236546
chr1	39901556	39902506	1:39901556-39902506	ENSG00000202222,ENSG00000116990,ENSG00000236546,ENSG00000207356
chr1	39902984	39903563	1:39902984-39903563	ENSG00000198754,ENSG00000284678,ENSG00000043514,ENSG00000202222,ENSG00000116990,ENSG00000236546,ENSG00000207356
chr1	39954821	39955797	1:39954821-39955797	ENSG00000207356,ENSG00000168389,ENSG00000228477
chr1	39956226	39956426	1:39956226-39956426	ENSG00000207356,ENSG00000168389,ENSG00000228477
chr1	39960235	39961226	1:39960235-39961226	ENSG00000198754,ENSG00000207356,ENSG00000168389,ENSG00000228477
chr1	39967737	39968348	1:39967737-39968348	ENSG00000207356,ENSG00000168389,ENSG00000228477
chr1	39969469	39970280	1:39969469-39970280	ENSG00000207356,ENSG00000168389,ENSG00000228477
chr1	39985954	39986154	1:39985954-39986154	-
chr1	39992171	39992562	1:39992171-39992562	-
chr1	39995990	39996321	1:39995990-39996321	ENSG00000198754
chr1	40003201	40003500	1:40003201-40003500	-
chr1	40036620	40036966	1:40036620-40036966	ENSG00000131236
chr1	40039113	40039966	1:40039113-40039966	ENSG00000131236
chr1	40040235	40040977	1:40040235-40040977	ENSG00000131236
chr1	40050979	40051219	1:40050979-40051219	ENSG00000131236
chr1	40064704	40065500	1:40064704-40065500	ENSG00000131236,ENSG00000131238,ENSG00000226745,ENSG00000227311
chr1	40097245	40097475	1:40097245-40097475	ENSG00000131238,ENSG00000226745
chr1	40153169	40153369	1:40153169-40153369	ENSG00000226745,ENSG00000207508,ENSG00000227311
chr1	40153575	40154174	1:40153575-40154174	ENSG00000226745,ENSG00000117000,ENSG00000207508,ENSG00000227311
chr1	40161068	40161966	1:40161068-40161966	ENSG00000226745,ENSG00000117000,ENSG00000207508,ENSG00000188800,ENSG00000259943,ENSG00000084073,ENSG00000049089,ENSG00000227311
chr1	40232425	40232695	1:40232425-40232695	ENSG00000226745,ENSG00000207508,ENSG00000188800
chr1	40257521	40258365	1:40257521-40258365	ENSG00000226745,ENSG00000207508,ENSG00000188800,ENSG00000259943,ENSG00000084073,ENSG00000231296,ENSG00000227311
chr1	40310236	40310436	1:40310236-40310436	ENSG00000049089,ENSG00000227311
chr1	40315189	40315745	1:40315189-40315745	ENSG00000226745,ENSG00000049089,ENSG00000227311
chr1	40316667	40316880	1:40316667-40316880	ENSG00000049089,ENSG00000227311
chr1	40373473	40374716	1:40373473-40374716	ENSG00000226745,ENSG00000227311,ENSG00000084070,ENSG00000213172
chr1	40385541	40386388	1:40385541-40386388	ENSG00000226745,ENSG00000207508,ENSG00000227311,ENSG00000084070,ENSG00000213172
chr1	40394983	40395185	1:40394983-40395185	ENSG00000227311,ENSG00000084070,ENSG00000213172
chr1	40449924	40450363	1:40449924-40450363	ENSG00000284677,ENSG00000187801,ENSG00000260920,ENSG00000279667
chr1	40476979	40477513	1:40476979-40477513	ENSG00000284677,ENSG00000187801,ENSG00000260920,ENSG00000279667,ENSG00000187815,ENSG00000238287,ENSG00000164002,ENSG00000227278,ENSG00000238186,ENSG00000117010,ENSG00000236505
chr1	40508453	40508984	1:40508453-40508984	ENSG00000260920,ENSG00000238287,ENSG00000164002,ENSG00000227278,ENSG00000238186,ENSG00000117010
chr1	40509059	40509316	1:40509059-40509316	ENSG00000238287,ENSG00000164002,ENSG00000227278,ENSG00000238186
chr1	40531307	40531961	1:40531307-40531961	ENSG00000238287,ENSG00000164002,ENSG00000227278,ENSG00000238186,ENSG00000117010,ENSG00000286838,ENSG00000236505
chr1	40599977	40600309	1:40599977-40600309	ENSG00000286838,ENSG00000236505,ENSG00000233910
chr1	40612401	40612654	1:40612401-40612654	ENSG00000286838,ENSG00000236505,ENSG00000233910
chr1	40625035	40625454	1:40625035-40625454	ENSG00000286838,ENSG00000236505,ENSG00000233910
chr1	40633626	40634260	1:40633626-40634260	ENSG00000286838,ENSG00000236505,ENSG00000233910
chr1	40637007	40637207	1:40637007-40637207	-
chr1	40640281	40641071	1:40640281-40641071	ENSG00000286838,ENSG00000236505,ENSG00000233910,ENSG00000287743,ENSG00000228940,ENSG00000286668
chr1	40662751	40664344	1:40662751-40664344	ENSG00000226745,ENSG00000227278,ENSG00000238186,ENSG00000286838,ENSG00000236505,ENSG00000233910,ENSG00000117016,ENSG00000287743,ENSG00000237899,ENSG00000272145,ENSG00000066136,ENSG00000228940,ENSG00000286668
chr1	40665401	40666212	1:40665401-40666212	ENSG00000286838,ENSG00000236505,ENSG00000233910,ENSG00000117016,ENSG00000237899,ENSG00000272145
chr1	40668678	40669201	1:40668678-40669201	ENSG00000227278,ENSG00000238186,ENSG00000286838,ENSG00000236505,ENSG00000233910,ENSG00000117016,ENSG00000287743,ENSG00000237899,ENSG00000272145,ENSG00000066136
chr1	40691393	40692360	1:40691393-40692360	ENSG00000237899,ENSG00000272145,ENSG00000066136
chr1	40708802	40709485	1:40708802-40709485	ENSG00000237899,ENSG00000272145,ENSG00000066136
chr1	40742634	40742867	1:40742634-40742867	ENSG00000066136,ENSG00000198974,ENSG00000207962
chr1	40753547	40753813	1:40753547-40753813	ENSG00000066136,ENSG00000198974,ENSG00000207962
chr1	40769915	40770127	1:40769915-40770127	ENSG00000066136,ENSG00000207962,ENSG00000117013
chr1	40770310	40770641	1:40770310-40770641	ENSG00000066136,ENSG00000198974,ENSG00000207962,ENSG00000117013
chr1	40795461	40795667	1:40795461-40795667	ENSG00000117013,ENSG00000264582
chr1	40802313	40802677	1:40802313-40802677	ENSG00000117013,ENSG00000264582
chr1	40818405	40818976	1:40818405-40818976	ENSG00000117013,ENSG00000264582
chr1	40849777	40850168	1:40849777-40850168	ENSG00000228940,ENSG00000286668
chr1	40860929	40861188	1:40860929-40861188	ENSG00000179862,ENSG00000229528,ENSG00000228940,ENSG00000286668
chr1	40861446	40862740	1:40861446-40862740	ENSG00000179862,ENSG00000229528,ENSG00000228940,ENSG00000286668,ENSG00000233118
chr1	40949056	40949353	1:40949056-40949353	ENSG00000228940,ENSG00000286668,ENSG00000233118
chr1	40973768	40974155	1:40973768-40974155	ENSG00000171793
chr1	40979395	40980325	1:40979395-40980325	ENSG00000228940,ENSG00000286668,ENSG00000171793,ENSG00000215893
chr1	40980392	40980955	1:40980392-40980955	ENSG00000171793
chr1	40985122	40985525	1:40985122-40985525	ENSG00000171793
chr1	40986920	40987333	1:40986920-40987333	ENSG00000171793
chr1	41003592	41004056	1:41003592-41004056	ENSG00000228940,ENSG00000286668,ENSG00000171793,ENSG00000281207,ENSG00000215893
chr1	41014851	41015438	1:41014851-41015438	ENSG00000281207,ENSG00000171790,ENSG00000215893
chr1	41023555	41024059	1:41023555-41024059	ENSG00000281207,ENSG00000171790,ENSG00000215893
chr1	41053279	41053741	1:41053279-41053741	ENSG00000010803,ENSG00000215893
chr1	41171414	41171629	1:41171414-41171629	ENSG00000010803,ENSG00000215893
chr1	41240781	41241785	1:41240781-41241785	ENSG00000010803,ENSG00000215893,ENSG00000287400,ENSG00000235358,ENSG00000213987
chr1	41241926	41242679	1:41241926-41242679	ENSG00000010803,ENSG00000215893,ENSG00000287400,ENSG00000235358,ENSG00000213987
chr1	41275047	41275273	1:41275047-41275273	ENSG00000213987,ENSG00000286640
chr1	41277414	41277614	1:41277414-41277614	ENSG00000213987,ENSG00000286640
chr1	41282745	41283154	1:41282745-41283154	ENSG00000213987,ENSG00000286640
chr1	41319790	41320368	1:41319790-41320368	ENSG00000213987,ENSG00000286640,ENSG00000127129
chr1	41320530	41321357	1:41320530-41321357	ENSG00000213987,ENSG00000286640
chr1	41321974	41322624	1:41321974-41322624	ENSG00000215893,ENSG00000213987,ENSG00000286640,ENSG00000252563,ENSG00000127129
chr1	41344242	41345023	1:41344242-41345023	ENSG00000213987,ENSG00000286640,ENSG00000127129
chr1	41353891	41354186	1:41353891-41354186	ENSG00000286640
chr1	41358148	41358500	1:41358148-41358500	ENSG00000204060
chr1	41360953	41361856	1:41360953-41361856	ENSG00000213987,ENSG00000286640,ENSG00000204060,ENSG00000229901,ENSG00000127129
chr1	41363774	41364016	1:41363774-41364016	ENSG00000204060
chr1	41365945	41367090	1:41365945-41367090	ENSG00000286640,ENSG00000204060,ENSG00000229901,ENSG00000127129
chr1	41368453	41368709	1:41368453-41368709	ENSG00000204060
chr1	41371968	41372754	1:41371968-41372754	ENSG00000215893,ENSG00000213987,ENSG00000286640,ENSG00000204060,ENSG00000229901,ENSG00000252563,ENSG00000127129
chr1	41382120	41382448	1:41382120-41382448	ENSG00000229901
chr1	41391800	41392165	1:41391800-41392165	ENSG00000213987,ENSG00000286640,ENSG00000252563,ENSG00000127129
chr1	41404322	41404543	1:41404322-41404543	ENSG00000213987
chr1	41455480	41455728	1:41455480-41455728	ENSG00000252563,ENSG00000127129
chr1	41516106	41516518	1:41516106-41516518	ENSG00000252563,ENSG00000127129,ENSG00000230881,ENSG00000230638
chr1	41516728	41516928	1:41516728-41516928	ENSG00000127129
chr1	41518534	41518895	1:41518534-41518895	ENSG00000127129,ENSG00000230881
chr1	41521940	41522218	1:41521940-41522218	ENSG00000127129,ENSG00000230881,ENSG00000230638
chr1	41543504	41543849	1:41543504-41543849	ENSG00000230881,ENSG00000230638
chr1	41574035	41574436	1:41574035-41574436	ENSG00000127124
chr1	41658477	41658701	1:41658477-41658701	ENSG00000127124,ENSG00000284895
chr1	41662063	41662849	1:41662063-41662849	ENSG00000127124,ENSG00000284895
chr1	41667358	41667593	1:41667358-41667593	ENSG00000127124,ENSG00000284895
chr1	41673422	41674273	1:41673422-41674273	ENSG00000127124,ENSG00000284895
chr1	41678593	41678798	1:41678593-41678798	ENSG00000284895
chr1	41683942	41684277	1:41683942-41684277	ENSG00000284895
chr1	41696363	41696563	1:41696363-41696563	-
chr1	41726698	41727801	1:41726698-41727801	ENSG00000284895
chr1	41728504	41729269	1:41728504-41729269	ENSG00000127129,ENSG00000284895,ENSG00000228776,ENSG00000235002,ENSG00000230116,ENSG00000236876,ENSG00000200254,ENSG00000236180,ENSG00000227994
chr1	41734689	41734930	1:41734689-41734930	-
chr1	41738858	41739522	1:41738858-41739522	ENSG00000284895
chr1	41751288	41751752	1:41751288-41751752	ENSG00000198754,ENSG00000284895
chr1	41766880	41767090	1:41766880-41767090	-
chr1	41800600	41800838	1:41800600-41800838	-
chr1	41802800	41803406	1:41802800-41803406	ENSG00000198754,ENSG00000284895
chr1	41811375	41811817	1:41811375-41811817	-
chr1	41811965	41812272	1:41811965-41812272	-
chr1	41813631	41814174	1:41813631-41814174	-
chr1	41851636	41851836	1:41851636-41851836	-
chr1	41862829	41863331	1:41862829-41863331	ENSG00000127124
chr1	41868475	41868837	1:41868475-41868837	ENSG00000127124
chr1	41874352	41874833	1:41874352-41874833	ENSG00000127124
chr1	41876929	41877177	1:41876929-41877177	-
chr1	41882061	41882521	1:41882061-41882521	-
chr1	41891254	41891926	1:41891254-41891926	-
chr1	41892296	41892697	1:41892296-41892697	-
chr1	41919776	41920338	1:41919776-41920338	ENSG00000127124
chr1	41977202	41977524	1:41977202-41977524	-
chr1	42035208	42036238	1:42035208-42036238	ENSG00000127124,ENSG00000287587,ENSG00000227538
chr1	42157659	42158184	1:42157659-42158184	ENSG00000228776,ENSG00000044012,ENSG00000197273,ENSG00000235002,ENSG00000230116,ENSG00000236876,ENSG00000200254
chr1	42170747	42171418	1:42170747-42171418	ENSG00000228776,ENSG00000044012,ENSG00000197273,ENSG00000198815,ENSG00000235002,ENSG00000230116,ENSG00000236876,ENSG00000200254,ENSG00000236180
chr1	42173389	42173589	1:42173389-42173589	ENSG00000228776
chr1	42240891	42241741	1:42240891-42241741	ENSG00000235002,ENSG00000230116,ENSG00000236876
chr1	42259395	42259828	1:42259395-42259828	ENSG00000235002,ENSG00000236876
chr1	42272936	42273136	1:42272936-42273136	ENSG00000198815
chr1	42334197	42334471	1:42334197-42334471	ENSG00000198815,ENSG00000227527
chr1	42334566	42335570	1:42334566-42335570	ENSG00000198815,ENSG00000227527,ENSG00000235002,ENSG00000236876,ENSG00000200254,ENSG00000236180
chr1	42380713	42381135	1:42380713-42381135	ENSG00000177181,ENSG00000235002
chr1	42455819	42457188	1:42455819-42457188	ENSG00000235002,ENSG00000066185,ENSG00000127125,ENSG00000186409,ENSG00000230116,ENSG00000236876
chr1	42462831	42463603	1:42462831-42463603	ENSG00000235002,ENSG00000066185,ENSG00000127125,ENSG00000186409,ENSG00000230116,ENSG00000236876,ENSG00000200254,ENSG00000236180
chr1	42586077	42586328	1:42586077-42586328	ENSG00000186409,ENSG00000230116,ENSG00000236876,ENSG00000200254,ENSG00000236180
chr1	42657854	42659007	1:42657854-42659007	ENSG00000236876,ENSG00000200254,ENSG00000236180,ENSG00000171960,ENSG00000285728,ENSG00000234917,ENSG00000065978
chr1	42681734	42683460	1:42681734-42683460	ENSG00000230116,ENSG00000200254,ENSG00000236180,ENSG00000171960,ENSG00000285728,ENSG00000234917,ENSG00000065978
chr1	42736211	42736500	1:42736211-42736500	ENSG00000164007
chr1	42737116	42737625	1:42737116-42737625	ENSG00000236876,ENSG00000200254,ENSG00000236180,ENSG00000164007,ENSG00000117385
chr1	42747289	42747489	1:42747289-42747489	ENSG00000200254,ENSG00000236180,ENSG00000164007,ENSG00000117385
chr1	42766228	42767929	1:42766228-42767929	ENSG00000200254,ENSG00000236180,ENSG00000117385,ENSG00000164008,ENSG00000283580,ENSG00000228452,ENSG00000274386,ENSG00000177868,ENSG00000164010
chr1	42807353	42807566	1:42807353-42807566	ENSG00000228452,ENSG00000274386,ENSG00000177868,ENSG00000164010
chr1	42816525	42817633	1:42816525-42817633	ENSG00000228452,ENSG00000274386,ENSG00000177868,ENSG00000164010,ENSG00000228192,ENSG00000164011
chr1	42838404	42838869	1:42838404-42838869	ENSG00000228452,ENSG00000274386,ENSG00000164010,ENSG00000228192,ENSG00000164011
chr1	42846243	42846913	1:42846243-42846913	ENSG00000228452,ENSG00000274386,ENSG00000177868,ENSG00000164010,ENSG00000228192,ENSG00000164011,ENSG00000186973
chr1	42846992	42847192	1:42846992-42847192	ENSG00000228192,ENSG00000164011
chr1	42890547	42890793	1:42890547-42890793	ENSG00000233708,ENSG00000237090,ENSG00000225099,ENSG00000277513
chr1	42892053	42892328	1:42892053-42892328	ENSG00000233708,ENSG00000237090,ENSG00000225099,ENSG00000277513
chr1	42922956	42923382	1:42922956-42923382	ENSG00000225099,ENSG00000117394,ENSG00000283136,ENSG00000277513
chr1	42923972	42924838	1:42923972-42924838	ENSG00000228452,ENSG00000274386,ENSG00000225099,ENSG00000117394,ENSG00000227533,ENSG00000283136,ENSG00000277513,ENSG00000186973
chr1	42925582	42925868	1:42925582-42925868	ENSG00000117394
chr1	42928837	42929037	1:42928837-42929037	ENSG00000117394
chr1	42929436	42929841	1:42929436-42929841	ENSG00000117394
chr1	42931130	42932701	1:42931130-42932701	ENSG00000225099,ENSG00000117394,ENSG00000284138,ENSG00000227533,ENSG00000283973,ENSG00000283136,ENSG00000277513,ENSG00000186973
chr1	42934810	42935801	1:42934810-42935801	ENSG00000274386,ENSG00000225099,ENSG00000117394,ENSG00000284138,ENSG00000227533,ENSG00000283973,ENSG00000283136,ENSG00000277513,ENSG00000186973
chr1	42938188	42938704	1:42938188-42938704	ENSG00000117394
chr1	42939028	42939313	1:42939028-42939313	ENSG00000117394
chr1	42940668	42941074	1:42940668-42941074	ENSG00000117394,ENSG00000284138,ENSG00000227533
chr1	42942411	42942968	1:42942411-42942968	ENSG00000274386,ENSG00000225099,ENSG00000117394,ENSG00000284138,ENSG00000227533,ENSG00000283973,ENSG00000283136,ENSG00000277513,ENSG00000186973
chr1	42943197	42943565	1:42943197-42943565	ENSG00000117394,ENSG00000284138,ENSG00000227533
chr1	42944453	42944852	1:42944453-42944852	ENSG00000117394,ENSG00000284138,ENSG00000227533
chr1	42958034	42959399	1:42958034-42959399	ENSG00000117394,ENSG00000284138,ENSG00000227533,ENSG00000283973,ENSG00000283136
chr1	42963652	42963965	1:42963652-42963965	ENSG00000117394,ENSG00000227533,ENSG00000283973,ENSG00000283136
chr1	42967189	42967389	1:42967189-42967389	ENSG00000283973,ENSG00000283136
chr1	42980483	42980683	1:42980483-42980683	ENSG00000283136
chr1	42993719	42994164	1:42993719-42994164	ENSG00000225099,ENSG00000207256,ENSG00000283136,ENSG00000277513,ENSG00000186973
chr1	43071709	43071990	1:43071709-43071990	ENSG00000236180,ENSG00000228452,ENSG00000274386,ENSG00000225099,ENSG00000283136,ENSG00000277513,ENSG00000186973
chr1	43172135	43172476	1:43172135-43172476	ENSG00000186973,ENSG00000117395,ENSG00000284410,ENSG00000243710,ENSG00000199240
chr1	43172586	43172801	1:43172586-43172801	ENSG00000186973,ENSG00000117395,ENSG00000284410,ENSG00000243710,ENSG00000199240
chr1	43221040	43221732	1:43221040-43221732	ENSG00000277513,ENSG00000186973,ENSG00000243710,ENSG00000199240,ENSG00000253313,ENSG00000066056,ENSG00000117400,ENSG00000159479,ENSG00000229431,ENSG00000198198,ENSG00000233674
chr1	43239574	43239896	1:43239574-43239896	ENSG00000199240,ENSG00000253313,ENSG00000066056
chr1	43274300	43274550	1:43274300-43274550	ENSG00000117395,ENSG00000179178,ENSG00000253313,ENSG00000066056
chr1	43348875	43349586	1:43348875-43349586	ENSG00000253313,ENSG00000066056,ENSG00000117400,ENSG00000287113,ENSG00000234694,ENSG00000117399
chr1	43358406	43359181	1:43358406-43359181	ENSG00000186973,ENSG00000199240,ENSG00000253313,ENSG00000066056,ENSG00000117400,ENSG00000287113,ENSG00000234694,ENSG00000117399,ENSG00000066322,ENSG00000283836,ENSG00000159479,ENSG00000229431,ENSG00000198198
chr1	43367269	43367471	1:43367269-43367471	ENSG00000066056,ENSG00000117399,ENSG00000066322,ENSG00000283836
chr1	43367815	43368840	1:43367815-43368840	ENSG00000253313,ENSG00000066056,ENSG00000234694,ENSG00000117399,ENSG00000066322,ENSG00000283836,ENSG00000159479,ENSG00000229431
chr1	43389564	43390272	1:43389564-43390272	ENSG00000253313,ENSG00000066056,ENSG00000066322,ENSG00000159479,ENSG00000229431,ENSG00000198198
chr1	43453437	43454161	1:43453437-43454161	ENSG00000198198,ENSG00000229372,ENSG00000274975,ENSG00000178922,ENSG00000229348
chr1	43454484	43454895	1:43454484-43454895	ENSG00000198198,ENSG00000229372,ENSG00000274975,ENSG00000178922,ENSG00000229348
chr1	43530777	43531142	1:43530777-43531142	ENSG00000142949
chr1	43531332	43531904	1:43531332-43531904	ENSG00000142949
chr1	43565752	43566044	1:43565752-43566044	-
chr1	43649499	43650721	1:43649499-43650721	ENSG00000142949,ENSG00000066135,ENSG00000284989,ENSG00000236200,ENSG00000126091,ENSG00000229444,ENSG00000283414,ENSG00000233674
chr1	43653404	43653748	1:43653404-43653748	ENSG00000066135,ENSG00000284989
chr1	43653911	43654154	1:43653911-43654154	ENSG00000066135,ENSG00000284989
chr1	43704887	43705087	1:43704887-43705087	ENSG00000236200,ENSG00000126091,ENSG00000283414
chr1	43707030	43708019	1:43707030-43708019	ENSG00000236200,ENSG00000126091,ENSG00000229444,ENSG00000283414,ENSG00000233674
chr1	43763505	43763705	1:43763505-43763705	ENSG00000229444,ENSG00000233674
chr1	43767096	43767296	1:43767096-43767296	ENSG00000229444,ENSG00000233674
chr1	43832062	43832380	1:43832062-43832380	ENSG00000283477,ENSG00000224751
chr1	43836320	43836936	1:43836320-43836936	ENSG00000126091,ENSG00000229444,ENSG00000283414,ENSG00000233674,ENSG00000283477,ENSG00000224751,ENSG00000271647,ENSG00000239560,ENSG00000171872,ENSG00000283039,ENSG00000238037,ENSG00000227994
chr1	43853514	43853763	1:43853514-43853763	ENSG00000233674,ENSG00000224751
chr1	43930324	43930524	1:43930324-43930524	ENSG00000117407
chr1	43930663	43931383	1:43930663-43931383	ENSG00000229444,ENSG00000283414,ENSG00000233674,ENSG00000117407,ENSG00000237950,ENSG00000288573
chr1	43934364	43934564	1:43934364-43934564	ENSG00000117407
chr1	43936311	43936786	1:43936311-43936786	ENSG00000117407,ENSG00000237950
chr1	43946106	43947205	1:43946106-43947205	ENSG00000229444,ENSG00000233674,ENSG00000237950,ENSG00000288573,ENSG00000117408,ENSG00000285649,ENSG00000132768,ENSG00000117410,ENSG00000117411,ENSG00000159214
chr1	43949770	43950173	1:43949770-43950173	ENSG00000237950,ENSG00000288573,ENSG00000117408
chr1	43962663	43963451	1:43962663-43963451	ENSG00000117408,ENSG00000285649,ENSG00000132768,ENSG00000117410
chr1	43969616	43970275	1:43969616-43970275	ENSG00000229444,ENSG00000288573,ENSG00000117408,ENSG00000285649,ENSG00000132768,ENSG00000117410,ENSG00000117411,ENSG00000159214
chr1	43974599	43976043	1:43974599-43976043	ENSG00000285649,ENSG00000132768,ENSG00000117410,ENSG00000117411,ENSG00000159214
chr1	43978573	43978833	1:43978573-43978833	ENSG00000285649,ENSG00000132768,ENSG00000117410,ENSG00000117411,ENSG00000159214
chr1	43978905	43979105	1:43978905-43979105	ENSG00000285649,ENSG00000132768,ENSG00000117410,ENSG00000117411,ENSG00000159214
chr1	43979255	43979470	1:43979255-43979470	ENSG00000285649,ENSG00000132768,ENSG00000117410,ENSG00000117411,ENSG00000159214
chr1	43979556	43979785	1:43979556-43979785	ENSG00000285649,ENSG00000132768,ENSG00000117410,ENSG00000117411,ENSG00000159214
chr1	43991174	43991913	1:43991174-43991913	ENSG00000159214
chr1	44013328	44013618	1:44013328-44013618	ENSG00000196517
chr1	44029714	44030473	1:44029714-44030473	ENSG00000159214,ENSG00000196517,ENSG00000230615,ENSG00000271647
chr1	44030774	44031058	1:44030774-44031058	ENSG00000196517,ENSG00000230615
chr1	44031174	44031637	1:44031174-44031637	ENSG00000159214,ENSG00000196517,ENSG00000230615,ENSG00000271647
chr1	44036576	44036785	1:44036576-44036785	ENSG00000196517,ENSG00000230615
chr1	44043958	44044158	1:44043958-44044158	ENSG00000230615
chr1	44073510	44073804	1:44073510-44073804	ENSG00000227163,ENSG00000271647,ENSG00000239560,ENSG00000171872,ENSG00000233514,ENSG00000283039,ENSG00000226804,ENSG00000200171,ENSG00000238037,ENSG00000227994,ENSG00000271329
chr1	44213171	44213746	1:44213171-44213746	ENSG00000239560,ENSG00000171872,ENSG00000233514,ENSG00000283039,ENSG00000226804,ENSG00000200171,ENSG00000238037,ENSG00000227994,ENSG00000271329,ENSG00000178028
chr1	44220666	44221193	1:44220666-44221193	ENSG00000227163,ENSG00000271647,ENSG00000239560,ENSG00000171872,ENSG00000233514,ENSG00000283039,ENSG00000226804,ENSG00000200171,ENSG00000238037,ENSG00000227994,ENSG00000271329,ENSG00000178028,ENSG00000263381
chr1	44238167	44238473	1:44238167-44238473	ENSG00000227163,ENSG00000271647,ENSG00000239560,ENSG00000171872,ENSG00000233514,ENSG00000283039,ENSG00000226804,ENSG00000200171,ENSG00000238037,ENSG00000227994,ENSG00000271329,ENSG00000178028,ENSG00000117419,ENSG00000233602,ENSG00000263381
chr1	44300721	44301242	1:44300721-44301242	ENSG00000239560,ENSG00000171872,ENSG00000233514,ENSG00000283039,ENSG00000226804,ENSG00000200171,ENSG00000238037,ENSG00000227994,ENSG00000271329
chr1	44305953	44306424	1:44305953-44306424	ENSG00000271647,ENSG00000233514,ENSG00000283039,ENSG00000226804,ENSG00000200171,ENSG00000238037,ENSG00000227994,ENSG00000271329
chr1	44354849	44355594	1:44354849-44355594	ENSG00000227163,ENSG00000271647,ENSG00000239560,ENSG00000171872,ENSG00000233514,ENSG00000283039,ENSG00000226804,ENSG00000200171,ENSG00000238037,ENSG00000227994,ENSG00000271329,ENSG00000117419,ENSG00000199385,ENSG00000263381
chr1	44406165	44406365	1:44406165-44406365	ENSG00000199385,ENSG00000187147,ENSG00000263381
chr1	44406782	44407012	1:44406782-44407012	ENSG00000199385,ENSG00000187147,ENSG00000263381
chr1	44482276	44482544	1:44482276-44482544	ENSG00000226804,ENSG00000200171,ENSG00000271329,ENSG00000199385,ENSG00000263381
chr1	44485570	44486321	1:44485570-44486321	ENSG00000227163,ENSG00000271647,ENSG00000239560,ENSG00000171872,ENSG00000233514,ENSG00000283039,ENSG00000226804,ENSG00000200171,ENSG00000238037,ENSG00000227994,ENSG00000271329,ENSG00000199385,ENSG00000263381
chr1	44631607	44632719	1:44631607-44632719	ENSG00000187147,ENSG00000263381
chr1	44652962	44653207	1:44652962-44653207	ENSG00000187147
chr1	44660081	44660281	1:44660081-44660281	-
chr1	44661539	44662528	1:44661539-44662528	ENSG00000227994,ENSG00000263381,ENSG00000126106,ENSG00000198520
chr1	44672070	44672768	1:44672070-44672768	ENSG00000126106,ENSG00000198520
chr1	44673982	44674840	1:44673982-44674840	ENSG00000126106,ENSG00000198520
chr1	44676554	44677122	1:44676554-44677122	ENSG00000126106,ENSG00000198520
chr1	44696811	44697072	1:44696811-44697072	-
chr1	44714921	44715248	1:44714921-44715248	ENSG00000198520,ENSG00000199377
chr1	44721147	44722254	1:44721147-44722254	ENSG00000198520,ENSG00000199377
chr1	44723169	44723952	1:44723169-44723952	ENSG00000198520,ENSG00000199377,ENSG00000200169
chr1	44724170	44724370	1:44724170-44724370	ENSG00000198520,ENSG00000199377
chr1	44724711	44724961	1:44724711-44724961	ENSG00000198520,ENSG00000199377
chr1	44729264	44729570	1:44729264-44729570	ENSG00000198520,ENSG00000199377,ENSG00000200169
chr1	44730246	44731675	1:44730246-44731675	ENSG00000200169,ENSG00000142945,ENSG00000225721,ENSG00000142937,ENSG00000264294,ENSG00000200913,ENSG00000202031,ENSG00000207421,ENSG00000281859,ENSG00000253039
chr1	44739479	44739954	1:44739479-44739954	ENSG00000200169,ENSG00000142945,ENSG00000225721,ENSG00000142937,ENSG00000264294,ENSG00000200913,ENSG00000202031,ENSG00000207421,ENSG00000281859
chr1	44748016	44748216	1:44748016-44748216	ENSG00000142945,ENSG00000225721
chr1	44750376	44750860	1:44750376-44750860	ENSG00000142945,ENSG00000225721,ENSG00000229815
chr1	44774910	44776430	1:44774910-44776430	ENSG00000225721,ENSG00000142937,ENSG00000264294,ENSG00000200913,ENSG00000202031,ENSG00000207421,ENSG00000281859,ENSG00000234093,ENSG00000142959
chr1	44784168	44784705	1:44784168-44784705	ENSG00000225721,ENSG00000142937,ENSG00000264294,ENSG00000200913,ENSG00000202031,ENSG00000207421,ENSG00000281859,ENSG00000234093,ENSG00000142959
chr1	44786030	44786793	1:44786030-44786793	ENSG00000225721,ENSG00000142937,ENSG00000264294,ENSG00000200913,ENSG00000202031,ENSG00000207421,ENSG00000281859,ENSG00000234093,ENSG00000142959,ENSG00000253039
chr1	44787766	44787966	1:44787766-44787966	ENSG00000225721,ENSG00000142937,ENSG00000264294,ENSG00000200913,ENSG00000202031,ENSG00000207421,ENSG00000281859,ENSG00000234093,ENSG00000142959
chr1	44788852	44789052	1:44788852-44789052	ENSG00000225721,ENSG00000142937,ENSG00000264294,ENSG00000200913,ENSG00000202031,ENSG00000207421,ENSG00000281859,ENSG00000234093,ENSG00000142959
chr1	44793747	44793947	1:44793747-44793947	ENSG00000142959
chr1	44799703	44800821	1:44799703-44800821	ENSG00000173846,ENSG00000188396,ENSG00000222009,ENSG00000117425,ENSG00000202444,ENSG00000253039,ENSG00000229815
chr1	44806090	44806290	1:44806090-44806290	ENSG00000173846,ENSG00000188396,ENSG00000222009
chr1	44807112	44808416	1:44807112-44808416	ENSG00000173846,ENSG00000188396,ENSG00000222009
chr1	44809195	44810015	1:44809195-44810015	ENSG00000173846,ENSG00000188396,ENSG00000222009,ENSG00000117425,ENSG00000202444,ENSG00000253039,ENSG00000229815
chr1	44810076	44810905	1:44810076-44810905	ENSG00000173846,ENSG00000188396,ENSG00000222009,ENSG00000117425,ENSG00000202444,ENSG00000253039,ENSG00000229815
chr1	44811774	44812584	1:44811774-44812584	ENSG00000188396,ENSG00000222009,ENSG00000202444
chr1	44813665	44814010	1:44813665-44814010	ENSG00000188396,ENSG00000222009,ENSG00000202444
chr1	44819345	44820421	1:44819345-44820421	ENSG00000222009,ENSG00000117425,ENSG00000202444,ENSG00000229815
chr1	44826536	44826736	1:44826536-44826736	ENSG00000117425
chr1	44826802	44827019	1:44826802-44827019	ENSG00000117425,ENSG00000253039,ENSG00000229815
chr1	44843067	44843505	1:44843067-44843505	ENSG00000117425,ENSG00000226499,ENSG00000253039,ENSG00000229815
chr1	44986043	44986852	1:44986043-44986852	ENSG00000070785,ENSG00000253039,ENSG00000229815,ENSG00000232369,ENSG00000268949,ENSG00000126107,ENSG00000126088,ENSG00000234315
chr1	45010481	45011612	1:45010481-45011612	ENSG00000229815,ENSG00000126107,ENSG00000126088,ENSG00000234315,ENSG00000281912
chr1	45012002	45012448	1:45012002-45012448	ENSG00000253039,ENSG00000229815,ENSG00000126107,ENSG00000126088,ENSG00000234315,ENSG00000281912
chr1	45014585	45014785	1:45014585-45014785	ENSG00000126107,ENSG00000126088,ENSG00000281912
chr1	45033434	45033637	1:45033434-45033637	ENSG00000234315
chr1	45303332	45304412	1:45303332-45304412	ENSG00000126107,ENSG00000126088,ENSG00000162415,ENSG00000234315,ENSG00000281912,ENSG00000186603,ENSG00000132781,ENSG00000132773
chr1	45326692	45327195	1:45326692-45327195	ENSG00000162415,ENSG00000186603,ENSG00000132781
chr1	45339395	45340674	1:45339395-45340674	ENSG00000186603,ENSG00000132781,ENSG00000132773
chr1	45370631	45370868	1:45370631-45370868	ENSG00000236872
chr1	45394066	45394383	1:45394066-45394383	ENSG00000234315,ENSG00000236872
chr1	45490730	45491629	1:45490730-45491629	ENSG00000126088,ENSG00000234315,ENSG00000281912,ENSG00000132781,ENSG00000288208,ENSG00000132773,ENSG00000070759,ENSG00000236872,ENSG00000280670,ENSG00000132763
chr1	45499400	45499600	1:45499400-45499600	ENSG00000288208,ENSG00000070759,ENSG00000280670,ENSG00000132763
chr1	45499703	45500477	1:45499703-45500477	ENSG00000132781,ENSG00000288208,ENSG00000132773,ENSG00000070759,ENSG00000236872,ENSG00000280670,ENSG00000132763,ENSG00000117450,ENSG00000234379,ENSG00000117448
chr1	45521297	45522283	1:45521297-45522283	ENSG00000132763,ENSG00000117450,ENSG00000234379,ENSG00000117448
chr1	45543774	45544345	1:45543774-45544345	ENSG00000236872,ENSG00000117450,ENSG00000234379,ENSG00000117448
chr1	45550368	45551656	1:45550368-45551656	ENSG00000117450,ENSG00000234379,ENSG00000117448,ENSG00000159588
chr1	45583236	45585208	1:45583236-45585208	ENSG00000117448,ENSG00000281133,ENSG00000280836,ENSG00000132780,ENSG00000281112,ENSG00000159588
chr1	45586435	45586744	1:45586435-45586744	ENSG00000281133,ENSG00000280836,ENSG00000132780,ENSG00000281112,ENSG00000159588
chr1	45608750	45609305	1:45608750-45609305	ENSG00000132780,ENSG00000281112,ENSG00000281825,ENSG00000159588
chr1	45647455	45647901	1:45647455-45647901	ENSG00000159588,ENSG00000159592,ENSG00000225447,ENSG00000234329,ENSG00000230896,ENSG00000232467
chr1	45686354	45687559	1:45686354-45687559	ENSG00000281112,ENSG00000159588,ENSG00000159592,ENSG00000159596,ENSG00000197429,ENSG00000230896,ENSG00000232467
chr1	45688004	45688532	1:45688004-45688532	ENSG00000159592,ENSG00000159596,ENSG00000230896
chr1	45750148	45751230	1:45750148-45751230	ENSG00000159588,ENSG00000159592,ENSG00000159596,ENSG00000197429,ENSG00000230896,ENSG00000236111,ENSG00000086015,ENSG00000232467
chr1	45787846	45788310	1:45787846-45788310	ENSG00000230896,ENSG00000236111,ENSG00000086015,ENSG00000232467
chr1	45803361	45803759	1:45803361-45803759	ENSG00000086015,ENSG00000232467
chr1	46041647	46041989	1:46041647-46041989	ENSG00000278139,ENSG00000226957,ENSG00000233114,ENSG00000250719
chr1	46042297	46042536	1:46042297-46042536	ENSG00000226957,ENSG00000233114
chr1	46043375	46043920	1:46043375-46043920	ENSG00000086015,ENSG00000232467,ENSG00000117461,ENSG00000278139,ENSG00000226957,ENSG00000233114,ENSG00000227857,ENSG00000117472,ENSG00000250719
chr1	46132706	46133261	1:46132706-46133261	ENSG00000117461,ENSG00000233114,ENSG00000227857
chr1	46159520	46159746	1:46159520-46159746	ENSG00000233114
chr1	46179549	46179884	1:46179549-46179884	ENSG00000278139,ENSG00000233114,ENSG00000117472,ENSG00000250719
chr1	46180044	46180589	1:46180044-46180589	ENSG00000086015,ENSG00000278139,ENSG00000233114,ENSG00000117472,ENSG00000250719,ENSG00000085998,ENSG00000171357
chr1	46181852	46182413	1:46181852-46182413	ENSG00000278139,ENSG00000233114,ENSG00000117472,ENSG00000250719,ENSG00000085998
chr1	46184141	46184761	1:46184141-46184761	ENSG00000278139,ENSG00000233114,ENSG00000117472,ENSG00000250719,ENSG00000085998,ENSG00000171357
chr1	46198106	46198826	1:46198106-46198826	ENSG00000233114,ENSG00000085998,ENSG00000171357
chr1	46199164	46199364	1:46199164-46199364	ENSG00000085998,ENSG00000171357
chr1	46223536	46223736	1:46223536-46223736	ENSG00000085998,ENSG00000171357
chr1	46246711	46247837	1:46246711-46247837	ENSG00000085999
chr1	46301760	46303871	1:46301760-46303871	ENSG00000085999,ENSG00000132128,ENSG00000173660,ENSG00000117481
chr1	46340149	46341301	1:46340149-46341301	ENSG00000132128,ENSG00000173660,ENSG00000117481
chr1	46373597	46374121	1:46373597-46374121	ENSG00000225779,ENSG00000154198,ENSG00000238145
chr1	46394238	46394577	1:46394238-46394577	ENSG00000117480
chr1	46399290	46399681	1:46399290-46399681	ENSG00000117480
chr1	46399941	46400318	1:46399941-46400318	ENSG00000117480
chr1	46400470	46400693	1:46400470-46400693	ENSG00000117480
chr1	46402151	46402565	1:46402151-46402565	ENSG00000117480
chr1	46406091	46406301	1:46406091-46406301	ENSG00000117480
chr1	46406422	46406669	1:46406422-46406669	ENSG00000117480
chr1	46413624	46414133	1:46413624-46414133	ENSG00000117480,ENSG00000224863,ENSG00000269956,ENSG00000236476,ENSG00000142973,ENSG00000187048,ENSG00000259832,ENSG00000261196
chr1	46415566	46416045	1:46415566-46416045	ENSG00000117480,ENSG00000224863,ENSG00000236476
chr1	46419192	46419642	1:46419192-46419642	ENSG00000117480
chr1	46424767	46426350	1:46424767-46426350	ENSG00000232022,ENSG00000224863,ENSG00000197587,ENSG00000269956,ENSG00000236476,ENSG00000142973,ENSG00000154198,ENSG00000187048,ENSG00000259832,ENSG00000261196,ENSG00000261593,ENSG00000261290,ENSG00000186377,ENSG00000225154,ENSG00000162365
chr1	46437482	46438655	1:46437482-46438655	ENSG00000232022,ENSG00000224863,ENSG00000269956
chr1	46442235	46442725	1:46442235-46442725	ENSG00000232022,ENSG00000224863,ENSG00000269956
chr1	46466543	46466986	1:46466543-46466986	ENSG00000224863,ENSG00000197587,ENSG00000269956,ENSG00000236476
chr1	46477471	46477671	1:46477471-46477671	ENSG00000224863,ENSG00000197587,ENSG00000269956,ENSG00000225154
chr1	46489647	46489914	1:46489647-46489914	ENSG00000224863,ENSG00000197587,ENSG00000269956
chr1	46524105	46524305	1:46524105-46524305	ENSG00000224863,ENSG00000197587,ENSG00000269956
chr1	46527912	46528364	1:46527912-46528364	ENSG00000224863,ENSG00000197587,ENSG00000269956
chr1	46549676	46550248	1:46549676-46550248	ENSG00000282881,ENSG00000269956,ENSG00000162456
chr1	46580614	46580972	1:46580614-46580972	ENSG00000079277,ENSG00000236476,ENSG00000142973
chr1	46587049	46587415	1:46587049-46587415	ENSG00000079277
chr1	46604028	46604549	1:46604028-46604549	ENSG00000079277
chr1	46605216	46605560	1:46605216-46605560	ENSG00000079277,ENSG00000142961
chr1	46613793	46614251	1:46613793-46614251	ENSG00000079277,ENSG00000142961,ENSG00000123472,ENSG00000233647,ENSG00000186118,ENSG00000228237,ENSG00000236476,ENSG00000142973,ENSG00000261593,ENSG00000261290
chr1	46616691	46616891	1:46616691-46616891	ENSG00000079277,ENSG00000142961
chr1	46668267	46668605	1:46668267-46668605	ENSG00000123472,ENSG00000233647,ENSG00000186118,ENSG00000228237
chr1	46689352	46689854	1:46689352-46689854	ENSG00000123472,ENSG00000233647,ENSG00000186118,ENSG00000228237,ENSG00000159658,ENSG00000236476
chr1	46699641	46699972	1:46699641-46699972	ENSG00000186118,ENSG00000228237,ENSG00000236476
chr1	46718882	46719537	1:46718882-46719537	ENSG00000269956,ENSG00000123472,ENSG00000233647,ENSG00000186118,ENSG00000228237,ENSG00000159658,ENSG00000236476,ENSG00000142973,ENSG00000154198,ENSG00000238145,ENSG00000187048,ENSG00000259832,ENSG00000261196,ENSG00000261593,ENSG00000261290,ENSG00000186377
chr1	47107766	47107983	1:47107766-47107983	ENSG00000236476,ENSG00000142973,ENSG00000154198,ENSG00000238145,ENSG00000187048,ENSG00000259832,ENSG00000261196,ENSG00000261593,ENSG00000261290,ENSG00000186377,ENSG00000186160,ENSG00000225154,ENSG00000162365
chr1	47175269	47175532	1:47175269-47175532	ENSG00000142973,ENSG00000154198,ENSG00000238145,ENSG00000187048,ENSG00000259832,ENSG00000261196,ENSG00000261593,ENSG00000261290,ENSG00000186377,ENSG00000225154,ENSG00000225506,ENSG00000162365,ENSG00000225514,ENSG00000224805,ENSG00000162366
chr1	47179191	47179689	1:47179191-47179689	ENSG00000236476,ENSG00000142973,ENSG00000154198,ENSG00000238145,ENSG00000187048,ENSG00000259832,ENSG00000261196,ENSG00000261593,ENSG00000261290,ENSG00000186377,ENSG00000186160,ENSG00000225154,ENSG00000225506,ENSG00000162365,ENSG00000225514,ENSG00000224805,ENSG00000162366,ENSG00000225762,ENSG00000186790
chr1	47192923	47193123	1:47192923-47193123	ENSG00000162365,ENSG00000162366
chr1	47211639	47212238	1:47211639-47212238	ENSG00000154198,ENSG00000259832,ENSG00000225154,ENSG00000162365,ENSG00000162366,ENSG00000162367,ENSG00000226252
chr1	47219777	47219977	1:47219777-47219977	ENSG00000162367,ENSG00000226252
chr1	47225334	47225534	1:47225334-47225534	ENSG00000162367,ENSG00000226252
chr1	47231724	47232031	1:47231724-47232031	ENSG00000162367,ENSG00000226252
chr1	47313444	47315017	1:47313444-47315017	ENSG00000225154,ENSG00000123473,ENSG00000162368,ENSG00000225762
chr1	47333533	47334872	1:47333533-47334872	ENSG00000142973,ENSG00000261593,ENSG00000261290,ENSG00000186377,ENSG00000225154,ENSG00000162365,ENSG00000123473,ENSG00000162368,ENSG00000225762,ENSG00000186790
chr1	47432335	47432815	1:47432335-47432815	ENSG00000225762,ENSG00000186790,ENSG00000237424,ENSG00000186564,ENSG00000271355,ENSG00000229554,ENSG00000227947,ENSG00000223814
chr1	47436400	47436784	1:47436400-47436784	ENSG00000225762,ENSG00000186790,ENSG00000237424,ENSG00000186564,ENSG00000271355,ENSG00000229554,ENSG00000227883,ENSG00000227947,ENSG00000223814
chr1	47437248	47438273	1:47437248-47438273	ENSG00000142973,ENSG00000154198,ENSG00000238145,ENSG00000187048,ENSG00000259832,ENSG00000261196,ENSG00000261593,ENSG00000261290,ENSG00000186377,ENSG00000162365,ENSG00000225514,ENSG00000225762,ENSG00000186790,ENSG00000237424,ENSG00000186564,ENSG00000271355,ENSG00000229554,ENSG00000227883,ENSG00000227947,ENSG00000223814
chr1	47438633	47438855	1:47438633-47438855	ENSG00000225762,ENSG00000186790,ENSG00000237424,ENSG00000186564,ENSG00000271355,ENSG00000229554,ENSG00000227947,ENSG00000223814
chr1	47563325	47563541	1:47563325-47563541	ENSG00000238145,ENSG00000271355,ENSG00000229554,ENSG00000227883,ENSG00000227947,ENSG00000223814
chr1	47710438	47710807	1:47710438-47710807	ENSG00000225762,ENSG00000186790,ENSG00000271355,ENSG00000229554,ENSG00000227947,ENSG00000223814
chr1	47814795	47815087	1:47814795-47815087	ENSG00000227947,ENSG00000223814,ENSG00000225028
chr1	47997613	47997876	1:47997613-47997876	ENSG00000269113,ENSG00000223814,ENSG00000226133,ENSG00000231413,ENSG00000279096,ENSG00000223720
chr1	48061876	48062080	1:48061876-48062080	ENSG00000269113,ENSG00000223814,ENSG00000226133,ENSG00000231413,ENSG00000242267,ENSG00000279096,ENSG00000223720
chr1	48093711	48093929	1:48093711-48093929	ENSG00000223814,ENSG00000226133,ENSG00000231413,ENSG00000237180,ENSG00000242267,ENSG00000279096,ENSG00000223720,ENSG00000272491,ENSG00000224986
chr1	48196346	48196554	1:48196346-48196554	ENSG00000242267,ENSG00000279096,ENSG00000223720,ENSG00000272491,ENSG00000279214,ENSG00000224986,ENSG00000206700
chr1	48241331	48241535	1:48241331-48241535	ENSG00000242267,ENSG00000223720,ENSG00000117834,ENSG00000272491,ENSG00000279214,ENSG00000224986,ENSG00000206700
chr1	48245249	48245519	1:48245249-48245519	ENSG00000242267,ENSG00000279096,ENSG00000223720,ENSG00000117834,ENSG00000272491,ENSG00000279214,ENSG00000224986,ENSG00000206700
chr1	48292501	48292701	1:48292501-48292701	ENSG00000242267,ENSG00000272491,ENSG00000279214,ENSG00000224986,ENSG00000206700,ENSG00000235105,ENSG00000230114
chr1	48470047	48470798	1:48470047-48470798	ENSG00000242267,ENSG00000272491,ENSG00000279214,ENSG00000132122,ENSG00000224986,ENSG00000206700,ENSG00000235105,ENSG00000223175,ENSG00000232514,ENSG00000287661,ENSG00000286597,ENSG00000229846,ENSG00000230114
chr1	48471541	48472683	1:48471541-48472683	ENSG00000242267,ENSG00000223720,ENSG00000272491,ENSG00000279214,ENSG00000132122,ENSG00000224986,ENSG00000206700,ENSG00000235105,ENSG00000223175,ENSG00000232514,ENSG00000287661,ENSG00000286597,ENSG00000229846,ENSG00000230114,ENSG00000225623
chr1	48498206	48498646	1:48498206-48498646	ENSG00000242267,ENSG00000223720,ENSG00000279214,ENSG00000224986,ENSG00000206700,ENSG00000235105,ENSG00000223175,ENSG00000232514,ENSG00000287661
chr1	48677502	48677733	1:48677502-48677733	ENSG00000287661,ENSG00000286597,ENSG00000229846,ENSG00000230114,ENSG00000225623,ENSG00000237478
chr1	48688565	48688765	1:48688565-48688765	ENSG00000287661,ENSG00000286597,ENSG00000229846,ENSG00000230114,ENSG00000237478
chr1	48750091	48750575	1:48750091-48750575	ENSG00000242267,ENSG00000224986,ENSG00000206700,ENSG00000287661,ENSG00000162373,ENSG00000286597,ENSG00000229846,ENSG00000230114,ENSG00000225623,ENSG00000237478,ENSG00000215887,ENSG00000229316,ENSG00000142700,ENSG00000284700,ENSG00000225767,ENSG00000207194
chr1	48776449	48777328	1:48776449-48777328	ENSG00000224986,ENSG00000206700,ENSG00000287661,ENSG00000162373,ENSG00000286597,ENSG00000229846,ENSG00000230114,ENSG00000225623,ENSG00000237478,ENSG00000215887,ENSG00000225671,ENSG00000142700,ENSG00000284700,ENSG00000225767
chr1	48777499	48777715	1:48777499-48777715	ENSG00000287661,ENSG00000162373,ENSG00000286597
chr1	48789895	48790219	1:48789895-48790219	ENSG00000287661,ENSG00000286597,ENSG00000229846,ENSG00000230114,ENSG00000225623,ENSG00000237478,ENSG00000215887
chr1	48793914	48794197	1:48793914-48794197	ENSG00000287661,ENSG00000286597,ENSG00000229846,ENSG00000230114,ENSG00000225623,ENSG00000237478,ENSG00000215887
chr1	50021655	50022212	1:50021655-50022212	ENSG00000186094,ENSG00000229846,ENSG00000230114,ENSG00000225623,ENSG00000237478,ENSG00000215887,ENSG00000279324,ENSG00000233595,ENSG00000162374
chr1	50023692	50024218	1:50023692-50024218	ENSG00000186094,ENSG00000229846,ENSG00000230114,ENSG00000225623,ENSG00000237478,ENSG00000215887,ENSG00000279324,ENSG00000233595,ENSG00000162374
chr1	50048106	50048335	1:50048106-50048335	ENSG00000230114,ENSG00000225623,ENSG00000237478,ENSG00000215887,ENSG00000279324,ENSG00000162374,ENSG00000229316
chr1	50109761	50110586	1:50109761-50110586	ENSG00000230114,ENSG00000162374,ENSG00000230828
chr1	50160909	50161109	1:50160909-50161109	ENSG00000286597,ENSG00000229846,ENSG00000230114,ENSG00000225623,ENSG00000237478,ENSG00000215887,ENSG00000279324,ENSG00000237337,ENSG00000284645,ENSG00000229316,ENSG00000225767,ENSG00000207194
chr1	50214606	50215090	1:50214606-50215090	ENSG00000286597,ENSG00000229846,ENSG00000230114,ENSG00000225623,ENSG00000237478,ENSG00000215887,ENSG00000279324,ENSG00000237337,ENSG00000233407,ENSG00000284696,ENSG00000284645,ENSG00000229316,ENSG00000225671,ENSG00000142700,ENSG00000284700,ENSG00000225767,ENSG00000207194
chr1	50333000	50333316	1:50333000-50333316	ENSG00000286597,ENSG00000230114,ENSG00000225623,ENSG00000237478,ENSG00000215887,ENSG00000284696,ENSG00000284645,ENSG00000234080,ENSG00000229316,ENSG00000225671,ENSG00000142700,ENSG00000284700,ENSG00000225767,ENSG00000207194
chr1	50333570	50333976	1:50333570-50333976	ENSG00000286597,ENSG00000229846,ENSG00000230114,ENSG00000225623,ENSG00000237478,ENSG00000215887,ENSG00000279324,ENSG00000284696,ENSG00000284645,ENSG00000234080,ENSG00000229316,ENSG00000225671,ENSG00000142700,ENSG00000284700,ENSG00000225767,ENSG00000207194
chr1	50348807	50349049	1:50348807-50349049	ENSG00000286597,ENSG00000229846,ENSG00000230114,ENSG00000225623,ENSG00000237478,ENSG00000215887,ENSG00000284696,ENSG00000284645,ENSG00000229316,ENSG00000225671,ENSG00000142700,ENSG00000284700,ENSG00000225767,ENSG00000207194
chr1	50796289	50796645	1:50796289-50796645	ENSG00000225623,ENSG00000237478,ENSG00000229316,ENSG00000225671,ENSG00000142700,ENSG00000284700,ENSG00000225767,ENSG00000207194,ENSG00000230585,ENSG00000237130,ENSG00000265538,ENSG00000275816,ENSG00000204006,ENSG00000200262
chr1	50873407	50873683	1:50873407-50873683	ENSG00000225671,ENSG00000142700,ENSG00000284700,ENSG00000225767,ENSG00000207194,ENSG00000230585,ENSG00000237130,ENSG00000265538,ENSG00000275816,ENSG00000204006,ENSG00000200262
chr1	50959228	50960901	1:50959228-50960901	ENSG00000142700,ENSG00000284700,ENSG00000185104,ENSG00000225767,ENSG00000207194,ENSG00000230585,ENSG00000237130,ENSG00000123080,ENSG00000265538,ENSG00000275816,ENSG00000204006,ENSG00000200262
chr1	50967787	50969405	1:50967787-50969405	ENSG00000142700,ENSG00000284700,ENSG00000185104,ENSG00000225767,ENSG00000207194,ENSG00000230585,ENSG00000237130,ENSG00000123080,ENSG00000265538,ENSG00000275816,ENSG00000204006,ENSG00000200262
chr1	50969507	50970431	1:50969507-50970431	ENSG00000185104,ENSG00000230585,ENSG00000237130,ENSG00000123080,ENSG00000265538,ENSG00000275816,ENSG00000204006,ENSG00000200262
chr1	50977026	50977259	1:50977026-50977259	ENSG00000123080,ENSG00000265538,ENSG00000275816
chr1	51168322	51168575	1:51168322-51168575	ENSG00000229316,ENSG00000225767,ENSG00000207194,ENSG00000265538,ENSG00000275816,ENSG00000204006,ENSG00000200262,ENSG00000213478
chr1	51173031	51173321	1:51173031-51173321	ENSG00000229316,ENSG00000225671,ENSG00000142700,ENSG00000284700,ENSG00000225767,ENSG00000207194,ENSG00000237130,ENSG00000265538,ENSG00000275816,ENSG00000204006,ENSG00000200262,ENSG00000213478
chr1	51234744	51235368	1:51234744-51235368	ENSG00000142700,ENSG00000284700,ENSG00000207194,ENSG00000204006,ENSG00000200262,ENSG00000203356,ENSG00000123091,ENSG00000233406,ENSG00000232027,ENSG00000206595,ENSG00000238140
chr1	51235819	51237339	1:51235819-51237339	ENSG00000142700,ENSG00000284700,ENSG00000207194,ENSG00000204006,ENSG00000200262,ENSG00000203356,ENSG00000123091,ENSG00000233406,ENSG00000236434,ENSG00000232027,ENSG00000206595,ENSG00000238140
chr1	51246568	51246768	1:51246568-51246768	ENSG00000203356,ENSG00000123091,ENSG00000233406
chr1	51246945	51247394	1:51246945-51247394	ENSG00000204006,ENSG00000203356,ENSG00000123091,ENSG00000233406,ENSG00000232027,ENSG00000206595
chr1	51264488	51264688	1:51264488-51264688	ENSG00000123091,ENSG00000233406,ENSG00000236434
chr1	51265686	51265886	1:51265686-51265886	ENSG00000123091,ENSG00000236434
chr1	51268288	51268697	1:51268288-51268697	ENSG00000123091,ENSG00000236434
chr1	51284790	51285002	1:51284790-51285002	ENSG00000206595
chr1	51285074	51285429	1:51285074-51285429	ENSG00000232027,ENSG00000206595
chr1	51294257	51294513	1:51294257-51294513	ENSG00000085831
chr1	51294717	51295383	1:51294717-51295383	ENSG00000229316,ENSG00000207194,ENSG00000265538,ENSG00000275816,ENSG00000204006,ENSG00000200262,ENSG00000085831,ENSG00000232027,ENSG00000206595,ENSG00000238140,ENSG00000252032,ENSG00000227742
chr1	51299366	51300092	1:51299366-51300092	ENSG00000207194,ENSG00000275816,ENSG00000204006,ENSG00000200262,ENSG00000085831,ENSG00000232027,ENSG00000206595,ENSG00000238140,ENSG00000252032,ENSG00000227742
chr1	51300184	51302243	1:51300184-51302243	ENSG00000085831,ENSG00000232027,ENSG00000206595
chr1	51314912	51315292	1:51314912-51315292	ENSG00000085831,ENSG00000232027
chr1	51316588	51317100	1:51316588-51317100	ENSG00000200262,ENSG00000085831,ENSG00000261664,ENSG00000232027,ENSG00000206595,ENSG00000238140,ENSG00000252032
chr1	51328883	51330067	1:51328883-51330067	ENSG00000085831,ENSG00000261664,ENSG00000232027,ENSG00000206595,ENSG00000238140,ENSG00000252032
chr1	51330148	51330801	1:51330148-51330801	ENSG00000085831,ENSG00000261664,ENSG00000232027,ENSG00000206595,ENSG00000238140
chr1	51341907	51342161	1:51341907-51342161	ENSG00000085831,ENSG00000232027,ENSG00000206595,ENSG00000238140,ENSG00000252032
chr1	51518022	51518445	1:51518022-51518445	ENSG00000085832,ENSG00000206595,ENSG00000238140,ENSG00000227070,ENSG00000252032,ENSG00000227742
chr1	51518690	51519635	1:51518690-51519635	ENSG00000085832,ENSG00000232027,ENSG00000206595,ENSG00000238140,ENSG00000227070,ENSG00000252032,ENSG00000227742
chr1	51616875	51617613	1:51616875-51617613	ENSG00000238140,ENSG00000252032,ENSG00000227742,ENSG00000117859,ENSG00000236973,ENSG00000232846
chr1	51729248	51730168	1:51729248-51730168	ENSG00000232027,ENSG00000206595,ENSG00000238140,ENSG00000252032,ENSG00000227742,ENSG00000117859,ENSG00000236973,ENSG00000232846,ENSG00000212624,ENSG00000200839
chr1	51799475	51799755	1:51799475-51799755	ENSG00000078618,ENSG00000266993,ENSG00000272175
chr1	51813472	51814206	1:51813472-51814206	ENSG00000206595,ENSG00000227742,ENSG00000078618,ENSG00000266993,ENSG00000272175,ENSG00000283899,ENSG00000200839
chr1	51836238	51836575	1:51836238-51836575	ENSG00000078618,ENSG00000283899
chr1	51850325	51851315	1:51850325-51851315	ENSG00000232027,ENSG00000206595,ENSG00000238140,ENSG00000252032,ENSG00000227742,ENSG00000236973,ENSG00000232846,ENSG00000078618,ENSG00000272175,ENSG00000283899,ENSG00000230604,ENSG00000169213,ENSG00000200839,ENSG00000229032,ENSG00000224255
chr1	51863430	51863776	1:51863430-51863776	ENSG00000078618,ENSG00000283899,ENSG00000230604,ENSG00000169213,ENSG00000200839,ENSG00000229032
chr1	51871589	51871789	1:51871589-51871789	ENSG00000078618
chr1	51877974	51879292	1:51877974-51879292	ENSG00000078618,ENSG00000169213,ENSG00000200839,ENSG00000229032
chr1	51879510	51879859	1:51879510-51879859	ENSG00000078618
chr1	52002354	52002626	1:52002354-52002626	ENSG00000169213,ENSG00000200839,ENSG00000229032,ENSG00000264613
chr1	52032129	52032550	1:52032129-52032550	ENSG00000229032,ENSG00000223390,ENSG00000198841,ENSG00000285839,ENSG00000117862
chr1	52032666	52032866	1:52032666-52032866	ENSG00000223390,ENSG00000198841,ENSG00000285839
chr1	52033330	52033978	1:52033330-52033978	ENSG00000169213,ENSG00000200839,ENSG00000229032,ENSG00000236004,ENSG00000224255,ENSG00000223429,ENSG00000228407,ENSG00000134717,ENSG00000228369,ENSG00000223390,ENSG00000198841,ENSG00000285839,ENSG00000117862
chr1	52054923	52055395	1:52054923-52055395	ENSG00000134717,ENSG00000228369,ENSG00000117862
chr1	52055970	52057078	1:52055970-52057078	ENSG00000169213,ENSG00000200839,ENSG00000229032,ENSG00000213735,ENSG00000237663,ENSG00000236004,ENSG00000224255,ENSG00000223429,ENSG00000228407,ENSG00000241745,ENSG00000134717,ENSG00000228369,ENSG00000223390,ENSG00000198841,ENSG00000285839,ENSG00000117862
chr1	52071656	52071856	1:52071656-52071856	ENSG00000236004,ENSG00000224255,ENSG00000223429,ENSG00000228407
chr1	52141836	52142511	1:52141836-52142511	ENSG00000213735,ENSG00000237663,ENSG00000236004,ENSG00000224255,ENSG00000223429,ENSG00000228407,ENSG00000241745,ENSG00000157077
chr1	52239688	52240079	1:52239688-52240079	ENSG00000213735,ENSG00000237663,ENSG00000236004,ENSG00000224255,ENSG00000223429,ENSG00000228407,ENSG00000241745
chr1	52348879	52349151	1:52348879-52349151	ENSG00000272100,ENSG00000154222,ENSG00000236004,ENSG00000224255
chr1	52365331	52366731	1:52365331-52366731	ENSG00000134748,ENSG00000085840,ENSG00000224680,ENSG00000287078,ENSG00000272100,ENSG00000154222,ENSG00000236004,ENSG00000223429,ENSG00000228407
chr1	52368364	52368809	1:52368364-52368809	ENSG00000134748,ENSG00000085840,ENSG00000224680,ENSG00000287078,ENSG00000272100,ENSG00000154222,ENSG00000236004
chr1	52403643	52405177	1:52403643-52405177	ENSG00000134748,ENSG00000085840,ENSG00000224680,ENSG00000287078
chr1	52423854	52424131	1:52423854-52424131	ENSG00000134744
chr1	52531085	52531581	1:52531085-52531581	ENSG00000134744
chr1	52552444	52553861	1:52552444-52553861	ENSG00000236290,ENSG00000272371,ENSG00000134744
chr1	52569590	52570271	1:52569590-52570271	ENSG00000236290,ENSG00000272371,ENSG00000134744
chr1	52592579	52593375	1:52592579-52593375	ENSG00000116157,ENSG00000236290
chr1	52602105	52602727	1:52602105-52602727	ENSG00000116157
chr1	52603945	52604281	1:52603945-52604281	ENSG00000116157
chr1	52606446	52606786	1:52606446-52606786	ENSG00000116157
chr1	52632947	52633755	1:52632947-52633755	ENSG00000182183
chr1	52636733	52637830	1:52636733-52637830	ENSG00000182183
chr1	52641353	52641605	1:52641353-52641605	ENSG00000182183
chr1	52686202	52686580	1:52686202-52686580	ENSG00000206627,ENSG00000228929,ENSG00000252018,ENSG00000239640,ENSG00000162377,ENSG00000224255
chr1	52698287	52698568	1:52698287-52698568	ENSG00000228929,ENSG00000252018,ENSG00000239640,ENSG00000162377
chr1	52702855	52703541	1:52702855-52703541	ENSG00000174348,ENSG00000226147,ENSG00000236360,ENSG00000237279,ENSG00000265815,ENSG00000242391,ENSG00000206627,ENSG00000228929,ENSG00000252018,ENSG00000162378,ENSG00000239640,ENSG00000233664,ENSG00000162377
chr1	52726246	52726766	1:52726246-52726766	ENSG00000237279,ENSG00000265815,ENSG00000242391,ENSG00000206627,ENSG00000228929,ENSG00000252018,ENSG00000162378,ENSG00000239640,ENSG00000233664
chr1	52842593	52842860	1:52842593-52842860	ENSG00000242391,ENSG00000203995,ENSG00000206627,ENSG00000228929
chr1	52899346	52899925	1:52899346-52899925	ENSG00000162383,ENSG00000227644,ENSG00000232993,ENSG00000174348,ENSG00000226147,ENSG00000236360,ENSG00000237279,ENSG00000265815,ENSG00000266188,ENSG00000264834,ENSG00000116171,ENSG00000231866,ENSG00000230953,ENSG00000121310,ENSG00000242391,ENSG00000203995,ENSG00000206627,ENSG00000228929,ENSG00000252018
chr1	52921478	52921956	1:52921478-52921956	ENSG00000237279,ENSG00000265815,ENSG00000266188,ENSG00000264834,ENSG00000116171,ENSG00000231866,ENSG00000230953,ENSG00000121310
chr1	52927285	52927485	1:52927285-52927485	ENSG00000237279,ENSG00000265815,ENSG00000266188,ENSG00000264834,ENSG00000116171,ENSG00000231866,ENSG00000230953,ENSG00000121310
chr1	52927643	52927950	1:52927643-52927950	ENSG00000237279,ENSG00000265815,ENSG00000266188,ENSG00000264834,ENSG00000116171,ENSG00000231866,ENSG00000230953,ENSG00000121310
chr1	53014770	53015125	1:53014770-53015125	ENSG00000162383,ENSG00000227644,ENSG00000232993,ENSG00000174348,ENSG00000226147,ENSG00000236360,ENSG00000237279,ENSG00000265815,ENSG00000116171
chr1	53110436	53110829	1:53110436-53110829	ENSG00000235563,ENSG00000162383,ENSG00000227644,ENSG00000232993,ENSG00000174348,ENSG00000226147,ENSG00000236360,ENSG00000237279,ENSG00000265815
chr1	53121630	53122013	1:53121630-53122013	ENSG00000235563,ENSG00000162383,ENSG00000227644,ENSG00000232993,ENSG00000174348,ENSG00000226147,ENSG00000236360,ENSG00000237279,ENSG00000265815
chr1	53179050	53179250	1:53179050-53179250	ENSG00000277397,ENSG00000162383,ENSG00000227644,ENSG00000232993,ENSG00000174348,ENSG00000226147,ENSG00000236360
chr1	53196493	53197480	1:53196493-53197480	ENSG00000162384,ENSG00000236723,ENSG00000157184,ENSG00000277397,ENSG00000174348
chr1	53220101	53220875	1:53220101-53220875	ENSG00000226754,ENSG00000162385,ENSG00000259818,ENSG00000162384,ENSG00000236723,ENSG00000157184
chr1	53238123	53238888	1:53238123-53238888	ENSG00000226754,ENSG00000162385,ENSG00000259818,ENSG00000162384,ENSG00000236723,ENSG00000157184
chr1	53259935	53260316	1:53259935-53260316	ENSG00000234578,ENSG00000157193
chr1	53278334	53278551	1:53278334-53278551	ENSG00000234578,ENSG00000157193
chr1	53292473	53293171	1:53292473-53293171	ENSG00000201003,ENSG00000288527,ENSG00000236253,ENSG00000226938,ENSG00000285954,ENSG00000232762,ENSG00000228838,ENSG00000234578,ENSG00000157193,ENSG00000227644
chr1	53306250	53306450	1:53306250-53306450	ENSG00000232762
chr1	53307108	53307514	1:53307108-53307514	ENSG00000285954,ENSG00000232762
chr1	53311114	53311799	1:53311114-53311799	ENSG00000236253,ENSG00000226938,ENSG00000285954,ENSG00000225675,ENSG00000232762,ENSG00000157193
chr1	53313653	53314117	1:53313653-53314117	ENSG00000232762
chr1	53316053	53316509	1:53316053-53316509	ENSG00000285954
chr1	53316718	53317037	1:53316718-53317037	-
chr1	53319539	53320044	1:53319539-53320044	ENSG00000236253,ENSG00000226938,ENSG00000285954,ENSG00000225675,ENSG00000232762,ENSG00000157193
chr1	53321696	53322285	1:53321696-53322285	ENSG00000226938,ENSG00000285954,ENSG00000225675,ENSG00000157193
chr1	53325796	53327599	1:53325796-53327599	ENSG00000226938,ENSG00000285954,ENSG00000225675,ENSG00000157193
chr1	53327697	53328412	1:53327697-53328412	ENSG00000226938,ENSG00000285954,ENSG00000225675,ENSG00000157193
chr1	53361436	53361988	1:53361436-53361988	ENSG00000288527,ENSG00000236253,ENSG00000230138,ENSG00000226938,ENSG00000285954
chr1	53363272	53364075	1:53363272-53364075	ENSG00000288527,ENSG00000236253,ENSG00000230138,ENSG00000226938,ENSG00000285954
chr1	53365785	53366258	1:53365785-53366258	ENSG00000230138,ENSG00000226938,ENSG00000285954
chr1	53367724	53369791	1:53367724-53369791	ENSG00000236253,ENSG00000230138,ENSG00000226938,ENSG00000285954
chr1	53370824	53371035	1:53370824-53371035	ENSG00000230138,ENSG00000226938
chr1	53390240	53390724	1:53390240-53390724	ENSG00000288527,ENSG00000236253,ENSG00000234578,ENSG00000157193
chr1	53391989	53392327	1:53391989-53392327	ENSG00000236253
chr1	53454167	53454373	1:53454167-53454373	ENSG00000143006,ENSG00000288527,ENSG00000236253
chr1	53585203	53585495	1:53585203-53585495	ENSG00000201003,ENSG00000288527,ENSG00000236253
chr1	53587791	53587991	1:53587791-53587991	-
chr1	53589687	53589887	1:53589687-53589887	-
chr1	53600634	53600834	1:53600634-53600834	-
chr1	53681642	53682142	1:53681642-53682142	ENSG00000201003,ENSG00000239007,ENSG00000288527,ENSG00000236253
chr1	53715422	53715622	1:53715422-53715622	ENSG00000201003,ENSG00000174332
chr1	53739074	53739522	1:53739074-53739522	ENSG00000201003,ENSG00000174332
chr1	53837874	53838807	1:53837874-53838807	ENSG00000280378,ENSG00000203985,ENSG00000219102,ENSG00000229687,ENSG00000201003,ENSG00000058804
chr1	53860905	53861105	1:53860905-53861105	ENSG00000219102
chr1	53869333	53869990	1:53869333-53869990	ENSG00000225183,ENSG00000280378,ENSG00000203985,ENSG00000219102,ENSG00000116212,ENSG00000081870,ENSG00000211452,ENSG00000058799,ENSG00000229687,ENSG00000201003
chr1	53889681	53890306	1:53889681-53890306	ENSG00000219102,ENSG00000211452,ENSG00000058799
chr1	53892914	53893387	1:53892914-53893387	ENSG00000211452,ENSG00000058799
chr1	53945350	53946704	1:53945350-53946704	ENSG00000203985,ENSG00000219102,ENSG00000116212,ENSG00000081870,ENSG00000211452,ENSG00000058799
chr1	53949776	53950009	1:53949776-53950009	ENSG00000116212,ENSG00000081870
chr1	54047405	54047747	1:54047405-54047747	ENSG00000283749,ENSG00000116205,ENSG00000280378,ENSG00000116209,ENSG00000203985,ENSG00000219102
chr1	54052461	54052704	1:54052461-54052704	ENSG00000283749,ENSG00000116205,ENSG00000280378,ENSG00000116209
chr1	54052789	54054175	1:54052789-54054175	ENSG00000235741,ENSG00000287582,ENSG00000280425,ENSG00000157211,ENSG00000225183,ENSG00000283749,ENSG00000116205,ENSG00000280378,ENSG00000116209,ENSG00000203985,ENSG00000219102,ENSG00000116212,ENSG00000201003
chr1	54054451	54054655	1:54054451-54054655	ENSG00000283749,ENSG00000116205,ENSG00000280378,ENSG00000116209,ENSG00000203985
chr1	54096008	54096218	1:54096008-54096218	ENSG00000280425,ENSG00000157211,ENSG00000279049,ENSG00000225183,ENSG00000116205
chr1	54121764	54121977	1:54121764-54121977	ENSG00000280425,ENSG00000157211,ENSG00000225183
chr1	54199879	54200384	1:54199879-54200384	ENSG00000116221,ENSG00000215883,ENSG00000280425,ENSG00000157211,ENSG00000256407
chr1	54220497	54220737	1:54220497-54220737	ENSG00000157216,ENSG00000116221,ENSG00000280425,ENSG00000157211
chr1	54227080	54227651	1:54227080-54227651	ENSG00000198711,ENSG00000157216,ENSG00000280425,ENSG00000157211
chr1	54238334	54239057	1:54238334-54239057	ENSG00000235741,ENSG00000287582,ENSG00000198711,ENSG00000157216,ENSG00000116221,ENSG00000215883,ENSG00000280425,ENSG00000157211,ENSG00000256407
chr1	54260377	54260577	1:54260377-54260577	ENSG00000157216,ENSG00000157211
chr1	54287310	54287585	1:54287310-54287585	ENSG00000225632,ENSG00000280425,ENSG00000157211
chr1	54356764	54356969	1:54356764-54356969	ENSG00000157216
chr1	54405894	54407243	1:54405894-54407243	ENSG00000232245,ENSG00000157216,ENSG00000280425,ENSG00000157211
chr1	54407462	54407733	1:54407462-54407733	ENSG00000232245,ENSG00000157216
chr1	54409489	54409815	1:54409489-54409815	ENSG00000232245,ENSG00000157216,ENSG00000280425
chr1	54475507	54475818	1:54475507-54475818	ENSG00000235741,ENSG00000287582,ENSG00000232245,ENSG00000280425,ENSG00000157211
chr1	54480441	54480770	1:54480441-54480770	ENSG00000232245,ENSG00000280425
chr1	54499463	54499837	1:54499463-54499837	ENSG00000237173,ENSG00000235741,ENSG00000287582,ENSG00000232245,ENSG00000280425,ENSG00000157211,ENSG00000225183
chr1	54541072	54541323	1:54541072-54541323	ENSG00000162390,ENSG00000227453,ENSG00000237173,ENSG00000235741,ENSG00000287582
chr1	54541820	54542777	1:54541820-54542777	ENSG00000162390,ENSG00000227453,ENSG00000237173,ENSG00000235741,ENSG00000287582
chr1	54547918	54548249	1:54547918-54548249	ENSG00000162390,ENSG00000227453,ENSG00000237173,ENSG00000235741,ENSG00000287582
chr1	54604447	54605266	1:54604447-54605266	ENSG00000230250,ENSG00000169174,ENSG00000287724,ENSG00000237453,ENSG00000271723,ENSG00000184313,ENSG00000230728,ENSG00000162391,ENSG00000162390,ENSG00000237173,ENSG00000235741,ENSG00000287582,ENSG00000280425,ENSG00000157211,ENSG00000225183,ENSG00000203985,ENSG00000219102,ENSG00000201003
chr1	54606395	54607058	1:54606395-54607058	ENSG00000271723,ENSG00000184313,ENSG00000230728,ENSG00000162391,ENSG00000237173,ENSG00000235741,ENSG00000287582,ENSG00000280425,ENSG00000157211,ENSG00000203985
chr1	54609213	54609456	1:54609213-54609456	ENSG00000271723,ENSG00000184313,ENSG00000230728,ENSG00000162391
chr1	54665702	54665902	1:54665702-54665902	ENSG00000271723,ENSG00000184313
chr1	54672105	54672495	1:54672105-54672495	ENSG00000162399,ENSG00000233271,ENSG00000287724,ENSG00000162398,ENSG00000237453,ENSG00000006555,ENSG00000271723,ENSG00000184313,ENSG00000230728,ENSG00000162391,ENSG00000237173,ENSG00000235741,ENSG00000287582,ENSG00000203985
chr1	54681289	54681667	1:54681289-54681667	ENSG00000271723,ENSG00000184313
chr1	54715515	54716259	1:54715515-54716259	ENSG00000237453,ENSG00000243725,ENSG00000271723,ENSG00000184313,ENSG00000235741
chr1	54748120	54748567	1:54748120-54748567	ENSG00000237453,ENSG00000006555,ENSG00000243725,ENSG00000271723
chr1	54763958	54765111	1:54763958-54765111	ENSG00000169174,ENSG00000162399,ENSG00000287724,ENSG00000162398,ENSG00000237453,ENSG00000006555,ENSG00000162396,ENSG00000243725,ENSG00000271723,ENSG00000184313,ENSG00000237173,ENSG00000235741,ENSG00000287582,ENSG00000280425,ENSG00000157211,ENSG00000203985,ENSG00000219102
chr1	54775312	54775517	1:54775312-54775517	ENSG00000237453,ENSG00000006555
chr1	54801098	54801800	1:54801098-54801800	ENSG00000162398,ENSG00000237453,ENSG00000006555
chr1	54810541	54810810	1:54810541-54810810	ENSG00000162398,ENSG00000237453,ENSG00000006555
chr1	54859715	54860063	1:54859715-54860063	ENSG00000169174,ENSG00000162399,ENSG00000233271,ENSG00000233203,ENSG00000242396,ENSG00000287724,ENSG00000116133
chr1	54886839	54887491	1:54886839-54887491	ENSG00000233203,ENSG00000242396,ENSG00000287724,ENSG00000116133
chr1	54965991	54966377	1:54965991-54966377	ENSG00000169174,ENSG00000162399,ENSG00000233271,ENSG00000143001,ENSG00000284601
chr1	55129371	55129588	1:55129371-55129588	ENSG00000272051,ENSG00000233079,ENSG00000230250,ENSG00000227104,ENSG00000235612,ENSG00000284686,ENSG00000229871,ENSG00000236776,ENSG00000224980,ENSG00000162402,ENSG00000169174
chr1	55138839	55139188	1:55138839-55139188	ENSG00000272051,ENSG00000233079,ENSG00000230250,ENSG00000227104,ENSG00000235612,ENSG00000284686,ENSG00000229871,ENSG00000236776,ENSG00000224980,ENSG00000162402,ENSG00000169174
chr1	55151145	55151540	1:55151145-55151540	ENSG00000233079,ENSG00000235612,ENSG00000229871,ENSG00000236776,ENSG00000224980,ENSG00000162402,ENSG00000169174
chr1	55194711	55195275	1:55194711-55195275	ENSG00000272051,ENSG00000233079,ENSG00000230250,ENSG00000227104,ENSG00000235612,ENSG00000260971,ENSG00000284686,ENSG00000229871,ENSG00000162407,ENSG00000236776,ENSG00000162409,ENSG00000236341,ENSG00000231095,ENSG00000231090,ENSG00000162402,ENSG00000169174
chr1	55213719	55214026	1:55213719-55214026	ENSG00000231095,ENSG00000231090,ENSG00000162402
chr1	55214892	55215750	1:55214892-55215750	ENSG00000272051,ENSG00000235612,ENSG00000229871,ENSG00000265822,ENSG00000231095,ENSG00000231090,ENSG00000162402
chr1	55217724	55217934	1:55217724-55217934	ENSG00000265822,ENSG00000231095,ENSG00000231090,ENSG00000162402
chr1	55231718	55231918	1:55231718-55231918	ENSG00000229871,ENSG00000265822,ENSG00000231095,ENSG00000231090
chr1	55257930	55258581	1:55257930-55258581	ENSG00000252162,ENSG00000272051,ENSG00000233079,ENSG00000230250,ENSG00000227104,ENSG00000235612,ENSG00000260971,ENSG00000284686,ENSG00000229871,ENSG00000162407,ENSG00000236776,ENSG00000224980,ENSG00000225475,ENSG00000162409,ENSG00000229913,ENSG00000157131,ENSG00000265822,ENSG00000231095,ENSG00000231090,ENSG00000162402,ENSG00000169174,ENSG00000162399
chr1	55259843	55260724	1:55259843-55260724	ENSG00000252162,ENSG00000272051,ENSG00000233079,ENSG00000230250,ENSG00000227104,ENSG00000235612,ENSG00000260971,ENSG00000284686,ENSG00000229871,ENSG00000162407,ENSG00000236776,ENSG00000224980,ENSG00000162409,ENSG00000229913,ENSG00000157131,ENSG00000265822,ENSG00000231095,ENSG00000231090,ENSG00000162402,ENSG00000169174
chr1	55363251	55363671	1:55363251-55363671	ENSG00000252162,ENSG00000272051,ENSG00000233079,ENSG00000230250,ENSG00000227104,ENSG00000235612,ENSG00000260971,ENSG00000284686,ENSG00000229871,ENSG00000162407,ENSG00000236776,ENSG00000224980,ENSG00000162409,ENSG00000199831,ENSG00000232198,ENSG00000231900,ENSG00000234810
chr1	55378617	55378817	1:55378617-55378817	ENSG00000252162,ENSG00000272051,ENSG00000233079,ENSG00000230250,ENSG00000227104,ENSG00000235612,ENSG00000260971,ENSG00000284686,ENSG00000229871,ENSG00000162407,ENSG00000224980,ENSG00000199831,ENSG00000232198,ENSG00000231900
chr1	56433066	56433539	1:56433066-56433539	ENSG00000272051,ENSG00000233079,ENSG00000230250,ENSG00000227104,ENSG00000235612,ENSG00000260971,ENSG00000284686,ENSG00000229871,ENSG00000223956,ENSG00000162407,ENSG00000236776,ENSG00000224980
chr1	56626125	56626351	1:56626125-56626351	ENSG00000252162,ENSG00000272051,ENSG00000233079,ENSG00000230250,ENSG00000227104,ENSG00000235612,ENSG00000260971,ENSG00000284686,ENSG00000229871,ENSG00000162407,ENSG00000236776,ENSG00000224980,ENSG00000225475,ENSG00000162409,ENSG00000229913,ENSG00000157131,ENSG00000021852,ENSG00000236341
chr1	56728895	56729329	1:56728895-56729329	ENSG00000233079,ENSG00000230250,ENSG00000227104,ENSG00000235612,ENSG00000260971,ENSG00000284686,ENSG00000229871,ENSG00000162407,ENSG00000224980,ENSG00000162409,ENSG00000187889,ENSG00000229913,ENSG00000157131,ENSG00000021852,ENSG00000236341,ENSG00000227935
chr1	56774288	56774529	1:56774288-56774529	ENSG00000233079,ENSG00000230250,ENSG00000227104,ENSG00000235612,ENSG00000260971,ENSG00000229871,ENSG00000162407,ENSG00000162409,ENSG00000187889,ENSG00000229913,ENSG00000157131,ENSG00000021852,ENSG00000236341
chr1	57546722	57547419	1:57546722-57547419	ENSG00000157131,ENSG00000021852,ENSG00000236341,ENSG00000227935,ENSG00000236888,ENSG00000226759
chr1	57727262	57727488	1:57727262-57727488	ENSG00000157131,ENSG00000021852,ENSG00000236341,ENSG00000227935,ENSG00000236888,ENSG00000226759,ENSG00000230546
chr1	57736930	57737238	1:57736930-57737238	ENSG00000229913,ENSG00000157131,ENSG00000021852,ENSG00000236341,ENSG00000227935,ENSG00000236888,ENSG00000226759,ENSG00000229887,ENSG00000223416,ENSG00000235038,ENSG00000230546
chr1	57942473	57942707	1:57942473-57942707	ENSG00000157131,ENSG00000021852,ENSG00000236341,ENSG00000227935,ENSG00000236888,ENSG00000226759,ENSG00000229887,ENSG00000223416,ENSG00000235038,ENSG00000230546
chr1	57986422	57986796	1:57986422-57986796	ENSG00000229913,ENSG00000157131,ENSG00000021852,ENSG00000236341,ENSG00000227935,ENSG00000236888,ENSG00000226759,ENSG00000229887,ENSG00000223416,ENSG00000235038,ENSG00000230546,ENSG00000233216
chr1	58155820	58156483	1:58155820-58156483	ENSG00000229913,ENSG00000157131,ENSG00000021852,ENSG00000236341,ENSG00000227935,ENSG00000236888,ENSG00000226759,ENSG00000229887,ENSG00000223416,ENSG00000235038,ENSG00000230546,ENSG00000233216
chr1	58159480	58159760	1:58159480-58159760	ENSG00000229913,ENSG00000157131,ENSG00000021852,ENSG00000236341,ENSG00000227935,ENSG00000236888,ENSG00000226759,ENSG00000229887,ENSG00000223416,ENSG00000235038,ENSG00000230546,ENSG00000233216
chr1	58164970	58165544	1:58164970-58165544	ENSG00000229871,ENSG00000229913,ENSG00000157131,ENSG00000021852,ENSG00000236341,ENSG00000227935,ENSG00000236888,ENSG00000226759,ENSG00000229887,ENSG00000223416,ENSG00000235038,ENSG00000230546,ENSG00000233216,ENSG00000229332
chr1	58546048	58547109	1:58546048-58547109	ENSG00000229913,ENSG00000021852,ENSG00000173406,ENSG00000162600,ENSG00000286918,ENSG00000270209,ENSG00000264128,ENSG00000184292,ENSG00000185839
chr1	58596467	58596998	1:58596467-58596998	ENSG00000264128,ENSG00000184292,ENSG00000185839
chr1	58621362	58621642	1:58621362-58621642	ENSG00000264128,ENSG00000184292,ENSG00000185839
chr1	58652654	58652931	1:58652654-58652931	ENSG00000162600,ENSG00000264128,ENSG00000184292,ENSG00000185839,ENSG00000283445
chr1	58657286	58657486	1:58657286-58657486	ENSG00000264128,ENSG00000184292,ENSG00000185839
chr1	58699493	58700397	1:58699493-58700397	ENSG00000264128,ENSG00000184292,ENSG00000162601,ENSG00000283445,ENSG00000266150
chr1	58773298	58773886	1:58773298-58773886	ENSG00000283445,ENSG00000177606,ENSG00000234807,ENSG00000228121,ENSG00000235215,ENSG00000270457,ENSG00000266150,ENSG00000226883
chr1	58779852	58780054	1:58779852-58780054	ENSG00000177606
chr1	58781222	58781625	1:58781222-58781625	ENSG00000177606,ENSG00000234807
chr1	58781826	58782126	1:58781826-58782126	ENSG00000177606,ENSG00000234807,ENSG00000235215,ENSG00000266150
chr1	58782249	58782698	1:58782249-58782698	ENSG00000177606,ENSG00000234807,ENSG00000235215,ENSG00000266150
chr1	58783637	58785430	1:58783637-58785430	ENSG00000283445,ENSG00000177606,ENSG00000234807,ENSG00000272226,ENSG00000232453,ENSG00000228121,ENSG00000241042,ENSG00000235215,ENSG00000172456,ENSG00000266150
chr1	58785635	58786055	1:58785635-58786055	ENSG00000177606,ENSG00000234807,ENSG00000272226,ENSG00000235215
chr1	58815291	58815515	1:58815291-58815515	ENSG00000272226
chr1	58816243	58816694	1:58816243-58816694	ENSG00000234807,ENSG00000272226,ENSG00000228121,ENSG00000235215
chr1	58846012	58846312	1:58846012-58846312	ENSG00000231740
chr1	58854437	58855062	1:58854437-58855062	ENSG00000231740,ENSG00000228121,ENSG00000235215
chr1	58857712	58858009	1:58857712-58858009	ENSG00000231740
chr1	58883477	58884284	1:58883477-58884284	ENSG00000232453,ENSG00000235215
chr1	58885548	58885748	1:58885548-58885748	ENSG00000232453
chr1	58886030	58886267	1:58886030-58886267	ENSG00000232453
chr1	58903402	58904279	1:58903402-58904279	ENSG00000232453
chr1	58922363	58922839	1:58922363-58922839	ENSG00000232453,ENSG00000228121,ENSG00000235215
chr1	58927129	58927376	1:58927129-58927376	ENSG00000232453,ENSG00000237352
chr1	58968225	58968945	1:58968225-58968945	ENSG00000237352,ENSG00000228121,ENSG00000241042,ENSG00000235215
chr1	58979193	58979475	1:58979193-58979475	ENSG00000228121,ENSG00000235215
chr1	59020192	59020655	1:59020192-59020655	ENSG00000237352,ENSG00000228121,ENSG00000235215
chr1	59046717	59047164	1:59046717-59047164	ENSG00000237352,ENSG00000228121,ENSG00000241042,ENSG00000235215
chr1	59061953	59062227	1:59061953-59062227	ENSG00000237352,ENSG00000241042,ENSG00000235215
chr1	59138300	59138756	1:59138300-59138756	ENSG00000237352,ENSG00000235215,ENSG00000224609
chr1	59147056	59147264	1:59147056-59147264	ENSG00000224609
chr1	59150668	59151254	1:59150668-59151254	ENSG00000228121,ENSG00000235215,ENSG00000224609,ENSG00000270457,ENSG00000266150
chr1	59152425	59152843	1:59152425-59152843	ENSG00000224609
chr1	59292650	59292893	1:59292650-59292893	ENSG00000270457,ENSG00000172456
chr1	59296265	59297274	1:59296265-59297274	ENSG00000235215,ENSG00000224609,ENSG00000270457,ENSG00000172456,ENSG00000266150
chr1	59507094	59507379	1:59507094-59507379	ENSG00000172456
chr1	59570581	59570814	1:59570581-59570814	-
chr1	59580275	59580929	1:59580275-59580929	ENSG00000266150
chr1	59692588	59692870	1:59692588-59692870	ENSG00000266150
chr1	59696699	59697268	1:59696699-59697268	ENSG00000266150
chr1	59759401	59759802	1:59759401-59759802	ENSG00000172456,ENSG00000266150,ENSG00000226883
chr1	59814424	59815400	1:59814424-59815400	ENSG00000283445,ENSG00000266150,ENSG00000226883,ENSG00000134709,ENSG00000265535,ENSG00000162598
chr1	59903184	59903493	1:59903184-59903493	ENSG00000134716,ENSG00000265535,ENSG00000162598
chr1	59926398	59927046	1:59926398-59927046	ENSG00000134716,ENSG00000265535,ENSG00000162598
chr1	59927289	59927489	1:59927289-59927489	ENSG00000134716,ENSG00000265535,ENSG00000162598
chr1	60133082	60133284	1:60133082-60133284	ENSG00000265535,ENSG00000162598,ENSG00000229332,ENSG00000238242,ENSG00000226476
chr1	60394475	60394800	1:60394475-60394800	ENSG00000265535,ENSG00000162598,ENSG00000229332,ENSG00000226476
chr1	60979073	60979314	1:60979073-60979314	ENSG00000231252,ENSG00000237928,ENSG00000212360
chr1	61042886	61043471	1:61042886-61043471	ENSG00000265535,ENSG00000231252,ENSG00000212360
chr1	61049839	61050438	1:61049839-61050438	ENSG00000231252,ENSG00000162599,ENSG00000237928,ENSG00000287224,ENSG00000212360
chr1	61053067	61053267	1:61053067-61053267	ENSG00000162599,ENSG00000237928
chr1	61054039	61054239	1:61054039-61054239	ENSG00000162599,ENSG00000237928
chr1	61056902	61057203	1:61056902-61057203	ENSG00000162599,ENSG00000237928
chr1	61076701	61077510	1:61076701-61077510	ENSG00000231252,ENSG00000162599,ENSG00000237928
chr1	61077806	61078362	1:61077806-61078362	ENSG00000231252,ENSG00000162599,ENSG00000237928
chr1	61081936	61082280	1:61081936-61082280	ENSG00000162599
chr1	61174321	61174521	1:61174321-61174521	-
chr1	61255000	61255233	1:61255000-61255233	ENSG00000237853
chr1	61343528	61343728	1:61343528-61343728	-
chr1	61435961	61436470	1:61435961-61436470	ENSG00000226476,ENSG00000231252,ENSG00000212360
chr1	61450849	61451126	1:61450849-61451126	ENSG00000265535,ENSG00000212360
chr1	61453057	61453765	1:61453057-61453765	ENSG00000265535,ENSG00000162598,ENSG00000226476,ENSG00000231252,ENSG00000284808,ENSG00000287224,ENSG00000212360
chr1	61463194	61463711	1:61463194-61463711	ENSG00000265535,ENSG00000162598,ENSG00000229332,ENSG00000226476,ENSG00000231252,ENSG00000284808,ENSG00000287224,ENSG00000200575,ENSG00000212360,ENSG00000263908,ENSG00000283690
chr1	61502667	61503253	1:61502667-61503253	ENSG00000162598,ENSG00000229332,ENSG00000226476,ENSG00000231252,ENSG00000284808,ENSG00000287224,ENSG00000212360
chr1	61519804	61520213	1:61519804-61520213	ENSG00000226476,ENSG00000231252,ENSG00000284808,ENSG00000287224
chr1	61523903	61524199	1:61523903-61524199	ENSG00000226476,ENSG00000231252,ENSG00000284808,ENSG00000287224
chr1	61612602	61613006	1:61612602-61613006	ENSG00000265535,ENSG00000162598,ENSG00000229332,ENSG00000226476,ENSG00000231252,ENSG00000284808,ENSG00000287224,ENSG00000223920,ENSG00000200575,ENSG00000212360,ENSG00000242860,ENSG00000263908,ENSG00000283690
chr1	61620434	61620925	1:61620434-61620925	ENSG00000162598,ENSG00000226476,ENSG00000231252,ENSG00000284808,ENSG00000287224,ENSG00000223920,ENSG00000212360
chr1	61621909	61622514	1:61621909-61622514	ENSG00000287224
chr1	61641585	61642070	1:61641585-61642070	ENSG00000265535,ENSG00000162598,ENSG00000229332,ENSG00000226476,ENSG00000231252,ENSG00000284808,ENSG00000287224,ENSG00000223920,ENSG00000200575,ENSG00000212360,ENSG00000242860
chr1	61724770	61725665	1:61724770-61725665	ENSG00000162604,ENSG00000271200,ENSG00000132849,ENSG00000200575,ENSG00000212360
chr1	61742447	61742970	1:61742447-61742970	ENSG00000162604,ENSG00000271200,ENSG00000132849
chr1	61776102	61776666	1:61776102-61776666	ENSG00000265535,ENSG00000231252,ENSG00000271200,ENSG00000132849,ENSG00000200575,ENSG00000212360,ENSG00000242860,ENSG00000263908,ENSG00000283690
chr1	61801566	61801945	1:61801566-61801945	ENSG00000132849,ENSG00000200575,ENSG00000212360
chr1	62024038	62024458	1:62024038-62024458	ENSG00000236646,ENSG00000242860,ENSG00000263908,ENSG00000283690
chr1	62029967	62030200	1:62029967-62030200	ENSG00000236646,ENSG00000242860,ENSG00000263908,ENSG00000283690
chr1	62208489	62208689	1:62208489-62208689	ENSG00000234204,ENSG00000234088,ENSG00000240563,ENSG00000237227,ENSG00000200174
chr1	62210221	62210454	1:62210221-62210454	ENSG00000234204,ENSG00000234088,ENSG00000240563,ENSG00000237227,ENSG00000200174
chr1	62272073	62272375	1:62272073-62272375	ENSG00000234204,ENSG00000234088,ENSG00000240563,ENSG00000132854
chr1	62294307	62294595	1:62294307-62294595	ENSG00000263908,ENSG00000283690,ENSG00000234204,ENSG00000234088,ENSG00000240563,ENSG00000132854,ENSG00000201153
chr1	62295901	62296365	1:62295901-62296365	ENSG00000263908,ENSG00000283690,ENSG00000234204,ENSG00000234088,ENSG00000240563,ENSG00000132854,ENSG00000201153
chr1	62431336	62431979	1:62431336-62431979	ENSG00000234204,ENSG00000234088,ENSG00000240563,ENSG00000162607,ENSG00000270549,ENSG00000132855,ENSG00000278967
chr1	62435689	62437264	1:62435689-62437264	ENSG00000226476,ENSG00000242860,ENSG00000263908,ENSG00000283690,ENSG00000234204,ENSG00000234088,ENSG00000240563,ENSG00000162607,ENSG00000116641,ENSG00000270549,ENSG00000132855,ENSG00000278967,ENSG00000213703,ENSG00000286429
chr1	62437359	62437606	1:62437359-62437606	ENSG00000162607
chr1	62438188	62438477	1:62438188-62438477	ENSG00000162607
chr1	62687586	62688735	1:62687586-62688735	ENSG00000116641,ENSG00000270549,ENSG00000132855,ENSG00000278967,ENSG00000213703,ENSG00000235545
chr1	62722951	62723159	1:62722951-62723159	ENSG00000116641,ENSG00000270549,ENSG00000132855,ENSG00000278967,ENSG00000213703,ENSG00000235545
chr1	62725272	62725553	1:62725272-62725553	ENSG00000270549,ENSG00000132855,ENSG00000278967,ENSG00000213703
chr1	62759484	62759748	1:62759484-62759748	ENSG00000270549,ENSG00000132855,ENSG00000278967,ENSG00000213703
chr1	62783597	62784950	1:62783597-62784950	ENSG00000270549,ENSG00000132855,ENSG00000278967,ENSG00000213703,ENSG00000125703,ENSG00000116652,ENSG00000276884,ENSG00000278287,ENSG00000277565,ENSG00000275823,ENSG00000277689,ENSG00000274199
chr1	62793996	62794569	1:62793996-62794569	ENSG00000226476,ENSG00000270549,ENSG00000132855,ENSG00000278967,ENSG00000213703,ENSG00000125703
chr1	62800305	62800559	1:62800305-62800559	ENSG00000270549,ENSG00000213703
chr1	62800681	62801305	1:62800681-62801305	ENSG00000263908,ENSG00000283690,ENSG00000270549,ENSG00000132855,ENSG00000278967,ENSG00000213703,ENSG00000125703,ENSG00000234318,ENSG00000227485,ENSG00000229225,ENSG00000252259,ENSG00000228734,ENSG00000223683,ENSG00000286429,ENSG00000251720,ENSG00000116652,ENSG00000276884,ENSG00000278287,ENSG00000277565,ENSG00000275823,ENSG00000277689,ENSG00000274199
chr1	62906566	62906858	1:62906566-62906858	ENSG00000234318,ENSG00000237163,ENSG00000229537,ENSG00000286455,ENSG00000227485,ENSG00000229225,ENSG00000252259,ENSG00000228734,ENSG00000223683
chr1	62990806	62991157	1:62990806-62991157	ENSG00000229537,ENSG00000286455,ENSG00000227485,ENSG00000229225,ENSG00000252259,ENSG00000228734,ENSG00000223683
chr1	62991417	62991676	1:62991417-62991676	ENSG00000229537,ENSG00000286455,ENSG00000227485,ENSG00000229225,ENSG00000252259,ENSG00000228734,ENSG00000223683
chr1	63124982	63125182	1:63124982-63125182	ENSG00000227485,ENSG00000229225,ENSG00000203605,ENSG00000252259,ENSG00000228734,ENSG00000223683
chr1	63125757	63125957	1:63125757-63125957	ENSG00000229537,ENSG00000286455,ENSG00000227485,ENSG00000229225,ENSG00000203605,ENSG00000252259,ENSG00000228734,ENSG00000223683
chr1	63149086	63149286	1:63149086-63149286	ENSG00000229537,ENSG00000286455,ENSG00000227485,ENSG00000229225,ENSG00000203605,ENSG00000252259,ENSG00000228734,ENSG00000223683
chr1	63317347	63317547	1:63317347-63317547	ENSG00000224209,ENSG00000230798,ENSG00000187140,ENSG00000252784
chr1	63322015	63322419	1:63322015-63322419	ENSG00000224209,ENSG00000228734,ENSG00000223683,ENSG00000230798,ENSG00000187140,ENSG00000275836,ENSG00000252784
chr1	63322662	63322886	1:63322662-63322886	ENSG00000224209,ENSG00000223683,ENSG00000230798,ENSG00000187140,ENSG00000275836,ENSG00000252784
chr1	63323348	63323838	1:63323348-63323838	ENSG00000224209,ENSG00000223683,ENSG00000230798,ENSG00000187140,ENSG00000275836,ENSG00000252784
chr1	63327713	63327935	1:63327713-63327935	ENSG00000224209,ENSG00000223683,ENSG00000230798,ENSG00000187140,ENSG00000275836,ENSG00000252784
chr1	63367286	63368068	1:63367286-63368068	ENSG00000228734,ENSG00000223683,ENSG00000252784,ENSG00000236674,ENSG00000088035,ENSG00000286429,ENSG00000251720,ENSG00000116652,ENSG00000276884,ENSG00000278287,ENSG00000277565,ENSG00000275823,ENSG00000277689,ENSG00000274199
chr1	63441427	63442018	1:63441427-63442018	ENSG00000229225,ENSG00000224209,ENSG00000252259,ENSG00000228734,ENSG00000223683,ENSG00000252784,ENSG00000142856,ENSG00000286429,ENSG00000251720,ENSG00000116652,ENSG00000276884,ENSG00000278287,ENSG00000277565,ENSG00000275823,ENSG00000277689,ENSG00000274199
chr1	63522800	63523974	1:63522800-63523974	ENSG00000228734,ENSG00000142856,ENSG00000286429,ENSG00000203965,ENSG00000264271,ENSG00000251720,ENSG00000116652,ENSG00000276884,ENSG00000278287,ENSG00000277565,ENSG00000275823,ENSG00000277689,ENSG00000274199
chr1	63593013	63594442	1:63593013-63594442	ENSG00000142856,ENSG00000251720,ENSG00000116652,ENSG00000276884,ENSG00000278287,ENSG00000277565,ENSG00000275823,ENSG00000277689,ENSG00000274199,ENSG00000079739,ENSG00000244256
chr1	63691961	63692270	1:63691961-63692270	ENSG00000116652,ENSG00000276884,ENSG00000278287,ENSG00000277565,ENSG00000275823,ENSG00000277689,ENSG00000274199,ENSG00000244256,ENSG00000177452,ENSG00000228056,ENSG00000200508,ENSG00000223949,ENSG00000284928,ENSG00000177414
chr1	63694262	63694499	1:63694262-63694499	ENSG00000244256,ENSG00000177452,ENSG00000228056,ENSG00000200508,ENSG00000223949,ENSG00000284928,ENSG00000177414
chr1	63703748	63703948	1:63703748-63703948	ENSG00000244256,ENSG00000177452,ENSG00000228056,ENSG00000200508,ENSG00000223949,ENSG00000284928,ENSG00000177414
chr1	63705089	63705415	1:63705089-63705415	ENSG00000116652,ENSG00000276884,ENSG00000278287,ENSG00000277565,ENSG00000275823,ENSG00000277689,ENSG00000274199,ENSG00000244256,ENSG00000177452,ENSG00000228056,ENSG00000200508,ENSG00000223949,ENSG00000284928,ENSG00000177414
chr1	63713062	63713661	1:63713062-63713661	ENSG00000116652,ENSG00000276884,ENSG00000278287,ENSG00000277565,ENSG00000275823,ENSG00000277689,ENSG00000274199,ENSG00000244256,ENSG00000177452,ENSG00000228056,ENSG00000200508,ENSG00000223949,ENSG00000284928,ENSG00000177414
chr1	63714222	63714477	1:63714222-63714477	ENSG00000116652,ENSG00000276884,ENSG00000278287,ENSG00000277565,ENSG00000275823,ENSG00000277689,ENSG00000274199,ENSG00000244256,ENSG00000177452,ENSG00000228056,ENSG00000200508,ENSG00000223949,ENSG00000284928,ENSG00000177414
chr1	63718487	63718803	1:63718487-63718803	ENSG00000244256,ENSG00000177452,ENSG00000228056,ENSG00000200508,ENSG00000223949,ENSG00000284928,ENSG00000177414
chr1	63773734	63774130	1:63773734-63774130	ENSG00000116652,ENSG00000276884,ENSG00000278287,ENSG00000277565,ENSG00000275823,ENSG00000277689,ENSG00000274199,ENSG00000244256,ENSG00000185483,ENSG00000177452,ENSG00000228056,ENSG00000207190,ENSG00000200508,ENSG00000223949,ENSG00000284928,ENSG00000177414
chr1	64019894	64020094	1:64019894-64020094	ENSG00000185483,ENSG00000228056,ENSG00000207190,ENSG00000200508,ENSG00000223949,ENSG00000284928,ENSG00000177414
chr1	64469952	64470584	1:64469952-64470584	ENSG00000284928,ENSG00000177414,ENSG00000238653,ENSG00000158966,ENSG00000264470
chr1	64470648	64470937	1:64470648-64470937	ENSG00000238653,ENSG00000158966
chr1	64569292	64569757	1:64569292-64569757	ENSG00000238653,ENSG00000158966,ENSG00000264470
chr1	64616040	64616327	1:64616040-64616327	ENSG00000238653,ENSG00000264470
chr1	64619091	64619291	1:64619091-64619291	ENSG00000238653,ENSG00000264470
chr1	64744528	64745441	1:64744528-64745441	ENSG00000177414,ENSG00000238653,ENSG00000234496,ENSG00000235804,ENSG00000162437
chr1	64745697	64746445	1:64745697-64746445	ENSG00000162437
chr1	64775098	64775583	1:64775098-64775583	ENSG00000238653,ENSG00000162437
chr1	64837842	64838042	1:64837842-64838042	-
chr1	64858138	64858338	1:64858138-64858338	-
chr1	64861713	64861913	1:64861713-64861913	ENSG00000212257,ENSG00000162434
chr1	64864079	64864557	1:64864079-64864557	ENSG00000235804,ENSG00000199135,ENSG00000265996,ENSG00000212257,ENSG00000185031,ENSG00000234784,ENSG00000162434
chr1	64895399	64895941	1:64895399-64895941	ENSG00000116652,ENSG00000276884,ENSG00000278287,ENSG00000277565,ENSG00000275823,ENSG00000277689,ENSG00000274199,ENSG00000238653,ENSG00000234496,ENSG00000235804,ENSG00000199135,ENSG00000265996,ENSG00000212257,ENSG00000272506,ENSG00000185031,ENSG00000226891,ENSG00000233877,ENSG00000234784,ENSG00000162434
chr1	64933533	64933843	1:64933533-64933843	ENSG00000233877,ENSG00000234784
chr1	64939575	64940244	1:64939575-64940244	ENSG00000212257,ENSG00000185031,ENSG00000233877,ENSG00000234784
chr1	64956622	64957405	1:64956622-64957405	ENSG00000234496,ENSG00000235804,ENSG00000199135,ENSG00000265996,ENSG00000212257,ENSG00000272506,ENSG00000185031,ENSG00000226891,ENSG00000233877,ENSG00000234784,ENSG00000162434
chr1	64960813	64961203	1:64960813-64961203	ENSG00000185031,ENSG00000162434
chr1	64962622	64962867	1:64962622-64962867	ENSG00000162434
chr1	64965389	64965589	1:64965389-64965589	ENSG00000185031,ENSG00000162434
chr1	64965953	64966941	1:64965953-64966941	ENSG00000235804,ENSG00000199135,ENSG00000265996,ENSG00000212257,ENSG00000272506,ENSG00000185031,ENSG00000226891,ENSG00000233877,ENSG00000234784,ENSG00000162434
chr1	65001175	65001590	1:65001175-65001590	ENSG00000212257,ENSG00000272506,ENSG00000185031,ENSG00000226891
chr1	65002268	65003255	1:65002268-65003255	ENSG00000212257,ENSG00000272506,ENSG00000185031,ENSG00000226891
chr1	65041219	65041845	1:65041219-65041845	ENSG00000235804,ENSG00000199135,ENSG00000265996,ENSG00000212257
chr1	65066668	65067672	1:65066668-65067672	ENSG00000234496,ENSG00000235804,ENSG00000199135,ENSG00000265996,ENSG00000162434
chr1	65147933	65148221	1:65147933-65148221	ENSG00000231622,ENSG00000162433,ENSG00000234496
chr1	65148542	65148760	1:65148542-65148760	ENSG00000231622,ENSG00000162433,ENSG00000234496
chr1	65148986	65149214	1:65148986-65149214	ENSG00000231622,ENSG00000162433
chr1	65163271	65163492	1:65163271-65163492	ENSG00000231622,ENSG00000162433,ENSG00000234496
chr1	65165648	65165998	1:65165648-65165998	ENSG00000231622,ENSG00000162433,ENSG00000234496,ENSG00000235804
chr1	65174560	65174848	1:65174560-65174848	ENSG00000162433,ENSG00000234496
chr1	65207284	65207797	1:65207284-65207797	ENSG00000224570,ENSG00000237852,ENSG00000162433,ENSG00000234496,ENSG00000235804,ENSG00000199135,ENSG00000265996
chr1	65208637	65208958	1:65208637-65208958	ENSG00000234496,ENSG00000235804,ENSG00000199135,ENSG00000265996
chr1	65215554	65215922	1:65215554-65215922	ENSG00000224570,ENSG00000237852,ENSG00000234496,ENSG00000235804,ENSG00000199135,ENSG00000265996
chr1	65254107	65255122	1:65254107-65255122	ENSG00000238653,ENSG00000239319,ENSG00000224570,ENSG00000237852,ENSG00000116678,ENSG00000213625,ENSG00000222624,ENSG00000234144,ENSG00000116675,ENSG00000234496,ENSG00000235804,ENSG00000199135,ENSG00000265996
chr1	65309704	65310169	1:65309704-65310169	ENSG00000224570,ENSG00000237852,ENSG00000234144,ENSG00000229294,ENSG00000116675
chr1	65419549	65421190	1:65419549-65421190	ENSG00000224570,ENSG00000237852,ENSG00000116678,ENSG00000213625,ENSG00000222624
chr1	65421401	65421846	1:65421401-65421846	ENSG00000237852,ENSG00000116678,ENSG00000213625,ENSG00000222624
chr1	65687814	65688019	1:65687814-65688019	ENSG00000224570,ENSG00000237852
chr1	65690645	65691055	1:65690645-65691055	ENSG00000239319,ENSG00000224570,ENSG00000237852
chr1	65703374	65704845	1:65703374-65704845	ENSG00000239319,ENSG00000285079,ENSG00000224570,ENSG00000237852,ENSG00000234144,ENSG00000234496
chr1	65706495	65706695	1:65706495-65706695	ENSG00000239319,ENSG00000285079,ENSG00000237852
chr1	65812018	65812498	1:65812018-65812498	ENSG00000239319,ENSG00000224570,ENSG00000237852
chr1	65868289	65868552	1:65868289-65868552	ENSG00000239319
chr1	65905429	65905629	1:65905429-65905629	ENSG00000239319
chr1	65932269	65932513	1:65932269-65932513	-
chr1	66012401	66012856	1:66012401-66012856	-
chr1	66058152	66058836	1:66058152-66058836	ENSG00000227466
chr1	66091071	66091406	1:66091071-66091406	ENSG00000223152
chr1	66137194	66137640	1:66137194-66137640	-
chr1	66143514	66144055	1:66143514-66144055	ENSG00000252116,ENSG00000253074,ENSG00000231080,ENSG00000172410,ENSG00000248458,ENSG00000264720,ENSG00000184588,ENSG00000239319,ENSG00000224570,ENSG00000237852
chr1	66242748	66243041	1:66242748-66243041	-
chr1	66251482	66251965	1:66251482-66251965	ENSG00000248458,ENSG00000264720,ENSG00000184588
chr1	66274637	66274979	1:66274637-66274979	-
chr1	66276112	66276604	1:66276112-66276604	-
chr1	66278097	66278698	1:66278097-66278698	-
chr1	66282362	66282722	1:66282362-66282722	-
chr1	66283753	66284121	1:66283753-66284121	-
chr1	66302962	66303272	1:66302962-66303272	-
chr1	66330776	66331021	1:66330776-66331021	ENSG00000184588
chr1	66332092	66332474	1:66332092-66332474	ENSG00000184588
chr1	66335846	66336991	1:66335846-66336991	ENSG00000184588
chr1	66350080	66350590	1:66350080-66350590	ENSG00000248458,ENSG00000184588
chr1	66380283	66380746	1:66380283-66380746	-
chr1	66397199	66397536	1:66397199-66397536	ENSG00000248458
chr1	66402283	66402532	1:66402283-66402532	-
chr1	66426036	66426855	1:66426036-66426855	ENSG00000253074,ENSG00000252433,ENSG00000231080,ENSG00000172410,ENSG00000248458,ENSG00000264720,ENSG00000239319,ENSG00000224570
chr1	66436491	66436719	1:66436491-66436719	-
chr1	66439000	66439484	1:66439000-66439484	-
chr1	66445537	66445840	1:66445537-66445840	-
chr1	66445946	66446146	1:66445946-66446146	-
chr1	66532956	66533353	1:66532956-66533353	ENSG00000118473
chr1	66533899	66534166	1:66533899-66534166	ENSG00000118473
chr1	66580084	66580284	1:66580084-66580284	ENSG00000248458,ENSG00000264720
chr1	66648953	66649582	1:66648953-66649582	ENSG00000248458,ENSG00000264720,ENSG00000118473
chr1	66732786	66733148	1:66732786-66733148	ENSG00000231080,ENSG00000172410,ENSG00000248458,ENSG00000118473
chr1	66758046	66758668	1:66758046-66758668	ENSG00000252116,ENSG00000253074,ENSG00000162594,ENSG00000275678,ENSG00000252433,ENSG00000203963,ENSG00000231080,ENSG00000172410,ENSG00000152760,ENSG00000248458,ENSG00000264720
chr1	66924455	66925752	1:66924455-66925752	ENSG00000253074,ENSG00000162594,ENSG00000275678,ENSG00000252433,ENSG00000203963,ENSG00000198160,ENSG00000231080,ENSG00000152763,ENSG00000172410
chr1	66929807	66930833	1:66929807-66930833	ENSG00000198160,ENSG00000231080,ENSG00000152763,ENSG00000172410
chr1	66995977	66996424	1:66995977-66996424	ENSG00000253074,ENSG00000162594,ENSG00000275678,ENSG00000252433,ENSG00000203963,ENSG00000231080,ENSG00000172410
chr1	67053343	67054805	1:67053343-67054805	ENSG00000252116,ENSG00000253074,ENSG00000162594,ENSG00000275678,ENSG00000252433,ENSG00000203963,ENSG00000116704,ENSG00000231080,ENSG00000172410
chr1	67149022	67149269	1:67149022-67149269	ENSG00000253074,ENSG00000162594,ENSG00000275678,ENSG00000252433,ENSG00000203963,ENSG00000231080
chr1	67307178	67307924	1:67307178-67307924	ENSG00000081985,ENSG00000228523,ENSG00000252116,ENSG00000253074
chr1	67428986	67431354	1:67428986-67431354	ENSG00000223263,ENSG00000142864,ENSG00000228523,ENSG00000252116,ENSG00000253074,ENSG00000162594,ENSG00000203963
chr1	67433958	67434252	1:67433958-67434252	ENSG00000223263,ENSG00000142864,ENSG00000228523,ENSG00000252116
chr1	67500460	67500788	1:67500460-67500788	ENSG00000235200,ENSG00000223263,ENSG00000228523,ENSG00000252116,ENSG00000253074,ENSG00000162594,ENSG00000275678,ENSG00000252433,ENSG00000203963,ENSG00000172410
chr1	67536803	67537003	1:67536803-67537003	ENSG00000207504,ENSG00000235200
chr1	67552525	67552832	1:67552525-67552832	ENSG00000207504,ENSG00000235200
chr1	67557504	67558170	1:67557504-67558170	ENSG00000228431,ENSG00000162595,ENSG00000235055,ENSG00000232048,ENSG00000242482,ENSG00000238139,ENSG00000207504,ENSG00000235200,ENSG00000228523,ENSG00000252116,ENSG00000253074
chr1	67561716	67562079	1:67561716-67562079	ENSG00000238139,ENSG00000235200
chr1	67564025	67564421	1:67564025-67564421	ENSG00000238139,ENSG00000235200
chr1	67590413	67590613	1:67590413-67590613	-
chr1	67635206	67635750	1:67635206-67635750	ENSG00000232048,ENSG00000242482
chr1	67636176	67636394	1:67636176-67636394	ENSG00000232048,ENSG00000242482
chr1	67674241	67675174	1:67674241-67675174	ENSG00000116717,ENSG00000232048,ENSG00000242482,ENSG00000235200,ENSG00000228523,ENSG00000252116
chr1	67675805	67676196	1:67675805-67676196	ENSG00000235055,ENSG00000116717,ENSG00000232048,ENSG00000242482,ENSG00000235200,ENSG00000253074
chr1	67684332	67684532	1:67684332-67684532	ENSG00000116717,ENSG00000232048,ENSG00000242482
chr1	67684628	67686906	1:67684628-67686906	ENSG00000162595,ENSG00000116717,ENSG00000232048,ENSG00000242482,ENSG00000235200
chr1	67713980	67714180	1:67713980-67714180	-
chr1	67732751	67733302	1:67732751-67733302	ENSG00000228431,ENSG00000116717,ENSG00000232048,ENSG00000242482,ENSG00000235200,ENSG00000228523,ENSG00000252116
chr1	67734078	67734459	1:67734078-67734459	-
chr1	67736053	67736740	1:67736053-67736740	ENSG00000162595,ENSG00000235055,ENSG00000116717,ENSG00000242482,ENSG00000235200,ENSG00000253074
chr1	67750081	67750342	1:67750081-67750342	ENSG00000235200
chr1	67766184	67766863	1:67766184-67766863	ENSG00000228431,ENSG00000162595,ENSG00000235055,ENSG00000238778,ENSG00000235200
chr1	67786757	67786957	1:67786757-67786957	-
chr1	67831938	67832138	1:67831938-67832138	ENSG00000232284,ENSG00000172380
chr1	67832959	67833191	1:67832959-67833191	ENSG00000232284,ENSG00000172380
chr1	67833287	67833535	1:67833287-67833535	ENSG00000232284,ENSG00000172380
chr1	67834657	67835062	1:67834657-67835062	ENSG00000232284,ENSG00000172380
chr1	67947160	67947651	1:67947160-67947651	ENSG00000228431,ENSG00000162595,ENSG00000235055,ENSG00000232284
chr1	67949553	67949758	1:67949553-67949758	ENSG00000228431,ENSG00000162595,ENSG00000235055,ENSG00000232284
chr1	68120373	68120605	1:68120373-68120605	ENSG00000225242,ENSG00000229133,ENSG00000234383
chr1	68174916	68175152	1:68174916-68175152	ENSG00000221203,ENSG00000234383,ENSG00000116729
chr1	68181292	68181556	1:68181292-68181556	ENSG00000229133,ENSG00000221203,ENSG00000234383,ENSG00000116729
chr1	68181687	68181887	1:68181687-68181887	ENSG00000229133,ENSG00000221203,ENSG00000234383,ENSG00000116729
chr1	68228949	68229223	1:68228949-68229223	ENSG00000229133,ENSG00000116729
chr1	68329202	68329861	1:68329202-68329861	ENSG00000225242,ENSG00000229133,ENSG00000234383
chr1	68337953	68338618	1:68337953-68338618	ENSG00000287283,ENSG00000235446,ENSG00000223883,ENSG00000285473,ENSG00000285407,ENSG00000285041,ENSG00000233589,ENSG00000229440,ENSG00000237622,ENSG00000225242,ENSG00000229133,ENSG00000234383,ENSG00000116729,ENSG00000228431,ENSG00000162595,ENSG00000235055,ENSG00000235200
chr1	68339217	68339610	1:68339217-68339610	ENSG00000225242,ENSG00000229133
chr1	68342720	68343201	1:68342720-68343201	ENSG00000229440,ENSG00000237622,ENSG00000225242,ENSG00000229133,ENSG00000234383,ENSG00000116729,ENSG00000228431,ENSG00000162595,ENSG00000235055
chr1	68347378	68347866	1:68347378-68347866	ENSG00000233589,ENSG00000229440,ENSG00000237622,ENSG00000225242,ENSG00000229133,ENSG00000234383,ENSG00000116729,ENSG00000228431,ENSG00000162595,ENSG00000235055
chr1	68358344	68358754	1:68358344-68358754	ENSG00000233589,ENSG00000229440,ENSG00000237622,ENSG00000225242,ENSG00000229133,ENSG00000234383,ENSG00000228431,ENSG00000162595,ENSG00000235055
chr1	68442844	68443432	1:68442844-68443432	ENSG00000229359,ENSG00000240692,ENSG00000287283,ENSG00000223883,ENSG00000285473,ENSG00000285407,ENSG00000285041,ENSG00000233589,ENSG00000116745,ENSG00000229440,ENSG00000237622,ENSG00000225242,ENSG00000229133,ENSG00000234383,ENSG00000228431,ENSG00000162595,ENSG00000235055
chr1	68496189	68497692	1:68496189-68497692	ENSG00000287283,ENSG00000285473,ENSG00000285041,ENSG00000225167,ENSG00000234264,ENSG00000233589,ENSG00000024526,ENSG00000229440
chr1	68518571	68518961	1:68518571-68518961	ENSG00000225167,ENSG00000233589
chr1	68600176	68600386	1:68600176-68600386	ENSG00000285473,ENSG00000285407,ENSG00000285041
chr1	68777814	68778255	1:68777814-68778255	ENSG00000240692,ENSG00000287283,ENSG00000235446,ENSG00000223883,ENSG00000285473,ENSG00000285407,ENSG00000285041
chr1	68780653	68781407	1:68780653-68781407	ENSG00000229359,ENSG00000240692,ENSG00000287283,ENSG00000287453,ENSG00000235446,ENSG00000223883,ENSG00000285473,ENSG00000285407,ENSG00000285041,ENSG00000233589,ENSG00000229440,ENSG00000228431,ENSG00000162595,ENSG00000235055,ENSG00000252116
chr1	68793939	68794162	1:68793939-68794162	ENSG00000240692,ENSG00000235446,ENSG00000223883,ENSG00000285473,ENSG00000285407,ENSG00000285041
chr1	69320699	69321027	1:69320699-69321027	ENSG00000229359,ENSG00000240692,ENSG00000287283,ENSG00000235446,ENSG00000223883,ENSG00000285473,ENSG00000285407,ENSG00000285041
chr1	69413635	69413958	1:69413635-69413958	ENSG00000229359,ENSG00000240692,ENSG00000287283,ENSG00000287453,ENSG00000235446,ENSG00000223883,ENSG00000285473
chr1	69424345	69424659	1:69424345-69424659	ENSG00000229359,ENSG00000240692,ENSG00000287283,ENSG00000287453,ENSG00000229639,ENSG00000235446,ENSG00000223883,ENSG00000285473,ENSG00000285407
chr1	69432485	69433094	1:69432485-69433094	ENSG00000229359,ENSG00000240692,ENSG00000287283,ENSG00000287453,ENSG00000229639,ENSG00000235446,ENSG00000223883,ENSG00000285473,ENSG00000285041
chr1	69436070	69436276	1:69436070-69436276	ENSG00000229639,ENSG00000235446,ENSG00000223883
chr1	69502978	69503450	1:69502978-69503450	ENSG00000229359,ENSG00000240692,ENSG00000287283,ENSG00000287453,ENSG00000235446,ENSG00000223883,ENSG00000285473,ENSG00000285041
chr1	69503617	69503860	1:69503617-69503860	ENSG00000229359,ENSG00000240692,ENSG00000287283,ENSG00000287453
chr1	69567170	69568337	1:69567170-69568337	ENSG00000229359,ENSG00000287283,ENSG00000033122,ENSG00000287453
chr1	69596600	69597030	1:69596600-69597030	ENSG00000229359,ENSG00000240692,ENSG00000287283,ENSG00000270615,ENSG00000033122,ENSG00000287453,ENSG00000235446,ENSG00000223883,ENSG00000285473
chr1	70042405	70042830	1:70042405-70042830	ENSG00000237919,ENSG00000229359,ENSG00000240692
chr1	70205036	70206255	1:70205036-70206255	ENSG00000228988,ENSG00000116754,ENSG00000244389,ENSG00000066557
chr1	70210744	70210944	1:70210744-70210944	ENSG00000116754,ENSG00000244389,ENSG00000066557
chr1	70221099	70222081	1:70221099-70222081	ENSG00000207721,ENSG00000271992,ENSG00000278636,ENSG00000228988,ENSG00000116754,ENSG00000244389,ENSG00000066557
chr1	70353806	70355238	1:70353806-70355238	ENSG00000271992,ENSG00000278636,ENSG00000226088,ENSG00000197568,ENSG00000118454,ENSG00000244389
chr1	70382811	70383175	1:70382811-70383175	ENSG00000271992,ENSG00000278636,ENSG00000226088,ENSG00000244389
chr1	70402278	70402478	1:70402278-70402478	ENSG00000271992,ENSG00000278636,ENSG00000226088
chr1	70410430	70411796	1:70410430-70411796	ENSG00000207721,ENSG00000233020,ENSG00000271992,ENSG00000278636,ENSG00000116761,ENSG00000226088,ENSG00000197568,ENSG00000118454,ENSG00000116754,ENSG00000244389,ENSG00000229359
chr1	70411958	70412273	1:70411958-70412273	ENSG00000271992,ENSG00000278636,ENSG00000116761
chr1	70412748	70412963	1:70412748-70412963	ENSG00000271992,ENSG00000278636,ENSG00000116761
chr1	70415737	70416327	1:70415737-70416327	ENSG00000271992,ENSG00000278636,ENSG00000116761
chr1	70510057	70510335	1:70510057-70510335	ENSG00000233020,ENSG00000271992,ENSG00000278636
chr1	70675729	70676064	1:70675729-70676064	ENSG00000207721,ENSG00000050628,ENSG00000226208,ENSG00000229051,ENSG00000237033,ENSG00000233020
chr1	70685310	70685681	1:70685310-70685681	ENSG00000235079,ENSG00000050628,ENSG00000226208,ENSG00000229051,ENSG00000237033,ENSG00000233020
chr1	70866938	70867253	1:70866938-70867253	ENSG00000235782,ENSG00000226208,ENSG00000229051
chr1	70892942	70893395	1:70892942-70893395	ENSG00000235782,ENSG00000226208,ENSG00000229051,ENSG00000233020
chr1	70910039	70910381	1:70910039-70910381	ENSG00000235782,ENSG00000226208,ENSG00000229051,ENSG00000237033,ENSG00000233020
chr1	70978580	70979082	1:70978580-70979082	ENSG00000280317,ENSG00000225087,ENSG00000207721,ENSG00000235079,ENSG00000269933,ENSG00000235782,ENSG00000050628,ENSG00000226208,ENSG00000229051,ENSG00000237033,ENSG00000233020,ENSG00000229359,ENSG00000240692
chr1	70979845	70980340	1:70979845-70980340	ENSG00000229636,ENSG00000207721,ENSG00000269933,ENSG00000235782,ENSG00000050628,ENSG00000226208,ENSG00000229051,ENSG00000237033,ENSG00000233020,ENSG00000240692
chr1	70999635	70999953	1:70999635-70999953	ENSG00000269933,ENSG00000235782,ENSG00000226208,ENSG00000233020
chr1	71047363	71048021	1:71047363-71048021	ENSG00000207721,ENSG00000235079,ENSG00000050628,ENSG00000233020
chr1	71050002	71050287	1:71050002-71050287	ENSG00000207721,ENSG00000132485,ENSG00000235079,ENSG00000050628,ENSG00000233020
chr1	71080121	71080439	1:71080121-71080439	ENSG00000229956,ENSG00000207721,ENSG00000132485
chr1	71080603	71082044	1:71080603-71082044	ENSG00000229956,ENSG00000207721,ENSG00000132485
chr1	71307406	71307949	1:71307406-71307949	ENSG00000251825,ENSG00000229636,ENSG00000280317,ENSG00000285808,ENSG00000227016,ENSG00000212366,ENSG00000231985,ENSG00000226324,ENSG00000240692
chr1	71414294	71414574	1:71414294-71414574	ENSG00000226324,ENSG00000229956
chr1	71678702	71679059	1:71678702-71679059	ENSG00000231985
chr1	71705904	71706920	1:71705904-71706920	ENSG00000252005,ENSG00000285778,ENSG00000200601,ENSG00000223479,ENSG00000233973,ENSG00000251825,ENSG00000229636,ENSG00000280317,ENSG00000285808,ENSG00000227016,ENSG00000212366,ENSG00000225087,ENSG00000228853,ENSG00000271618,ENSG00000231985,ENSG00000172260,ENSG00000226324,ENSG00000207721,ENSG00000229051
chr1	71723605	71724007	1:71723605-71724007	ENSG00000251825,ENSG00000229636,ENSG00000280317,ENSG00000285808,ENSG00000227016,ENSG00000212366,ENSG00000228853,ENSG00000271618,ENSG00000231985
chr1	71732395	71732765	1:71732395-71732765	ENSG00000271618
chr1	71792273	71792664	1:71792273-71792664	ENSG00000233973,ENSG00000251825,ENSG00000229636,ENSG00000280317,ENSG00000285808,ENSG00000212366,ENSG00000225087,ENSG00000228853,ENSG00000231985
chr1	71881553	71882070	1:71881553-71882070	ENSG00000229636,ENSG00000228853,ENSG00000231985
chr1	71882315	71882562	1:71882315-71882562	ENSG00000229636,ENSG00000228853
chr1	71919823	71920049	1:71919823-71920049	ENSG00000280317,ENSG00000285808,ENSG00000228853,ENSG00000231985
chr1	71944086	71944416	1:71944086-71944416	ENSG00000200601,ENSG00000233973,ENSG00000251825,ENSG00000285808,ENSG00000227016,ENSG00000212366,ENSG00000225087,ENSG00000228853,ENSG00000231985
chr1	71949766	71950083	1:71949766-71950083	ENSG00000228853,ENSG00000231985
chr1	72009924	72010532	1:72009924-72010532	ENSG00000252005,ENSG00000200601,ENSG00000223479,ENSG00000233973,ENSG00000251825,ENSG00000229636,ENSG00000280317,ENSG00000285808,ENSG00000227016,ENSG00000212366,ENSG00000225087,ENSG00000228853,ENSG00000231985,ENSG00000226324
chr1	72278416	72278697	1:72278416-72278697	ENSG00000286863,ENSG00000233994,ENSG00000172260
chr1	72281063	72281656	1:72281063-72281656	ENSG00000223479,ENSG00000233973,ENSG00000251825,ENSG00000229636,ENSG00000280317,ENSG00000285808,ENSG00000227016,ENSG00000212366,ENSG00000225087,ENSG00000227207,ENSG00000286863,ENSG00000233994,ENSG00000231985,ENSG00000172260
chr1	72281868	72283492	1:72281868-72283492	ENSG00000233973,ENSG00000251825,ENSG00000229636,ENSG00000285808,ENSG00000227016,ENSG00000212366,ENSG00000225087,ENSG00000227207,ENSG00000286863,ENSG00000233994,ENSG00000172260
chr1	72283572	72284194	1:72283572-72284194	ENSG00000251825,ENSG00000225087,ENSG00000227207,ENSG00000286863,ENSG00000233994,ENSG00000172260
chr1	72284304	72284965	1:72284304-72284965	ENSG00000227207,ENSG00000286863,ENSG00000233994,ENSG00000172260
chr1	72285198	72285589	1:72285198-72285589	ENSG00000227207,ENSG00000286863,ENSG00000233994,ENSG00000172260
chr1	72322673	72323343	1:72322673-72323343	ENSG00000162621,ENSG00000233894,ENSG00000237324,ENSG00000252005,ENSG00000285778,ENSG00000200601,ENSG00000223479,ENSG00000233973,ENSG00000251825,ENSG00000229636,ENSG00000280317,ENSG00000285808,ENSG00000227016,ENSG00000212366,ENSG00000225087,ENSG00000227207,ENSG00000231985
chr1	72324428	72324838	1:72324428-72324838	ENSG00000229636,ENSG00000280317,ENSG00000285808,ENSG00000227016,ENSG00000225087,ENSG00000227207
chr1	72324952	72325154	1:72324952-72325154	ENSG00000200601,ENSG00000233973,ENSG00000251825,ENSG00000285808,ENSG00000227016,ENSG00000227207
chr1	72366469	72366823	1:72366469-72366823	ENSG00000233973,ENSG00000280317,ENSG00000285808,ENSG00000227016,ENSG00000212366
chr1	72432869	72433288	1:72432869-72433288	ENSG00000200601,ENSG00000223479,ENSG00000233973,ENSG00000251825,ENSG00000229636,ENSG00000280317,ENSG00000285808,ENSG00000227016,ENSG00000212366,ENSG00000225087
chr1	72623364	72623674	1:72623364-72623674	ENSG00000252005,ENSG00000223479,ENSG00000233973,ENSG00000251825,ENSG00000229636,ENSG00000280317,ENSG00000285808,ENSG00000227016,ENSG00000212366,ENSG00000225087
chr1	73516440	73516831	1:73516440-73516831	ENSG00000162621,ENSG00000237324,ENSG00000116783,ENSG00000252005,ENSG00000285778,ENSG00000200601,ENSG00000223479,ENSG00000233973,ENSG00000251825,ENSG00000229636,ENSG00000280317,ENSG00000285808,ENSG00000227016,ENSG00000212366,ENSG00000225087
chr1	73988442	73989050	1:73988442-73989050	ENSG00000162621,ENSG00000229943,ENSG00000233894,ENSG00000237324,ENSG00000116783,ENSG00000252005,ENSG00000285778,ENSG00000200601,ENSG00000223479,ENSG00000233973,ENSG00000251825,ENSG00000229636,ENSG00000280317,ENSG00000285808,ENSG00000212366,ENSG00000225087
chr1	74197599	74198784	1:74197599-74198784	ENSG00000162621,ENSG00000229943,ENSG00000233894,ENSG00000237324,ENSG00000116783,ENSG00000254685,ENSG00000259030,ENSG00000162620,ENSG00000252005,ENSG00000285778,ENSG00000200601,ENSG00000223479,ENSG00000233973,ENSG00000251825
chr1	74199704	74199993	1:74199704-74199993	ENSG00000233894,ENSG00000254685,ENSG00000259030,ENSG00000162620
chr1	74579541	74579782	1:74579541-74579782	ENSG00000162621,ENSG00000178965,ENSG00000234497,ENSG00000233894,ENSG00000237324,ENSG00000116783,ENSG00000200601
chr1	74673559	74673858	1:74673559-74673858	ENSG00000162621,ENSG00000178965,ENSG00000229943,ENSG00000233894,ENSG00000237324,ENSG00000116783,ENSG00000200601
chr1	74702568	74702917	1:74702568-74702917	ENSG00000162621,ENSG00000272864,ENSG00000116791,ENSG00000229943,ENSG00000233894,ENSG00000237324,ENSG00000116783,ENSG00000252005,ENSG00000285778,ENSG00000200601
chr1	74731873	74734099	1:74731873-74734099	ENSG00000162621,ENSG00000116791,ENSG00000162623,ENSG00000233894,ENSG00000237324,ENSG00000116783
chr1	74740531	74740760	1:74740531-74740760	ENSG00000162621,ENSG00000116791,ENSG00000162623
chr1	74744497	74745656	1:74744497-74745656	ENSG00000162621,ENSG00000116791,ENSG00000162623,ENSG00000229943,ENSG00000261213,ENSG00000233894,ENSG00000237324,ENSG00000116783,ENSG00000252005,ENSG00000285778,ENSG00000200601
chr1	74811433	74811668	1:74811433-74811668	ENSG00000229943,ENSG00000261213,ENSG00000224127,ENSG00000224149,ENSG00000237324
chr1	75165172	75165706	1:75165172-75165706	ENSG00000162621,ENSG00000229943,ENSG00000261213,ENSG00000224127,ENSG00000162624,ENSG00000224149,ENSG00000206999,ENSG00000252338,ENSG00000237324,ENSG00000116783
chr1	75339035	75339478	1:75339035-75339478	ENSG00000229943,ENSG00000261213,ENSG00000224493,ENSG00000252338
chr1	75572725	75572925	1:75572725-75572925	ENSG00000224493,ENSG00000252338,ENSG00000213579
chr1	75589816	75590060	1:75589816-75590060	ENSG00000224493,ENSG00000252338,ENSG00000213579
chr1	75614557	75615103	1:75614557-75615103	ENSG00000137968,ENSG00000224493,ENSG00000252338
chr1	75615980	75616276	1:75615980-75616276	ENSG00000137968,ENSG00000224493,ENSG00000252338
chr1	75617113	75617349	1:75617113-75617349	ENSG00000137968,ENSG00000224493,ENSG00000252338
chr1	75710631	75711229	1:75710631-75711229	ENSG00000230863,ENSG00000117054
chr1	75724172	75725199	1:75724172-75725199	ENSG00000230863,ENSG00000117054,ENSG00000181227,ENSG00000057468
chr1	75727605	75727983	1:75727605-75727983	ENSG00000230863,ENSG00000117054
chr1	75745386	75745651	1:75745386-75745651	ENSG00000117054,ENSG00000181227,ENSG00000057468
chr1	75784545	75785067	1:75784545-75785067	ENSG00000137955,ENSG00000206620,ENSG00000207241,ENSG00000201487,ENSG00000057468
chr1	75785711	75786907	1:75785711-75786907	ENSG00000230863,ENSG00000117054,ENSG00000137955,ENSG00000206620,ENSG00000207241,ENSG00000201487,ENSG00000057468
chr1	75991596	75991796	1:75991596-75991796	ENSG00000154007,ENSG00000225605,ENSG00000230027,ENSG00000226084
chr1	76073981	76074199	1:76073981-76074199	ENSG00000230027,ENSG00000184005
chr1	76074299	76075064	1:76074299-76075064	ENSG00000224493,ENSG00000154007,ENSG00000225605,ENSG00000230027,ENSG00000184005,ENSG00000223905,ENSG00000272855,ENSG00000226415,ENSG00000199921,ENSG00000237552
chr1	76075712	76076439	1:76075712-76076439	ENSG00000154007,ENSG00000225605,ENSG00000230027,ENSG00000184005,ENSG00000226415
chr1	76079863	76080063	1:76079863-76080063	ENSG00000230027,ENSG00000184005
chr1	76154059	76154984	1:76154059-76154984	ENSG00000154007,ENSG00000225605,ENSG00000230027,ENSG00000223905,ENSG00000272855,ENSG00000226415,ENSG00000199921,ENSG00000237552,ENSG00000226084
chr1	76170124	76170455	1:76170124-76170455	ENSG00000272855
chr1	76190818	76191018	1:76190818-76191018	ENSG00000223905,ENSG00000272855,ENSG00000226415
chr1	76210099	76210507	1:76210099-76210507	ENSG00000154007,ENSG00000225605,ENSG00000223905,ENSG00000272855,ENSG00000226415,ENSG00000199921,ENSG00000237552
chr1	76218867	76219895	1:76218867-76219895	ENSG00000154007,ENSG00000225605,ENSG00000223905,ENSG00000272855,ENSG00000226415,ENSG00000199921,ENSG00000237552,ENSG00000226084
chr1	76228306	76228613	1:76228306-76228613	ENSG00000154007,ENSG00000223905
chr1	76231412	76231612	1:76231412-76231612	ENSG00000223905,ENSG00000226415
chr1	76267723	76268069	1:76267723-76268069	ENSG00000223905,ENSG00000272855,ENSG00000226415,ENSG00000199921
chr1	76269328	76269588	1:76269328-76269588	ENSG00000223905,ENSG00000272855,ENSG00000226415
chr1	76290871	76291184	1:76290871-76291184	ENSG00000223905,ENSG00000272855,ENSG00000226415,ENSG00000199921
chr1	76425110	76425791	1:76425110-76425791	ENSG00000154007,ENSG00000225605,ENSG00000223905,ENSG00000272855,ENSG00000226415,ENSG00000199921,ENSG00000237552
chr1	76830430	76830776	1:76830430-76830776	ENSG00000272855,ENSG00000226415,ENSG00000199921,ENSG00000237552
chr1	76868228	76868528	1:76868228-76868528	ENSG00000272855,ENSG00000226415,ENSG00000199921,ENSG00000237552,ENSG00000117069
chr1	76871521	76871873	1:76871521-76871873	ENSG00000226415,ENSG00000199921,ENSG00000237552,ENSG00000117069
chr1	77040803	77041209	1:77040803-77041209	ENSG00000154007,ENSG00000225605,ENSG00000223905,ENSG00000272855,ENSG00000226415,ENSG00000199921,ENSG00000237552,ENSG00000230498,ENSG00000226084
chr1	77047988	77048655	1:77047988-77048655	ENSG00000229943,ENSG00000154007,ENSG00000225605,ENSG00000223905,ENSG00000272855,ENSG00000226415,ENSG00000199921,ENSG00000237552,ENSG00000276081,ENSG00000288543,ENSG00000230498,ENSG00000226084,ENSG00000228187,ENSG00000287870,ENSG00000233333,ENSG00000232676,ENSG00000212308
chr1	77059956	77060510	1:77059956-77060510	ENSG00000154007,ENSG00000225605,ENSG00000223905,ENSG00000272855,ENSG00000226415,ENSG00000199921,ENSG00000237552,ENSG00000276081,ENSG00000288543,ENSG00000230498,ENSG00000226084
chr1	77217283	77217571	1:77217283-77217571	ENSG00000142892,ENSG00000228187,ENSG00000287870
chr1	77218636	77219601	1:77218636-77219601	ENSG00000142892,ENSG00000228187,ENSG00000287870
chr1	77279894	77280404	1:77279894-77280404	ENSG00000228187,ENSG00000287870,ENSG00000154027
chr1	77281703	77282570	1:77281703-77282570	ENSG00000228187,ENSG00000287870,ENSG00000154027
chr1	77282647	77283125	1:77282647-77283125	ENSG00000287870,ENSG00000154027
chr1	77313538	77313919	1:77313538-77313919	ENSG00000228187,ENSG00000287870
chr1	77320894	77321094	1:77320894-77321094	ENSG00000287870
chr1	77328727	77329041	1:77328727-77329041	ENSG00000287870
chr1	77350321	77350754	1:77350321-77350754	ENSG00000228187,ENSG00000287870,ENSG00000233099,ENSG00000233333,ENSG00000237413,ENSG00000212308
chr1	77379106	77379420	1:77379106-77379420	ENSG00000154027
chr1	77413126	77414039	1:77413126-77414039	ENSG00000228187,ENSG00000154027,ENSG00000287647
chr1	77415403	77416377	1:77415403-77416377	ENSG00000228187,ENSG00000287870,ENSG00000154027,ENSG00000251767,ENSG00000287647,ENSG00000233333
chr1	77421389	77422176	1:77421389-77422176	ENSG00000154007,ENSG00000225605,ENSG00000272855,ENSG00000226415,ENSG00000199921,ENSG00000237552,ENSG00000226084,ENSG00000228187,ENSG00000287870,ENSG00000154027,ENSG00000251767,ENSG00000287647,ENSG00000251785,ENSG00000243437,ENSG00000233333,ENSG00000237413,ENSG00000232676,ENSG00000285462,ENSG00000235400,ENSG00000212308,ENSG00000227556
chr1	77449060	77449391	1:77449060-77449391	ENSG00000287870,ENSG00000287647
chr1	77504970	77505531	1:77504970-77505531	ENSG00000226084,ENSG00000228187,ENSG00000287870,ENSG00000287647,ENSG00000251785,ENSG00000243437,ENSG00000233333,ENSG00000235400
chr1	77513789	77513989	1:77513789-77513989	-
chr1	77523060	77523260	1:77523060-77523260	-
chr1	77594446	77594746	1:77594446-77594746	ENSG00000036549,ENSG00000251785,ENSG00000243437
chr1	77682209	77684239	1:77682209-77684239	ENSG00000036549,ENSG00000251785,ENSG00000243437,ENSG00000219201,ENSG00000233333
chr1	77756133	77756531	1:77756133-77756531	ENSG00000077254,ENSG00000219201
chr1	77756716	77756916	1:77756716-77756916	ENSG00000077254
chr1	77757888	77758088	1:77757888-77758088	ENSG00000077254
chr1	77758948	77760203	1:77758948-77760203	ENSG00000251785,ENSG00000243437,ENSG00000077254,ENSG00000232672,ENSG00000180488,ENSG00000222849,ENSG00000219201
chr1	77770242	77770509	1:77770242-77770509	ENSG00000232672,ENSG00000180488,ENSG00000222849,ENSG00000219201
chr1	77771690	77771890	1:77771690-77771890	ENSG00000232672,ENSG00000180488,ENSG00000222849
chr1	77779395	77780362	1:77779395-77780362	ENSG00000232672,ENSG00000180488,ENSG00000222849,ENSG00000219201
chr1	77825325	77825597	1:77825325-77825597	ENSG00000219201,ENSG00000235613,ENSG00000235927
chr1	77847837	77848037	1:77847837-77848037	ENSG00000219201,ENSG00000235613,ENSG00000232015
chr1	77888491	77889320	1:77888491-77889320	ENSG00000219201,ENSG00000235927,ENSG00000162614
chr1	77926672	77927019	1:77926672-77927019	ENSG00000219201,ENSG00000162614,ENSG00000162613
chr1	77978101	77980131	1:77978101-77980131	ENSG00000162613,ENSG00000162616,ENSG00000137960,ENSG00000273338,ENSG00000285928,ENSG00000251958,ENSG00000213560,ENSG00000202263
chr1	78003888	78005278	1:78003888-78005278	ENSG00000219201,ENSG00000162613,ENSG00000162616,ENSG00000137960,ENSG00000273338,ENSG00000285928,ENSG00000251958,ENSG00000213560,ENSG00000202263,ENSG00000233333
chr1	78046416	78046633	1:78046416-78046633	ENSG00000137960,ENSG00000285928,ENSG00000213561,ENSG00000251958,ENSG00000213560,ENSG00000202263
chr1	78048503	78048820	1:78048503-78048820	ENSG00000137960,ENSG00000285928,ENSG00000213561,ENSG00000251958,ENSG00000213560,ENSG00000202263
chr1	78049585	78049889	1:78049585-78049889	ENSG00000137960,ENSG00000285928,ENSG00000213561,ENSG00000251958,ENSG00000213560,ENSG00000202263
chr1	78114466	78114801	1:78114466-78114801	ENSG00000219201,ENSG00000162613,ENSG00000285928,ENSG00000251958,ENSG00000213560,ENSG00000202263,ENSG00000233333
chr1	78270759	78270959	1:78270759-78270959	ENSG00000233333,ENSG00000237413,ENSG00000235400,ENSG00000212308,ENSG00000227556
chr1	78297965	78298165	1:78297965-78298165	ENSG00000233333,ENSG00000237413,ENSG00000235400,ENSG00000212308,ENSG00000227556,ENSG00000122420
chr1	78617451	78617982	1:78617451-78617982	ENSG00000233333,ENSG00000235400,ENSG00000238015,ENSG00000137959,ENSG00000212308
chr1	78619704	78620127	1:78619704-78620127	ENSG00000235400,ENSG00000238015,ENSG00000137959
chr1	78620269	78620617	1:78620269-78620617	ENSG00000238015,ENSG00000137959
chr1	78649601	78649959	1:78649601-78649959	ENSG00000235400,ENSG00000238015,ENSG00000137965,ENSG00000137959
chr1	78651402	78651676	1:78651402-78651676	ENSG00000235400,ENSG00000238015,ENSG00000137965,ENSG00000137959
chr1	78676512	78676712	1:78676512-78676712	ENSG00000233333,ENSG00000235400,ENSG00000238015,ENSG00000137959,ENSG00000212308
chr1	78678327	78678545	1:78678327-78678545	ENSG00000233333,ENSG00000235400,ENSG00000238015,ENSG00000137959
chr1	78855335	78855550	1:78855335-78855550	ENSG00000236407,ENSG00000277670,ENSG00000260322,ENSG00000235756,ENSG00000285409,ENSG00000232676,ENSG00000285462,ENSG00000235011,ENSG00000282898,ENSG00000162618,ENSG00000235400
chr1	79052865	79053316	1:79052865-79053316	ENSG00000277670,ENSG00000260322,ENSG00000235756,ENSG00000285409,ENSG00000232676,ENSG00000285462,ENSG00000235011,ENSG00000282898,ENSG00000230787,ENSG00000162618,ENSG00000235400,ENSG00000212308
chr1	80461892	80462476	1:80461892-80462476	ENSG00000223026,ENSG00000285179,ENSG00000235089,ENSG00000229752,ENSG00000227937,ENSG00000234184,ENSG00000224326,ENSG00000234108,ENSG00000227062,ENSG00000213559,ENSG00000225598,ENSG00000236407,ENSG00000277670,ENSG00000260322,ENSG00000235756,ENSG00000285409,ENSG00000232676,ENSG00000285462,ENSG00000235011,ENSG00000282898,ENSG00000162618,ENSG00000235400
chr1	81305929	81306543	1:81305929-81306543	ENSG00000117114,ENSG00000223026,ENSG00000285179,ENSG00000235089
chr1	81369845	81370172	1:81369845-81370172	ENSG00000227288,ENSG00000227960,ENSG00000234953,ENSG00000242598,ENSG00000236676,ENSG00000234683,ENSG00000215875,ENSG00000223026,ENSG00000285179,ENSG00000235089,ENSG00000229752,ENSG00000227937,ENSG00000234184,ENSG00000224326,ENSG00000225598,ENSG00000236407,ENSG00000277670,ENSG00000260322,ENSG00000235756,ENSG00000285409
chr1	81378851	81379542	1:81378851-81379542	ENSG00000227288,ENSG00000227960,ENSG00000234953,ENSG00000242598,ENSG00000236676,ENSG00000234683,ENSG00000215875,ENSG00000117114,ENSG00000223026,ENSG00000285179,ENSG00000235089,ENSG00000229752,ENSG00000227937,ENSG00000234184,ENSG00000224326,ENSG00000225598,ENSG00000236407,ENSG00000277670,ENSG00000260322,ENSG00000235756,ENSG00000285409,ENSG00000232676,ENSG00000285462,ENSG00000235011,ENSG00000282898
chr1	81400214	81400435	1:81400214-81400435	ENSG00000227960,ENSG00000234953,ENSG00000242598,ENSG00000236676,ENSG00000234683,ENSG00000215875,ENSG00000223026,ENSG00000285179,ENSG00000235089,ENSG00000229752,ENSG00000227937,ENSG00000234184,ENSG00000224326,ENSG00000236407,ENSG00000277670,ENSG00000260322,ENSG00000235756,ENSG00000285409,ENSG00000285462
chr1	81414460	81414813	1:81414460-81414813	ENSG00000224494,ENSG00000227288,ENSG00000227960,ENSG00000234953,ENSG00000242598,ENSG00000236676,ENSG00000234683,ENSG00000215875,ENSG00000117114,ENSG00000223026,ENSG00000285179,ENSG00000235089,ENSG00000229752,ENSG00000227937,ENSG00000234184,ENSG00000236407,ENSG00000277670,ENSG00000235756,ENSG00000285409
chr1	81431225	81431452	1:81431225-81431452	ENSG00000224494,ENSG00000227288,ENSG00000227960,ENSG00000234953,ENSG00000242598,ENSG00000234683,ENSG00000223026,ENSG00000285179,ENSG00000235089,ENSG00000229752
chr1	81454932	81455730	1:81454932-81455730	ENSG00000224494,ENSG00000227288,ENSG00000227960,ENSG00000234953,ENSG00000242598,ENSG00000236676,ENSG00000234683,ENSG00000215875,ENSG00000223026,ENSG00000285179,ENSG00000235089,ENSG00000229752,ENSG00000227937,ENSG00000234184,ENSG00000224326,ENSG00000225598,ENSG00000236407,ENSG00000277670,ENSG00000260322,ENSG00000235756,ENSG00000285409,ENSG00000232676,ENSG00000285462,ENSG00000235011,ENSG00000282898
chr1	81463043	81463434	1:81463043-81463434	ENSG00000227288,ENSG00000227960,ENSG00000234953,ENSG00000242598,ENSG00000236676,ENSG00000234683,ENSG00000215875,ENSG00000223026,ENSG00000285179,ENSG00000235089,ENSG00000229752,ENSG00000227937,ENSG00000234184,ENSG00000236407,ENSG00000260322,ENSG00000235756,ENSG00000285409
chr1	81470329	81470618	1:81470329-81470618	ENSG00000227288,ENSG00000227960,ENSG00000234953,ENSG00000242598,ENSG00000236676,ENSG00000234683,ENSG00000215875,ENSG00000223026,ENSG00000285179,ENSG00000235089,ENSG00000229752,ENSG00000227937,ENSG00000234184,ENSG00000236407,ENSG00000260322,ENSG00000235756,ENSG00000285409,ENSG00000232676
chr1	81477864	81478064	1:81477864-81478064	ENSG00000227288,ENSG00000227960,ENSG00000234953,ENSG00000242598,ENSG00000236676,ENSG00000234683,ENSG00000215875,ENSG00000223026,ENSG00000229752,ENSG00000260322
chr1	81478236	81478633	1:81478236-81478633	ENSG00000227288,ENSG00000227960,ENSG00000234953,ENSG00000242598,ENSG00000236676,ENSG00000234683,ENSG00000215875,ENSG00000223026,ENSG00000285179,ENSG00000235089,ENSG00000229752,ENSG00000227937,ENSG00000234184,ENSG00000236407,ENSG00000277670,ENSG00000260322,ENSG00000235756,ENSG00000285409
chr1	81681549	81682052	1:81681549-81682052	ENSG00000234953,ENSG00000242598,ENSG00000236676,ENSG00000234683,ENSG00000215875,ENSG00000229752,ENSG00000227937,ENSG00000235756,ENSG00000285409,ENSG00000232676,ENSG00000235011,ENSG00000282898
chr1	81802887	81803087	1:81802887-81803087	ENSG00000117114
chr1	81880870	81881070	1:81880870-81881070	-
chr1	82130293	82130493	1:82130293-82130493	ENSG00000277670
chr1	82152507	82153347	1:82152507-82153347	ENSG00000233290,ENSG00000229752,ENSG00000277670,ENSG00000285409
chr1	82160632	82161531	1:82160632-82161531	ENSG00000234953,ENSG00000242598,ENSG00000234683,ENSG00000215875,ENSG00000233290,ENSG00000230817,ENSG00000223026,ENSG00000285179,ENSG00000235089,ENSG00000229752,ENSG00000227937,ENSG00000236407,ENSG00000277670,ENSG00000235756,ENSG00000285409
chr1	82161626	82161938	1:82161626-82161938	ENSG00000233290
chr1	82167824	82168398	1:82167824-82168398	ENSG00000234683,ENSG00000233290,ENSG00000285179,ENSG00000235089,ENSG00000229752,ENSG00000227937,ENSG00000235756,ENSG00000285409
chr1	82395479	82395830	1:82395479-82395830	ENSG00000215875,ENSG00000233290,ENSG00000230817,ENSG00000223026,ENSG00000229752,ENSG00000227937,ENSG00000260322
chr1	82578301	82578673	1:82578301-82578673	ENSG00000233290
chr1	82598884	82599213	1:82598884-82599213	ENSG00000233290
chr1	82979357	82980349	1:82979357-82980349	ENSG00000233290,ENSG00000230817,ENSG00000236268
chr1	82991391	82992046	1:82991391-82992046	ENSG00000233290,ENSG00000230817,ENSG00000236268,ENSG00000231364
chr1	83479759	83480188	1:83479759-83480188	ENSG00000234683,ENSG00000233290,ENSG00000230817,ENSG00000285782,ENSG00000231364,ENSG00000229752,ENSG00000227937
chr1	83500084	83500356	1:83500084-83500356	ENSG00000285782,ENSG00000231364
chr1	83508435	83508889	1:83508435-83508889	ENSG00000285782,ENSG00000231364
chr1	83554131	83554903	1:83554131-83554903	ENSG00000233290,ENSG00000230817,ENSG00000285782,ENSG00000231364,ENSG00000237076,ENSG00000223026,ENSG00000229752,ENSG00000227937
chr1	83558623	83559643	1:83558623-83559643	ENSG00000233290,ENSG00000230817,ENSG00000285782,ENSG00000231364,ENSG00000227937
chr1	83583304	83583950	1:83583304-83583950	ENSG00000233290,ENSG00000230817,ENSG00000285782,ENSG00000231364,ENSG00000237076,ENSG00000285179,ENSG00000235089
chr1	83692459	83693573	1:83692459-83693573	ENSG00000233290,ENSG00000230817,ENSG00000285782,ENSG00000231364,ENSG00000237076,ENSG00000285179,ENSG00000235089
chr1	83700757	83700963	1:83700757-83700963	-
chr1	83701313	83701816	1:83701313-83701816	ENSG00000230817,ENSG00000285782,ENSG00000237076
chr1	83759215	83759429	1:83759215-83759429	ENSG00000233008,ENSG00000237076
chr1	83760627	83761632	1:83760627-83761632	ENSG00000234953,ENSG00000242598,ENSG00000236676,ENSG00000234683,ENSG00000215875,ENSG00000233290,ENSG00000230817,ENSG00000285782,ENSG00000231364,ENSG00000233008,ENSG00000237076,ENSG00000249237,ENSG00000285201,ENSG00000229486
chr1	83766475	83766677	1:83766475-83766677	ENSG00000237076
chr1	83772341	83772668	1:83772341-83772668	ENSG00000237076
chr1	83819053	83819445	1:83819053-83819445	ENSG00000237076
chr1	83853650	83853962	1:83853650-83853962	ENSG00000233008
chr1	83857163	83857434	1:83857163-83857434	ENSG00000233008
chr1	83860374	83861305	1:83860374-83861305	ENSG00000233008
chr1	83868165	83868548	1:83868165-83868548	ENSG00000233008
chr1	83905236	83905511	1:83905236-83905511	ENSG00000137941
chr1	83927673	83927909	1:83927673-83927909	ENSG00000229486
chr1	83931670	83932009	1:83931670-83932009	ENSG00000285201,ENSG00000229486,ENSG00000233061
chr1	83972203	83972403	1:83972203-83972403	ENSG00000285201,ENSG00000229486,ENSG00000233061
chr1	83998548	83999676	1:83998548-83999676	ENSG00000137941,ENSG00000285201,ENSG00000229486,ENSG00000233061
chr1	84077274	84078672	1:84077274-84078672	ENSG00000137941,ENSG00000249237,ENSG00000213540,ENSG00000142875,ENSG00000271576,ENSG00000285201,ENSG00000229486,ENSG00000233061
chr1	84103342	84104040	1:84103342-84104040	ENSG00000213540,ENSG00000271576,ENSG00000285201,ENSG00000229486,ENSG00000233061
chr1	84121511	84121744	1:84121511-84121744	ENSG00000213540,ENSG00000285201,ENSG00000229486,ENSG00000233061
chr1	84143997	84144482	1:84143997-84144482	ENSG00000199959,ENSG00000142875
chr1	84156378	84156578	1:84156378-84156578	ENSG00000142875
chr1	84225495	84226154	1:84225495-84226154	ENSG00000137976,ENSG00000240520,ENSG00000249237,ENSG00000199959,ENSG00000226970,ENSG00000142875,ENSG00000285201,ENSG00000229486,ENSG00000232622,ENSG00000180869,ENSG00000285374,ENSG00000285851
chr1	84239673	84239920	1:84239673-84239920	ENSG00000249237,ENSG00000199959,ENSG00000226970
chr1	84298304	84299532	1:84298304-84299532	ENSG00000249237,ENSG00000203943,ENSG00000199959
chr1	84301326	84301794	1:84301326-84301794	ENSG00000249237,ENSG00000203943,ENSG00000199959
chr1	84302900	84303566	1:84302900-84303566	ENSG00000249237,ENSG00000203943,ENSG00000199959
chr1	84388926	84389226	1:84388926-84389226	ENSG00000137976,ENSG00000240520,ENSG00000249237
chr1	84389318	84389626	1:84389318-84389626	ENSG00000137976,ENSG00000240520,ENSG00000249237
chr1	84436993	84437659	1:84436993-84437659	ENSG00000137976,ENSG00000249237,ENSG00000199959,ENSG00000142875,ENSG00000229486,ENSG00000285374,ENSG00000285851
chr1	84442169	84442706	1:84442169-84442706	ENSG00000137976,ENSG00000249237,ENSG00000232622,ENSG00000180869,ENSG00000285374,ENSG00000285851
chr1	84450946	84451159	1:84450946-84451159	-
chr1	84479162	84480117	1:84479162-84480117	ENSG00000285361,ENSG00000232622,ENSG00000180869,ENSG00000285374,ENSG00000122432,ENSG00000285851,ENSG00000117133
chr1	84497865	84498261	1:84497865-84498261	ENSG00000285374,ENSG00000122432,ENSG00000285851,ENSG00000174021
chr1	84501587	84502137	1:84501587-84502137	ENSG00000122432,ENSG00000285851,ENSG00000174021
chr1	84505657	84507158	1:84505657-84507158	ENSG00000285361,ENSG00000232622,ENSG00000180869,ENSG00000285374,ENSG00000284882,ENSG00000117151,ENSG00000122432,ENSG00000285851,ENSG00000174021,ENSG00000117133
chr1	84507727	84508169	1:84507727-84508169	ENSG00000122432,ENSG00000285851,ENSG00000174021
chr1	84573526	84574933	1:84573526-84574933	ENSG00000232622,ENSG00000180869,ENSG00000285374,ENSG00000284882,ENSG00000117151,ENSG00000122432,ENSG00000285851
chr1	84620603	84621328	1:84620603-84621328	ENSG00000232622,ENSG00000180869,ENSG00000285374,ENSG00000285851
chr1	84687250	84688113	1:84687250-84688113	ENSG00000117155,ENSG00000232622,ENSG00000180869
chr1	84688313	84688513	1:84688313-84688513	ENSG00000117155
chr1	84690005	84691240	1:84690005-84691240	ENSG00000249237,ENSG00000117155,ENSG00000232622,ENSG00000180869,ENSG00000285374,ENSG00000285851
chr1	84693017	84693544	1:84693017-84693544	ENSG00000117155
chr1	84699987	84700492	1:84699987-84700492	ENSG00000117155,ENSG00000232622,ENSG00000180869
chr1	84705017	84705217	1:84705017-84705217	-
chr1	84724713	84724918	1:84724713-84724918	-
chr1	84759152	84759634	1:84759152-84759634	-
chr1	84779910	84780339	1:84779910-84780339	ENSG00000171517,ENSG00000285325
chr1	84780450	84780811	1:84780450-84780811	ENSG00000285325
chr1	84854333	84854722	1:84854333-84854722	ENSG00000171517
chr1	84936287	84936567	1:84936287-84936567	ENSG00000171517
chr1	84944715	84945598	1:84944715-84945598	ENSG00000162642,ENSG00000280099,ENSG00000266110,ENSG00000171517
chr1	84947877	84948302	1:84947877-84948302	-
chr1	84971956	84972748	1:84971956-84972748	ENSG00000280099,ENSG00000266110,ENSG00000171517
chr1	84973867	84974258	1:84973867-84974258	-
chr1	84985468	84985746	1:84985468-84985746	ENSG00000153898
chr1	84991166	84992107	1:84991166-84992107	ENSG00000162643,ENSG00000153898
chr1	84995433	84996372	1:84995433-84996372	ENSG00000162643,ENSG00000153898
chr1	84996455	84997831	1:84996455-84997831	ENSG00000162643,ENSG00000153898
chr1	84998934	84999327	1:84998934-84999327	ENSG00000162643,ENSG00000153898
chr1	85001676	85002309	1:85001676-85002309	ENSG00000153898
chr1	85027642	85027963	1:85027642-85027963	ENSG00000055732
chr1	85048454	85048665	1:85048454-85048665	ENSG00000055732
chr1	85048737	85048944	1:85048737-85048944	ENSG00000055732
chr1	85058190	85058547	1:85058190-85058547	ENSG00000055732,ENSG00000162643
chr1	85061740	85062717	1:85061740-85062717	ENSG00000201620,ENSG00000280099,ENSG00000266110,ENSG00000055732,ENSG00000162643,ENSG00000171517
chr1	85085458	85085816	1:85085458-85085816	ENSG00000280099,ENSG00000266110
chr1	85200299	85201993	1:85200299-85201993	ENSG00000097096,ENSG00000280099,ENSG00000266110
chr1	85259214	85260002	1:85259214-85260002	ENSG00000223653,ENSG00000142867,ENSG00000223254,ENSG00000162642,ENSG00000097096,ENSG00000280099,ENSG00000266110
chr1	85274824	85275168	1:85274824-85275168	ENSG00000223653,ENSG00000142867,ENSG00000223254
chr1	85275721	85277232	1:85275721-85277232	ENSG00000223653,ENSG00000142867,ENSG00000223254,ENSG00000162642,ENSG00000280099
chr1	85279148	85279392	1:85279148-85279392	ENSG00000223653,ENSG00000142867
chr1	85308188	85308491	1:85308188-85308491	ENSG00000201620,ENSG00000230285,ENSG00000199934
chr1	85313768	85314133	1:85313768-85314133	ENSG00000201620,ENSG00000230285,ENSG00000199934,ENSG00000142871,ENSG00000272691,ENSG00000282057,ENSG00000199459
chr1	85321501	85321975	1:85321501-85321975	-
chr1	85330753	85331249	1:85330753-85331249	ENSG00000201620,ENSG00000230285,ENSG00000199934,ENSG00000142871,ENSG00000272691,ENSG00000282057,ENSG00000273264,ENSG00000199459,ENSG00000153904,ENSG00000280099
chr1	85332299	85332597	1:85332299-85332597	-
chr1	85334910	85335412	1:85334910-85335412	ENSG00000201620,ENSG00000230285,ENSG00000199934,ENSG00000199459
chr1	85400609	85400905	1:85400609-85400905	ENSG00000199459,ENSG00000153904
chr1	85428761	85429007	1:85428761-85429007	ENSG00000199459
chr1	85464488	85465162	1:85464488-85465162	ENSG00000199934,ENSG00000273264,ENSG00000199459,ENSG00000153904
chr1	85502663	85503093	1:85502663-85503093	ENSG00000230285,ENSG00000282057,ENSG00000199459
chr1	85576886	85577233	1:85576886-85577233	ENSG00000230285,ENSG00000199934,ENSG00000142871,ENSG00000272691,ENSG00000282057,ENSG00000153904
chr1	85580743	85581628	1:85580743-85581628	ENSG00000230285,ENSG00000199934,ENSG00000142871,ENSG00000272691,ENSG00000282057,ENSG00000153904
chr1	85707766	85708927	1:85707766-85708927	ENSG00000278281,ENSG00000285210,ENSG00000201620,ENSG00000117174,ENSG00000230285,ENSG00000199934,ENSG00000142871,ENSG00000272691,ENSG00000280099
chr1	85756939	85757146	1:85756939-85757146	ENSG00000201620
chr1	85967845	85968045	1:85967845-85968045	ENSG00000229505,ENSG00000201620
chr1	85991158	85991653	1:85991158-85991653	ENSG00000285210,ENSG00000229505,ENSG00000201620
chr1	85992653	85993110	1:85992653-85993110	ENSG00000285210,ENSG00000229505,ENSG00000201620
chr1	86018333	86018557	1:86018333-86018557	ENSG00000229505,ENSG00000201620
chr1	86061839	86062088	1:86061839-86062088	ENSG00000285210,ENSG00000229505,ENSG00000201620
chr1	86137547	86137812	1:86137547-86137812	ENSG00000285210
chr1	86155484	86155771	1:86155484-86155771	ENSG00000171502
chr1	86156394	86156716	1:86156394-86156716	ENSG00000171502
chr1	86389473	86389673	1:86389473-86389673	ENSG00000278281,ENSG00000122417
chr1	86395478	86396767	1:86395478-86396767	ENSG00000016490,ENSG00000231349,ENSG00000278281,ENSG00000122417,ENSG00000285210
chr1	86419442	86419702	1:86419442-86419702	ENSG00000016490,ENSG00000137975,ENSG00000231349,ENSG00000278281
chr1	86441229	86441998	1:86441229-86441998	ENSG00000224466,ENSG00000016602,ENSG00000016490,ENSG00000137975,ENSG00000278281,ENSG00000285210
chr1	86444733	86444959	1:86444733-86444959	ENSG00000016490,ENSG00000137975
chr1	86502167	86502857	1:86502167-86502857	ENSG00000224466,ENSG00000016602,ENSG00000016490,ENSG00000278281,ENSG00000122417,ENSG00000285210
chr1	86503811	86504092	1:86503811-86504092	ENSG00000224466,ENSG00000016490,ENSG00000278281
chr1	86608325	86608965	1:86608325-86608965	ENSG00000225568,ENSG00000235251,ENSG00000153923,ENSG00000224466,ENSG00000016602,ENSG00000016490,ENSG00000278281,ENSG00000285210
chr1	86616840	86617426	1:86616840-86617426	ENSG00000230053,ENSG00000274321,ENSG00000225568,ENSG00000235251,ENSG00000267561,ENSG00000267734,ENSG00000153923,ENSG00000224466,ENSG00000016602,ENSG00000016490,ENSG00000278281,ENSG00000285210
chr1	86703779	86705508	1:86703779-86705508	ENSG00000225568,ENSG00000235251,ENSG00000267561,ENSG00000267734,ENSG00000284846,ENSG00000097033,ENSG00000261737,ENSG00000236915,ENSG00000224466,ENSG00000016602,ENSG00000016490,ENSG00000278281,ENSG00000285210
chr1	86740076	86740458	1:86740076-86740458	ENSG00000267734,ENSG00000097033,ENSG00000261737,ENSG00000278281
chr1	86755998	86756198	1:86755998-86756198	ENSG00000230721
chr1	86768470	86768742	1:86768470-86768742	ENSG00000230721
chr1	86773080	86774739	1:86773080-86774739	ENSG00000225568,ENSG00000235251,ENSG00000267561,ENSG00000267734,ENSG00000284846,ENSG00000230721,ENSG00000224466,ENSG00000016602,ENSG00000016490,ENSG00000278281,ENSG00000285210
chr1	86822423	86822871	1:86822423-86822871	ENSG00000225568,ENSG00000235251,ENSG00000267561,ENSG00000267734,ENSG00000284846,ENSG00000230721,ENSG00000278281
chr1	86866249	86866622	1:86866249-86866622	ENSG00000225568,ENSG00000235251,ENSG00000267561,ENSG00000267734,ENSG00000153936,ENSG00000183291,ENSG00000284846
chr1	86913293	86915874	1:86913293-86915874	ENSG00000225568,ENSG00000235251,ENSG00000267561,ENSG00000267734,ENSG00000153936,ENSG00000183291,ENSG00000284846
chr1	86976093	86976311	1:86976093-86976311	ENSG00000225568,ENSG00000235251,ENSG00000267561,ENSG00000267734,ENSG00000284846
chr1	87091482	87091771	1:87091482-87091771	ENSG00000225568,ENSG00000235251
chr1	87131760	87132551	1:87131760-87132551	ENSG00000267272
chr1	87143578	87144101	1:87143578-87144101	ENSG00000267272
chr1	87144170	87144454	1:87144170-87144454	ENSG00000267272
chr1	87151505	87152352	1:87151505-87152352	ENSG00000267272
chr1	87155857	87156131	1:87155857-87156131	-
chr1	87176046	87176837	1:87176046-87176837	-
chr1	87180261	87180622	1:87180261-87180622	-
chr1	87225869	87226681	1:87225869-87226681	ENSG00000284240
chr1	87228628	87228945	1:87228628-87228945	ENSG00000284240
chr1	87231648	87232647	1:87231648-87232647	ENSG00000227290,ENSG00000199318,ENSG00000270507,ENSG00000286758,ENSG00000239504,ENSG00000230053,ENSG00000274321,ENSG00000237959,ENSG00000284240,ENSG00000267272,ENSG00000225568,ENSG00000235251,ENSG00000267561,ENSG00000267734,ENSG00000224466,ENSG00000278281,ENSG00000285210
chr1	87256095	87256547	1:87256095-87256547	ENSG00000227290,ENSG00000270507,ENSG00000286758,ENSG00000239504,ENSG00000274321
chr1	87286996	87287318	1:87286996-87287318	ENSG00000227290,ENSG00000199318,ENSG00000270507,ENSG00000274321
chr1	87305158	87305372	1:87305158-87305372	ENSG00000227290,ENSG00000199318
chr1	87328089	87330103	1:87328089-87330103	ENSG00000143013,ENSG00000227290,ENSG00000199318,ENSG00000270507,ENSG00000239504
chr1	87330539	87331007	1:87330539-87331007	ENSG00000143013,ENSG00000227290,ENSG00000199318
chr1	87331352	87332323	1:87331352-87332323	ENSG00000143013,ENSG00000227290,ENSG00000199318
chr1	87334191	87334391	1:87334191-87334391	ENSG00000143013,ENSG00000227290,ENSG00000199318
chr1	87334783	87335788	1:87334783-87335788	ENSG00000143013,ENSG00000227290,ENSG00000199318
chr1	87587488	87587869	1:87587488-87587869	ENSG00000227290,ENSG00000199318
chr1	87592094	87592540	1:87592094-87592540	ENSG00000227290,ENSG00000199318,ENSG00000270507,ENSG00000286758,ENSG00000239504,ENSG00000230053,ENSG00000274321,ENSG00000237959
chr1	87785442	87785654	1:87785442-87785654	-
chr1	87812918	87813305	1:87812918-87813305	ENSG00000279778
chr1	87826626	87827072	1:87826626-87827072	ENSG00000227290,ENSG00000199318,ENSG00000279778,ENSG00000286758,ENSG00000239504,ENSG00000274321
chr1	87902697	87903188	1:87902697-87903188	ENSG00000227290,ENSG00000199318,ENSG00000237505,ENSG00000286758,ENSG00000230053
chr1	87953777	87953982	1:87953777-87953982	ENSG00000227290,ENSG00000199318
chr1	88180536	88180853	1:88180536-88180853	ENSG00000270507,ENSG00000286758,ENSG00000239504,ENSG00000230053,ENSG00000274321,ENSG00000237959
chr1	88191928	88192243	1:88191928-88192243	ENSG00000270507,ENSG00000286758,ENSG00000239504,ENSG00000230053,ENSG00000274321,ENSG00000237959
chr1	88608321	88608632	1:88608321-88608632	ENSG00000286758,ENSG00000239504,ENSG00000230053,ENSG00000274321,ENSG00000237959,ENSG00000241975
chr1	88683407	88685577	1:88683407-88685577	ENSG00000237505,ENSG00000286758,ENSG00000230053,ENSG00000274321,ENSG00000237959,ENSG00000065243,ENSG00000241975,ENSG00000207234
chr1	88701075	88701991	1:88701075-88701991	ENSG00000239504,ENSG00000065243,ENSG00000241975,ENSG00000207234
chr1	88730083	88730658	1:88730083-88730658	ENSG00000239504,ENSG00000230053,ENSG00000237959,ENSG00000235308,ENSG00000241975,ENSG00000207234
chr1	88781007	88781262	1:88781007-88781262	ENSG00000065243,ENSG00000235308,ENSG00000241975,ENSG00000207234
chr1	88890672	88890976	1:88890672-88890976	ENSG00000235308,ENSG00000137947,ENSG00000241975,ENSG00000207234
chr1	88891135	88891897	1:88891135-88891897	ENSG00000235308,ENSG00000137947,ENSG00000241975,ENSG00000207234
chr1	88983909	88984273	1:88983909-88984273	ENSG00000117228,ENSG00000213516,ENSG00000137944,ENSG00000235308
chr1	88991574	88993400	1:88991574-88993400	ENSG00000238081,ENSG00000233235,ENSG00000215874,ENSG00000225492,ENSG00000213512,ENSG00000234518,ENSG00000117228,ENSG00000202385,ENSG00000117226,ENSG00000213516,ENSG00000137944,ENSG00000235308
chr1	88998747	88999029	1:88998747-88999029	ENSG00000117228,ENSG00000117226,ENSG00000213516,ENSG00000137944
chr1	89022218	89022967	1:89022218-89022967	ENSG00000234518,ENSG00000117228,ENSG00000202385,ENSG00000117226
chr1	89035274	89035474	1:89035274-89035474	ENSG00000234518,ENSG00000117228,ENSG00000202385,ENSG00000117226
chr1	89125886	89126250	1:89125886-89126250	ENSG00000162654,ENSG00000238081,ENSG00000213512,ENSG00000286802,ENSG00000162645,ENSG00000234518,ENSG00000117228
chr1	89126980	89127555	1:89126980-89127555	ENSG00000162654,ENSG00000284734,ENSG00000284637,ENSG00000238081,ENSG00000233235,ENSG00000213512,ENSG00000286802,ENSG00000162645,ENSG00000234518,ENSG00000117228,ENSG00000202385,ENSG00000117226
chr1	89198714	89199074	1:89198714-89199074	ENSG00000162654,ENSG00000284734,ENSG00000284637,ENSG00000238081,ENSG00000233235,ENSG00000213512,ENSG00000234518
chr1	89257107	89257332	1:89257107-89257332	ENSG00000162654,ENSG00000284637,ENSG00000154451,ENSG00000237568,ENSG00000238081,ENSG00000233235,ENSG00000213512,ENSG00000234518
chr1	89272470	89273054	1:89272470-89273054	ENSG00000162654,ENSG00000154451,ENSG00000237568,ENSG00000238081,ENSG00000233235,ENSG00000213512,ENSG00000234518
chr1	89358295	89358614	1:89358295-89358614	ENSG00000162654,ENSG00000284734,ENSG00000238081,ENSG00000233235,ENSG00000183347,ENSG00000215874,ENSG00000225492,ENSG00000213512,ENSG00000234518,ENSG00000117228
chr1	89363280	89363498	1:89363280-89363498	ENSG00000238081,ENSG00000233235,ENSG00000183347,ENSG00000215874,ENSG00000225492,ENSG00000213512,ENSG00000234518,ENSG00000117228
chr1	89429065	89429545	1:89429065-89429545	ENSG00000238081,ENSG00000233235,ENSG00000215874,ENSG00000225492,ENSG00000286548,ENSG00000213512,ENSG00000234518,ENSG00000117228,ENSG00000235308
chr1	89455140	89455488	1:89455140-89455488	ENSG00000215874,ENSG00000225492,ENSG00000235308
chr1	89466322	89466592	1:89466322-89466592	ENSG00000215874,ENSG00000225492
chr1	89484649	89485025	1:89484649-89485025	-
chr1	89487867	89488398	1:89487867-89488398	ENSG00000238081,ENSG00000215874,ENSG00000197147,ENSG00000288629
chr1	89488876	89489456	1:89488876-89489456	ENSG00000215874,ENSG00000197147,ENSG00000288629
chr1	89519819	89520188	1:89519819-89520188	ENSG00000286548,ENSG00000197147,ENSG00000288629
chr1	89524071	89525569	1:89524071-89525569	ENSG00000286548,ENSG00000197147,ENSG00000288629
chr1	89548394	89548999	1:89548394-89548999	ENSG00000286548,ENSG00000197147,ENSG00000288629
chr1	89552810	89553266	1:89552810-89553266	ENSG00000286548,ENSG00000288629
chr1	89566908	89567108	1:89566908-89567108	ENSG00000288629
chr1	89600764	89601128	1:89600764-89601128	ENSG00000288629
chr1	89632532	89633886	1:89632532-89633886	ENSG00000231999,ENSG00000230735,ENSG00000171488,ENSG00000271949,ENSG00000226394
chr1	89670184	89670538	1:89670184-89670538	ENSG00000231999,ENSG00000271949,ENSG00000226394
chr1	89692734	89693283	1:89692734-89693283	ENSG00000226394
chr1	89719522	89719906	1:89719522-89719906	ENSG00000226394
chr1	89724567	89724995	1:89724567-89724995	ENSG00000226394
chr1	89757427	89757912	1:89757427-89757912	ENSG00000171488
chr1	89762629	89763812	1:89762629-89763812	ENSG00000231999,ENSG00000171488,ENSG00000271949,ENSG00000226394
chr1	89781418	89782128	1:89781418-89782128	ENSG00000231613,ENSG00000252797
chr1	89799142	89799930	1:89799142-89799930	ENSG00000231613,ENSG00000252797,ENSG00000228175
chr1	89804669	89805083	1:89804669-89805083	ENSG00000252797,ENSG00000228175
chr1	89807438	89808062	1:89807438-89808062	ENSG00000272931,ENSG00000252797,ENSG00000228175
chr1	89815524	89816075	1:89815524-89816075	ENSG00000272931,ENSG00000171492,ENSG00000252797,ENSG00000228175
chr1	89819655	89819874	1:89819655-89819874	ENSG00000272931,ENSG00000171492
chr1	89820391	89822377	1:89820391-89822377	ENSG00000272931,ENSG00000171492,ENSG00000252797,ENSG00000228175
chr1	89842687	89844255	1:89842687-89844255	ENSG00000272931,ENSG00000171492,ENSG00000252797,ENSG00000228175
chr1	89847265	89847571	1:89847265-89847571	ENSG00000171492
chr1	89908570	89908992	1:89908570-89908992	-
chr1	89941065	89941541	1:89941065-89941541	ENSG00000272672
chr1	89987255	89987467	1:89987255-89987467	ENSG00000252797,ENSG00000228175
chr1	89994481	89995864	1:89994481-89995864	ENSG00000252797,ENSG00000228175,ENSG00000162664
chr1	90046525	90046978	1:90046525-90046978	ENSG00000287015,ENSG00000229201
chr1	90104174	90104573	1:90104174-90104573	ENSG00000287372,ENSG00000229201,ENSG00000199666
chr1	90132292	90132492	1:90132292-90132492	ENSG00000287406,ENSG00000212459,ENSG00000287372,ENSG00000229201,ENSG00000199666
chr1	90204794	90205115	1:90204794-90205115	ENSG00000287406,ENSG00000212459,ENSG00000287372,ENSG00000229201,ENSG00000199666
chr1	90339734	90340207	1:90339734-90340207	ENSG00000287406,ENSG00000212459,ENSG00000287372,ENSG00000229201,ENSG00000199666
chr1	90340650	90340977	1:90340650-90340977	ENSG00000287406,ENSG00000212459,ENSG00000287372,ENSG00000229201,ENSG00000199666
chr1	90716785	90717059	1:90716785-90717059	ENSG00000199666,ENSG00000143032,ENSG00000287076
chr1	90717359	90717925	1:90717359-90717925	ENSG00000199666,ENSG00000143032,ENSG00000287076
chr1	90725874	90726214	1:90725874-90726214	ENSG00000199666,ENSG00000143032,ENSG00000287076,ENSG00000285532
chr1	90773846	90774070	1:90773846-90774070	ENSG00000199666,ENSG00000285532,ENSG00000232882
chr1	90851414	90851828	1:90851414-90851828	ENSG00000233593,ENSG00000285532,ENSG00000225446,ENSG00000272094,ENSG00000232882
chr1	90983788	90984110	1:90983788-90984110	ENSG00000232882,ENSG00000122482
chr1	90986923	90987234	1:90986923-90987234	ENSG00000232882,ENSG00000122482
chr1	90989992	90990363	1:90989992-90990363	ENSG00000232882
chr1	91021133	91022620	1:91021133-91022620	ENSG00000285532,ENSG00000272094,ENSG00000232882,ENSG00000122482,ENSG00000232393
chr1	91053713	91054105	1:91053713-91054105	ENSG00000199666,ENSG00000285532,ENSG00000272094,ENSG00000232882
chr1	91054717	91055253	1:91054717-91055253	ENSG00000199666,ENSG00000285532,ENSG00000272094,ENSG00000232882
chr1	91057818	91058059	1:91057818-91058059	ENSG00000232882
chr1	91063454	91063659	1:91063454-91063659	ENSG00000232882
chr1	91124880	91125438	1:91124880-91125438	ENSG00000212459,ENSG00000287372,ENSG00000229201,ENSG00000199666,ENSG00000285532,ENSG00000272094,ENSG00000232882,ENSG00000206817,ENSG00000215873,ENSG00000137948,ENSG00000203910,ENSG00000233125
chr1	91136017	91136408	1:91136017-91136408	ENSG00000229201,ENSG00000199666
chr1	91148504	91149190	1:91148504-91149190	ENSG00000212459,ENSG00000287372,ENSG00000229201,ENSG00000199666,ENSG00000233593,ENSG00000285532,ENSG00000272094,ENSG00000232882,ENSG00000206817,ENSG00000215873,ENSG00000137948,ENSG00000273487,ENSG00000226773,ENSG00000203910,ENSG00000233125
chr1	91165275	91165486	1:91165275-91165486	ENSG00000206817
chr1	91279133	91279333	1:91279133-91279333	ENSG00000206817,ENSG00000215873
chr1	91401946	91402146	1:91401946-91402146	ENSG00000162669,ENSG00000215873
chr1	91404151	91404833	1:91404151-91404833	ENSG00000199666,ENSG00000232882,ENSG00000162669,ENSG00000206817,ENSG00000215873,ENSG00000097046,ENSG00000137948,ENSG00000172031,ENSG00000273487,ENSG00000226773,ENSG00000203910,ENSG00000233125
chr1	91500718	91501842	1:91500718-91501842	ENSG00000097046,ENSG00000137948
chr1	91513628	91513955	1:91513628-91513955	ENSG00000097046,ENSG00000241318,ENSG00000137948
chr1	91572145	91572514	1:91572145-91572514	ENSG00000241318
chr1	91575854	91576798	1:91575854-91576798	ENSG00000241318,ENSG00000229067,ENSG00000203914,ENSG00000239794,ENSG00000137948
chr1	91583475	91583857	1:91583475-91583857	ENSG00000241318,ENSG00000229067,ENSG00000203914,ENSG00000137948
chr1	91584551	91584971	1:91584551-91584971	ENSG00000241318,ENSG00000229067,ENSG00000203914,ENSG00000239794,ENSG00000137948
chr1	91586050	91586400	1:91586050-91586400	ENSG00000241318,ENSG00000229067
chr1	91587008	91587744	1:91587008-91587744	ENSG00000206817,ENSG00000215873,ENSG00000241318,ENSG00000229067,ENSG00000203914,ENSG00000239794,ENSG00000137948,ENSG00000172031,ENSG00000233401,ENSG00000273487,ENSG00000226773,ENSG00000203910,ENSG00000233125
chr1	91591018	91591474	1:91591018-91591474	ENSG00000241318,ENSG00000229067,ENSG00000203914,ENSG00000137948
chr1	91594238	91594511	1:91594238-91594511	ENSG00000241318,ENSG00000229067
chr1	91617511	91617894	1:91617511-91617894	ENSG00000229067,ENSG00000203914
chr1	91653117	91653678	1:91653117-91653678	ENSG00000203914
chr1	91680487	91680863	1:91680487-91680863	ENSG00000203914
chr1	91684859	91685125	1:91684859-91685125	ENSG00000203914,ENSG00000137948
chr1	91731297	91732145	1:91731297-91732145	ENSG00000215873,ENSG00000241318,ENSG00000203914,ENSG00000069702,ENSG00000239794,ENSG00000137948
chr1	91734775	91735036	1:91734775-91735036	ENSG00000069702,ENSG00000239794
chr1	91769093	91769608	1:91769093-91769608	ENSG00000069702,ENSG00000239794
chr1	91791516	91792247	1:91791516-91792247	ENSG00000206817,ENSG00000215873,ENSG00000097046,ENSG00000241318,ENSG00000203914,ENSG00000069702,ENSG00000239794,ENSG00000137948,ENSG00000172031,ENSG00000273487,ENSG00000226773,ENSG00000203910,ENSG00000233125
chr1	91804324	91804560	1:91804324-91804560	ENSG00000239794
chr1	91884822	91885174	1:91884822-91885174	ENSG00000069702,ENSG00000239794
chr1	91885905	91886862	1:91885905-91886862	ENSG00000069702,ENSG00000239794
chr1	92080080	92081223	1:92080080-92081223	ENSG00000137948,ENSG00000172031,ENSG00000233228,ENSG00000230667,ENSG00000189195,ENSG00000224678,ENSG00000233401,ENSG00000273487,ENSG00000226773,ENSG00000203910,ENSG00000233125
chr1	92096282	92097042	1:92096282-92097042	ENSG00000137948,ENSG00000172031,ENSG00000233228,ENSG00000189195,ENSG00000224678,ENSG00000233401,ENSG00000273487,ENSG00000226773,ENSG00000203910,ENSG00000233125
chr1	92298497	92299427	1:92298497-92299427	ENSG00000137948,ENSG00000172031,ENSG00000233401,ENSG00000273487,ENSG00000226773,ENSG00000203910,ENSG00000233125,ENSG00000174842,ENSG00000122484,ENSG00000242764,ENSG00000229992
chr1	92461873	92462170	1:92461873-92462170	ENSG00000226773,ENSG00000203910,ENSG00000233125,ENSG00000242764,ENSG00000223787,ENSG00000229992
chr1	92466825	92467166	1:92466825-92467166	ENSG00000242764,ENSG00000223787,ENSG00000229992
chr1	92474134	92474355	1:92474134-92474355	ENSG00000242764
chr1	92475795	92476756	1:92475795-92476756	ENSG00000137948,ENSG00000172031,ENSG00000224678,ENSG00000233401,ENSG00000273487,ENSG00000226773,ENSG00000203910,ENSG00000233125,ENSG00000242764,ENSG00000162676,ENSG00000223787,ENSG00000229992,ENSG00000201317,ENSG00000225505
chr1	92482328	92484071	1:92482328-92484071	ENSG00000242764,ENSG00000162676,ENSG00000223787,ENSG00000229992
chr1	92484385	92486503	1:92484385-92486503	ENSG00000273487,ENSG00000226773,ENSG00000203910,ENSG00000233125,ENSG00000242764,ENSG00000162676,ENSG00000223787,ENSG00000229992,ENSG00000201317
chr1	92486866	92487245	1:92486866-92487245	ENSG00000162676,ENSG00000223787
chr1	92502376	92502576	1:92502376-92502576	ENSG00000242764,ENSG00000223787
chr1	92563521	92563975	1:92563521-92563975	ENSG00000242764,ENSG00000223787,ENSG00000229992
chr1	92606860	92607060	1:92606860-92607060	ENSG00000223787,ENSG00000229992,ENSG00000201317
chr1	92749046	92749461	1:92749046-92749461	ENSG00000229992,ENSG00000201317,ENSG00000225505,ENSG00000234202,ENSG00000223896
chr1	92784202	92785682	1:92784202-92785682	ENSG00000067208,ENSG00000229992,ENSG00000201317,ENSG00000225505,ENSG00000234202,ENSG00000223896,ENSG00000122406,ENSG00000207523,ENSG00000207022
chr1	92804669	92805174	1:92804669-92805174	ENSG00000067208,ENSG00000229992,ENSG00000201317,ENSG00000225505,ENSG00000234202,ENSG00000223896,ENSG00000122406,ENSG00000207523,ENSG00000207022
chr1	92831536	92832715	1:92831536-92832715	ENSG00000229992,ENSG00000201317,ENSG00000225505,ENSG00000223896,ENSG00000122406,ENSG00000206680,ENSG00000207523,ENSG00000207022
chr1	92858949	92859462	1:92858949-92859462	ENSG00000207523,ENSG00000207022
chr1	92882894	92883113	1:92882894-92883113	ENSG00000154511,ENSG00000229052
chr1	92951123	92951482	1:92951123-92951482	ENSG00000154511,ENSG00000207022,ENSG00000229052
chr1	92953475	92953888	1:92953475-92953888	ENSG00000154511,ENSG00000207523,ENSG00000207022,ENSG00000229052
chr1	92956894	92957094	1:92956894-92957094	ENSG00000154511,ENSG00000229052
chr1	92960370	92962792	1:92960370-92962792	ENSG00000154511,ENSG00000207022,ENSG00000229052,ENSG00000252121
chr1	92968087	92968497	1:92968087-92968497	ENSG00000154511,ENSG00000207022,ENSG00000229052,ENSG00000252121,ENSG00000239710,ENSG00000287797
chr1	92973382	92973889	1:92973382-92973889	ENSG00000154511,ENSG00000207022,ENSG00000229052,ENSG00000252121,ENSG00000239710,ENSG00000287797
chr1	92975451	92975939	1:92975451-92975939	ENSG00000154511,ENSG00000207523,ENSG00000207022,ENSG00000229052,ENSG00000252121,ENSG00000239710,ENSG00000287797
chr1	92990931	92991135	1:92990931-92991135	ENSG00000207022,ENSG00000229052
chr1	93014693	93015034	1:93014693-93015034	ENSG00000207022,ENSG00000252752
chr1	93029249	93029848	1:93029249-93029848	ENSG00000201317,ENSG00000207523,ENSG00000207022,ENSG00000229052,ENSG00000252752,ENSG00000222664,ENSG00000251837,ENSG00000143033,ENSG00000225297,ENSG00000229567,ENSG00000229635,ENSG00000207379,ENSG00000233129
chr1	93033796	93034170	1:93033796-93034170	ENSG00000252752,ENSG00000222664,ENSG00000251837,ENSG00000225297,ENSG00000229567
chr1	93042459	93042770	1:93042459-93042770	ENSG00000229567
chr1	93062228	93062499	1:93062228-93062499	-
chr1	93076371	93076576	1:93076371-93076576	ENSG00000143033
chr1	93078764	93079717	1:93078764-93079717	ENSG00000143033,ENSG00000229567
chr1	93080361	93080754	1:93080361-93080754	ENSG00000143033,ENSG00000229567
chr1	93170826	93171383	1:93170826-93171383	ENSG00000117500,ENSG00000122483,ENSG00000237003,ENSG00000225297,ENSG00000229567
chr1	93179435	93181614	1:93179435-93181614	ENSG00000117500,ENSG00000122483,ENSG00000237003,ENSG00000225297,ENSG00000229567
chr1	93186722	93186932	1:93186722-93186932	ENSG00000117500,ENSG00000122483,ENSG00000237003,ENSG00000225297
chr1	93317260	93317615	1:93317260-93317615	ENSG00000223745,ENSG00000229567,ENSG00000229635,ENSG00000207379
chr1	93328852	93329361	1:93328852-93329361	ENSG00000223745,ENSG00000229567,ENSG00000117505,ENSG00000229635,ENSG00000207379
chr1	93345088	93345478	1:93345088-93345478	ENSG00000223745,ENSG00000117505,ENSG00000229635
chr1	93345607	93346871	1:93345607-93346871	ENSG00000223745,ENSG00000117505,ENSG00000229635,ENSG00000207379
chr1	93447894	93448337	1:93447894-93448337	ENSG00000229567,ENSG00000229635,ENSG00000207379,ENSG00000137942,ENSG00000212601,ENSG00000224093
chr1	93448698	93449213	1:93448698-93449213	ENSG00000137942,ENSG00000212601,ENSG00000224093
chr1	93450489	93450709	1:93450489-93450709	ENSG00000137942,ENSG00000212601,ENSG00000224093
chr1	93528466	93528733	1:93528466-93528733	ENSG00000137942,ENSG00000212601,ENSG00000224093
chr1	93680578	93682175	1:93680578-93682175	ENSG00000137936,ENSG00000224093
chr1	93686107	93686326	1:93686107-93686326	ENSG00000137936
chr1	93689663	93689959	1:93689663-93689959	ENSG00000137936
chr1	93691931	93692679	1:93691931-93692679	ENSG00000229567,ENSG00000229635,ENSG00000207379,ENSG00000212601,ENSG00000137936,ENSG00000224093,ENSG00000223490,ENSG00000234099,ENSG00000235794,ENSG00000232752,ENSG00000229842,ENSG00000250890,ENSG00000236689,ENSG00000226960,ENSG00000233129
chr1	93692904	93693401	1:93692904-93693401	-
chr1	93695584	93695971	1:93695584-93695971	ENSG00000224093
chr1	93699765	93700002	1:93699765-93700002	-
chr1	93704019	93704717	1:93704019-93704717	ENSG00000229635,ENSG00000207379,ENSG00000212601,ENSG00000137936,ENSG00000224093,ENSG00000232752,ENSG00000229842,ENSG00000250890,ENSG00000236689,ENSG00000226960,ENSG00000233129
chr1	93705851	93706270	1:93705851-93706270	ENSG00000224093
chr1	93707835	93708357	1:93707835-93708357	ENSG00000229635,ENSG00000207379,ENSG00000212601,ENSG00000224093
chr1	93709034	93709607	1:93709034-93709607	ENSG00000229635,ENSG00000212601,ENSG00000224093
chr1	93715871	93716122	1:93715871-93716122	-
chr1	93750057	93750257	1:93750057-93750257	-
chr1	93814101	93814342	1:93814101-93814342	ENSG00000224093
chr1	93816861	93817536	1:93816861-93817536	ENSG00000229635,ENSG00000207379,ENSG00000212601,ENSG00000224093,ENSG00000211575,ENSG00000260464,ENSG00000223490,ENSG00000234099,ENSG00000235794
chr1	93827849	93828049	1:93827849-93828049	ENSG00000224093
chr1	93841592	93841850	1:93841592-93841850	ENSG00000137936,ENSG00000211575,ENSG00000260464
chr1	93844193	93844938	1:93844193-93844938	ENSG00000137936,ENSG00000224093,ENSG00000211575,ENSG00000260464
chr1	93845734	93848203	1:93845734-93848203	ENSG00000229567,ENSG00000229635,ENSG00000207379,ENSG00000212601,ENSG00000137936,ENSG00000224093,ENSG00000211575,ENSG00000260464,ENSG00000067334,ENSG00000232752,ENSG00000229842,ENSG00000250890,ENSG00000236689,ENSG00000226960
chr1	93878613	93878837	1:93878613-93878837	ENSG00000067334,ENSG00000223490,ENSG00000234099,ENSG00000235794
chr1	93878928	93879601	1:93878928-93879601	ENSG00000211575,ENSG00000260464,ENSG00000067334,ENSG00000023909,ENSG00000223490,ENSG00000234099,ENSG00000235794,ENSG00000232752,ENSG00000229842,ENSG00000250890,ENSG00000236689,ENSG00000226960,ENSG00000233129
chr1	93908605	93910113	1:93908605-93910113	ENSG00000067334,ENSG00000023909,ENSG00000223490,ENSG00000234099,ENSG00000235794,ENSG00000232752,ENSG00000229842,ENSG00000250890,ENSG00000236689,ENSG00000226960,ENSG00000233129
chr1	94045542	94045935	1:94045542-94045935	ENSG00000198691,ENSG00000178596,ENSG00000236098
chr1	94073042	94073473	1:94073042-94073473	ENSG00000198691,ENSG00000233482,ENSG00000264963,ENSG00000178596,ENSG00000236098
chr1	94090704	94091069	1:94090704-94091069	ENSG00000198691,ENSG00000233482,ENSG00000264963,ENSG00000178596,ENSG00000236098
chr1	94092274	94092668	1:94092274-94092668	ENSG00000198691,ENSG00000233482,ENSG00000264963,ENSG00000236098
chr1	94102030	94102566	1:94102030-94102566	ENSG00000223490,ENSG00000234099,ENSG00000235794,ENSG00000232752,ENSG00000229842,ENSG00000250890,ENSG00000236689,ENSG00000226960,ENSG00000233129,ENSG00000198691,ENSG00000233482,ENSG00000137962,ENSG00000264963,ENSG00000178596,ENSG00000236098
chr1	94106016	94106610	1:94106016-94106610	ENSG00000223490,ENSG00000234099,ENSG00000235794,ENSG00000232752,ENSG00000229842,ENSG00000250890,ENSG00000236689,ENSG00000226960,ENSG00000233129,ENSG00000198691,ENSG00000233482,ENSG00000137962,ENSG00000264963,ENSG00000178596,ENSG00000236098
chr1	94247650	94247971	1:94247650-94247971	ENSG00000137962,ENSG00000226835,ENSG00000178596,ENSG00000236098
chr1	94284415	94284984	1:94284415-94284984	ENSG00000233129,ENSG00000198691,ENSG00000233482,ENSG00000137962,ENSG00000264963,ENSG00000226835,ENSG00000178596,ENSG00000236098
chr1	94382235	94382514	1:94382235-94382514	-
chr1	94385076	94385276	1:94385076-94385276	-
chr1	94411340	94411540	1:94411340-94411540	ENSG00000232918,ENSG00000286692,ENSG00000117528
chr1	94417867	94419155	1:94417867-94419155	ENSG00000236098,ENSG00000232918,ENSG00000286692,ENSG00000117528
chr1	94423961	94424344	1:94423961-94424344	ENSG00000286692,ENSG00000117528
chr1	94463788	94464066	1:94463788-94464066	-
chr1	94464351	94464641	1:94464351-94464641	-
chr1	94481427	94481813	1:94481427-94481813	ENSG00000117528
chr1	94541768	94542836	1:94541768-94542836	ENSG00000117525,ENSG00000232857
chr1	94602178	94602898	1:94602178-94602898	ENSG00000117525,ENSG00000223675,ENSG00000224081,ENSG00000232857,ENSG00000228504,ENSG00000230434,ENSG00000237954,ENSG00000271252
chr1	94684757	94684974	1:94684757-94684974	ENSG00000232857
chr1	94702099	94702376	1:94702099-94702376	ENSG00000232857
chr1	94713481	94714044	1:94713481-94714044	ENSG00000232857,ENSG00000263526
chr1	94715322	94715658	1:94715322-94715658	ENSG00000232857
chr1	94720328	94720741	1:94720328-94720741	ENSG00000232857,ENSG00000263526,ENSG00000228504,ENSG00000237954,ENSG00000271252
chr1	94721202	94721635	1:94721202-94721635	ENSG00000223675,ENSG00000224081,ENSG00000232857,ENSG00000263526,ENSG00000228504,ENSG00000230434,ENSG00000237954,ENSG00000228971,ENSG00000271252
chr1	94723137	94723408	1:94723137-94723408	ENSG00000232857
chr1	94741591	94741851	1:94741591-94741851	ENSG00000224081,ENSG00000263526
chr1	94772906	94773133	1:94772906-94773133	-
chr1	94792524	94792904	1:94792524-94792904	ENSG00000232857,ENSG00000230434
chr1	94801953	94802335	1:94801953-94802335	-
chr1	94820006	94820545	1:94820006-94820545	ENSG00000224081,ENSG00000143036
chr1	94831611	94832070	1:94831611-94832070	ENSG00000224081,ENSG00000143036
chr1	94854322	94855197	1:94854322-94855197	ENSG00000224081,ENSG00000143036,ENSG00000117519,ENSG00000235501,ENSG00000230427
chr1	94926619	94927624	1:94926619-94927624	ENSG00000117519,ENSG00000235501
chr1	94962745	94963240	1:94962745-94963240	ENSG00000117519,ENSG00000235501
chr1	95043344	95043733	1:95043344-95043733	ENSG00000224081,ENSG00000117519,ENSG00000230427
chr1	95072301	95073574	1:95072301-95073574	ENSG00000172339,ENSG00000230427,ENSG00000152078,ENSG00000206679,ENSG00000228852,ENSG00000287919,ENSG00000228504,ENSG00000230434,ENSG00000228971,ENSG00000271252
chr1	95084626	95084968	1:95084626-95084968	ENSG00000172339,ENSG00000230427,ENSG00000206679,ENSG00000287919,ENSG00000228504,ENSG00000230434,ENSG00000237954
chr1	95095817	95096271	1:95095817-95096271	ENSG00000230427,ENSG00000152078,ENSG00000271092,ENSG00000206679,ENSG00000228852,ENSG00000287919,ENSG00000228504,ENSG00000230434,ENSG00000237954,ENSG00000228971,ENSG00000271252
chr1	95116732	95117036	1:95116732-95117036	ENSG00000152078,ENSG00000271092,ENSG00000231992,ENSG00000206679
chr1	95117233	95118025	1:95117233-95118025	ENSG00000152078,ENSG00000271092,ENSG00000231992,ENSG00000206679
chr1	95145447	95145647	1:95145447-95145647	ENSG00000152078,ENSG00000271092,ENSG00000206679,ENSG00000287919
chr1	95146803	95147087	1:95146803-95147087	ENSG00000152078,ENSG00000271092,ENSG00000206679,ENSG00000287919,ENSG00000230434
chr1	95176822	95177225	1:95176822-95177225	ENSG00000271092,ENSG00000206679,ENSG00000228852,ENSG00000287919,ENSG00000228504,ENSG00000230434,ENSG00000237954,ENSG00000228971,ENSG00000271252,ENSG00000237435
chr1	95233604	95234821	1:95233604-95234821	ENSG00000172339,ENSG00000230427,ENSG00000152078,ENSG00000271092,ENSG00000231992,ENSG00000206679,ENSG00000226026,ENSG00000122481,ENSG00000228852,ENSG00000287919,ENSG00000228504,ENSG00000230434,ENSG00000237954,ENSG00000228971,ENSG00000271252,ENSG00000237435,ENSG00000200800,ENSG00000228502,ENSG00000241992,ENSG00000234226
chr1	95480092	95480306	1:95480092-95480306	ENSG00000287919,ENSG00000228504,ENSG00000230434,ENSG00000237954,ENSG00000233907,ENSG00000228971,ENSG00000271252,ENSG00000237435
chr1	96362638	96362862	1:96362638-96362862	ENSG00000271252,ENSG00000237435,ENSG00000200800,ENSG00000231987,ENSG00000225923,ENSG00000234422,ENSG00000228502,ENSG00000241992,ENSG00000234226,ENSG00000137970,ENSG00000223229
chr1	96720825	96722829	1:96720825-96722829	ENSG00000237435,ENSG00000200800,ENSG00000234422,ENSG00000228502,ENSG00000241992,ENSG00000234226,ENSG00000137970,ENSG00000223229,ENSG00000117569
chr1	96997909	96998156	1:96997909-96998156	ENSG00000271252,ENSG00000237435,ENSG00000200800,ENSG00000234422,ENSG00000228502,ENSG00000241992,ENSG00000234226,ENSG00000137970,ENSG00000223229
chr1	97088501	97088748	1:97088501-97088748	ENSG00000271252,ENSG00000237435,ENSG00000200800,ENSG00000234422,ENSG00000228502,ENSG00000241992,ENSG00000234226,ENSG00000137970,ENSG00000232878,ENSG00000233557
chr1	97093008	97093208	1:97093008-97093208	ENSG00000237435,ENSG00000232878
chr1	97138301	97138882	1:97138301-97138882	ENSG00000271252,ENSG00000237435,ENSG00000200800,ENSG00000234422,ENSG00000228502,ENSG00000241992,ENSG00000234226,ENSG00000137970,ENSG00000228057,ENSG00000226128,ENSG00000233557
chr1	97159413	97159715	1:97159413-97159715	ENSG00000271252,ENSG00000237435,ENSG00000200800,ENSG00000228502,ENSG00000241992,ENSG00000234226,ENSG00000228057,ENSG00000226128,ENSG00000233557
chr1	97164226	97164606	1:97164226-97164606	ENSG00000230434,ENSG00000237954,ENSG00000271252,ENSG00000237435,ENSG00000200800,ENSG00000225923,ENSG00000228502,ENSG00000241992,ENSG00000234226,ENSG00000137970,ENSG00000223229,ENSG00000228057,ENSG00000226128,ENSG00000233557
chr1	97427483	97427683	1:97427483-97427683	ENSG00000232542,ENSG00000228057,ENSG00000226128
chr1	97525630	97525830	1:97525630-97525830	ENSG00000228057,ENSG00000226128
chr1	97632108	97632308	1:97632108-97632308	ENSG00000228057,ENSG00000226128
chr1	97660595	97660826	1:97660595-97660826	ENSG00000228057,ENSG00000226128,ENSG00000230718,ENSG00000259946,ENSG00000233557
chr1	97782162	97782376	1:97782162-97782376	ENSG00000226128,ENSG00000230718,ENSG00000235777
chr1	97848028	97848728	1:97848028-97848728	ENSG00000237435,ENSG00000226128,ENSG00000230718,ENSG00000235777,ENSG00000270911,ENSG00000259946
chr1	97849253	97849663	1:97849253-97849663	ENSG00000237435,ENSG00000226128,ENSG00000230718,ENSG00000235777,ENSG00000270911,ENSG00000259946
chr1	97864278	97864487	1:97864278-97864487	ENSG00000270911,ENSG00000259946
chr1	97864549	97864936	1:97864549-97864936	ENSG00000235777,ENSG00000270911,ENSG00000259946
chr1	97920354	97921814	1:97920354-97921814	ENSG00000271252,ENSG00000237435,ENSG00000200800,ENSG00000234422,ENSG00000228502,ENSG00000241992,ENSG00000234226,ENSG00000137970,ENSG00000223229,ENSG00000188641,ENSG00000228057,ENSG00000226128,ENSG00000230718,ENSG00000235777,ENSG00000225206,ENSG00000259946,ENSG00000284247,ENSG00000284202,ENSG00000233557,ENSG00000226053
chr1	98048179	98048850	1:98048179-98048850	ENSG00000225206,ENSG00000259946,ENSG00000284247,ENSG00000284202,ENSG00000285922,ENSG00000233557
chr1	98051077	98051468	1:98051077-98051468	ENSG00000225206,ENSG00000284247,ENSG00000284202,ENSG00000285922,ENSG00000233557
chr1	98053890	98054583	1:98053890-98054583	ENSG00000200800,ENSG00000228502,ENSG00000228057,ENSG00000226128,ENSG00000235777,ENSG00000225206,ENSG00000259946,ENSG00000284247,ENSG00000284202,ENSG00000285922,ENSG00000233557
chr1	98173040	98173253	1:98173040-98173253	ENSG00000233557,ENSG00000226053
chr1	98298334	98298678	1:98298334-98298678	ENSG00000200800,ENSG00000241992,ENSG00000234226,ENSG00000233557,ENSG00000226053
chr1	98324009	98324295	1:98324009-98324295	ENSG00000228502,ENSG00000233557,ENSG00000226053
chr1	98366294	98366494	1:98366294-98366494	ENSG00000233557,ENSG00000226053
chr1	98373227	98373704	1:98373227-98373704	ENSG00000228502,ENSG00000241992,ENSG00000234226,ENSG00000233557,ENSG00000226053
chr1	98490017	98490436	1:98490017-98490436	ENSG00000233557,ENSG00000226053
chr1	98661334	98661900	1:98661334-98661900	ENSG00000280040,ENSG00000162627
chr1	98662005	98662205	1:98662005-98662205	ENSG00000280040,ENSG00000162627
chr1	98766275	98766661	1:98766275-98766661	ENSG00000228502,ENSG00000117598,ENSG00000232825,ENSG00000227034,ENSG00000117600,ENSG00000233983,ENSG00000224445
chr1	98794276	98794664	1:98794276-98794664	ENSG00000117598,ENSG00000232825,ENSG00000227034,ENSG00000233983,ENSG00000224445
chr1	98871075	98872264	1:98871075-98872264	ENSG00000234422,ENSG00000228502,ENSG00000241992,ENSG00000234226,ENSG00000137970,ENSG00000259946,ENSG00000233557,ENSG00000226053,ENSG00000117598,ENSG00000232825,ENSG00000227034,ENSG00000117600,ENSG00000233983,ENSG00000224445
chr1	98939484	98940007	1:98939484-98940007	ENSG00000226053,ENSG00000117598,ENSG00000232825,ENSG00000227034,ENSG00000117600,ENSG00000233983,ENSG00000224445
chr1	99180218	99180790	1:99180218-99180790	ENSG00000117600,ENSG00000233983,ENSG00000224445
chr1	99218981	99219380	1:99218981-99219380	ENSG00000227034,ENSG00000117600,ENSG00000233983,ENSG00000224445
chr1	99374255	99374506	1:99374255-99374506	ENSG00000117600,ENSG00000233983,ENSG00000224445
chr1	99685697	99686072	1:99685697-99686072	ENSG00000233983,ENSG00000224445,ENSG00000099260,ENSG00000223656
chr1	99700053	99700381	1:99700053-99700381	ENSG00000117600,ENSG00000233983,ENSG00000224445,ENSG00000099260,ENSG00000223656,ENSG00000156869
chr1	99728827	99729027	1:99728827-99729027	ENSG00000224445,ENSG00000156869
chr1	99758104	99758557	1:99758104-99758557	ENSG00000156869,ENSG00000201491
chr1	99766381	99766850	1:99766381-99766850	ENSG00000156869,ENSG00000201491
chr1	99786675	99787058	1:99786675-99787058	ENSG00000201491,ENSG00000202254
chr1	99793914	99794114	1:99793914-99794114	ENSG00000201491,ENSG00000202254
chr1	99849762	99850764	1:99849762-99850764	ENSG00000231996,ENSG00000162688,ENSG00000202259,ENSG00000241073,ENSG00000226952,ENSG00000122477,ENSG00000271415,ENSG00000225169,ENSG00000285530
chr1	99950421	99951144	1:99950421-99951144	ENSG00000231996,ENSG00000228084,ENSG00000117620,ENSG00000283761,ENSG00000212248,ENSG00000202259,ENSG00000241073,ENSG00000226952,ENSG00000122477,ENSG00000271415,ENSG00000225169,ENSG00000285530
chr1	99951711	99951911	1:99951711-99951911	ENSG00000228084,ENSG00000202259
chr1	99959115	99959315	1:99959115-99959315	ENSG00000228084
chr1	99969548	99971074	1:99969548-99971074	ENSG00000228084,ENSG00000117620,ENSG00000283761,ENSG00000212248,ENSG00000202259,ENSG00000241073,ENSG00000226952
chr1	100034535	100034818	1:100034535-100034818	ENSG00000202259,ENSG00000156875,ENSG00000241073,ENSG00000226952
chr1	100037022	100037262	1:100037022-100037262	ENSG00000202259,ENSG00000156875,ENSG00000241073
chr1	100037760	100039205	1:100037760-100039205	ENSG00000228084,ENSG00000117620,ENSG00000283761,ENSG00000202259,ENSG00000156875,ENSG00000241073,ENSG00000226952,ENSG00000122477,ENSG00000271415
chr1	100046589	100047058	1:100046589-100047058	ENSG00000202259,ENSG00000156875,ENSG00000241073,ENSG00000226952
chr1	100132516	100133669	1:100132516-100133669	ENSG00000202259,ENSG00000241073,ENSG00000156876,ENSG00000226952,ENSG00000122435,ENSG00000122477,ENSG00000271415,ENSG00000225169,ENSG00000285530,ENSG00000207750
chr1	100134953	100135153	1:100134953-100135153	ENSG00000156876,ENSG00000122435,ENSG00000122477
chr1	100152279	100152526	1:100152279-100152526	ENSG00000241073,ENSG00000226952,ENSG00000122477,ENSG00000271415,ENSG00000225169,ENSG00000285530
chr1	100249059	100250210	1:100249059-100250210	ENSG00000241073,ENSG00000226952,ENSG00000122477,ENSG00000137992,ENSG00000271415,ENSG00000225169,ENSG00000285530,ENSG00000230287,ENSG00000224616,ENSG00000137996,ENSG00000207750,ENSG00000215871,ENSG00000223906
chr1	100265718	100266769	1:100265718-100266769	ENSG00000241073,ENSG00000226952,ENSG00000122477,ENSG00000137992,ENSG00000271415,ENSG00000225169,ENSG00000285530,ENSG00000230287,ENSG00000224616,ENSG00000137996,ENSG00000207750,ENSG00000215871,ENSG00000223906
chr1	100350985	100353713	1:100350985-100353713	ENSG00000271415,ENSG00000285530,ENSG00000207750,ENSG00000215871,ENSG00000223906,ENSG00000079335,ENSG00000234332
chr1	100357242	100357888	1:100357242-100357888	ENSG00000215871,ENSG00000223906,ENSG00000079335
chr1	100360178	100360517	1:100360178-100360517	ENSG00000215871,ENSG00000223906,ENSG00000079335,ENSG00000234332
chr1	100361191	100361533	1:100361191-100361533	ENSG00000215871,ENSG00000223906,ENSG00000079335,ENSG00000234332
chr1	100364638	100365174	1:100364638-100365174	ENSG00000122477,ENSG00000271415,ENSG00000225169,ENSG00000285530,ENSG00000207750,ENSG00000215871,ENSG00000223906,ENSG00000079335,ENSG00000234332
chr1	100382671	100383092	1:100382671-100383092	ENSG00000215871,ENSG00000223906,ENSG00000234332
chr1	100400308	100400711	1:100400308-100400711	ENSG00000215871,ENSG00000223906,ENSG00000234332
chr1	100463680	100464363	1:100463680-100464363	ENSG00000241073,ENSG00000226952,ENSG00000122477,ENSG00000271415,ENSG00000225169,ENSG00000285530,ENSG00000207750,ENSG00000215871,ENSG00000223906,ENSG00000234332,ENSG00000228086,ENSG00000213421,ENSG00000230402,ENSG00000285525,ENSG00000224685
chr1	100511090	100511475	1:100511090-100511475	ENSG00000228086,ENSG00000213421,ENSG00000230402,ENSG00000285525
chr1	100516977	100517287	1:100516977-100517287	ENSG00000228086,ENSG00000213421,ENSG00000285525,ENSG00000224685
chr1	100522951	100523696	1:100522951-100523696	ENSG00000233983,ENSG00000224445,ENSG00000231996,ENSG00000202259,ENSG00000241073,ENSG00000226952,ENSG00000122477,ENSG00000271415,ENSG00000225169,ENSG00000285530,ENSG00000207750,ENSG00000215871,ENSG00000223906,ENSG00000228086,ENSG00000181656,ENSG00000213421,ENSG00000230402,ENSG00000285525,ENSG00000224685,ENSG00000235795,ENSG00000226715,ENSG00000252530,ENSG00000183298,ENSG00000252717,ENSG00000271277,ENSG00000162699,ENSG00000233359,ENSG00000230864
chr1	100530604	100531572	1:100530604-100531572	ENSG00000241073,ENSG00000226952,ENSG00000122477,ENSG00000271415,ENSG00000225169,ENSG00000285530,ENSG00000215871,ENSG00000228086,ENSG00000181656,ENSG00000213421,ENSG00000230402,ENSG00000285525,ENSG00000224685,ENSG00000226715,ENSG00000252530,ENSG00000183298,ENSG00000271277,ENSG00000162699,ENSG00000230864
chr1	100536188	100536388	1:100536188-100536388	ENSG00000181656,ENSG00000213421,ENSG00000285525
chr1	100538097	100538302	1:100538097-100538302	ENSG00000181656,ENSG00000213421
chr1	100539148	100539976	1:100539148-100539976	ENSG00000228086,ENSG00000181656,ENSG00000213421,ENSG00000285525
chr1	100543699	100544021	1:100543699-100544021	ENSG00000228086,ENSG00000181656,ENSG00000213421,ENSG00000230402,ENSG00000285525,ENSG00000224685
chr1	100713055	100713487	1:100713055-100713487	ENSG00000230402,ENSG00000285525,ENSG00000224685,ENSG00000162692
chr1	100785633	100785880	1:100785633-100785880	ENSG00000230402,ENSG00000285525,ENSG00000224685
chr1	100814857	100815277	1:100814857-100815277	ENSG00000228086,ENSG00000213421,ENSG00000230402,ENSG00000285525,ENSG00000224685,ENSG00000252530,ENSG00000183298,ENSG00000252717,ENSG00000271277,ENSG00000162699,ENSG00000233359,ENSG00000230864
chr1	100894775	100895693	1:100894775-100895693	ENSG00000162694,ENSG00000273204,ENSG00000162695
chr1	100895771	100897328	1:100895771-100897328	ENSG00000162694,ENSG00000273204,ENSG00000162695,ENSG00000230946,ENSG00000235795
chr1	100927283	100927554	1:100927283-100927554	ENSG00000230946,ENSG00000235795
chr1	100928047	100928487	1:100928047-100928487	ENSG00000230946,ENSG00000235795,ENSG00000271578
chr1	101025195	101026265	1:101025195-101026265	ENSG00000117543,ENSG00000235795,ENSG00000233184
chr1	101051708	101052014	1:101051708-101052014	ENSG00000117543,ENSG00000235795,ENSG00000233184
chr1	101111622	101112811	1:101111622-101112811	ENSG00000230946,ENSG00000117543,ENSG00000235795,ENSG00000233184,ENSG00000252765,ENSG00000271578,ENSG00000225938,ENSG00000170989,ENSG00000226715,ENSG00000252530,ENSG00000183298,ENSG00000252717,ENSG00000271277,ENSG00000162699,ENSG00000233359,ENSG00000230864,ENSG00000234257
chr1	101128152	101128569	1:101128152-101128569	ENSG00000252765,ENSG00000271578
chr1	101235530	101235874	1:101235530-101235874	ENSG00000271578,ENSG00000225938,ENSG00000170989
chr1	101236029	101236644	1:101236029-101236644	ENSG00000235795,ENSG00000271578,ENSG00000225938,ENSG00000170989
chr1	101237516	101237719	1:101237516-101237719	ENSG00000271578,ENSG00000225938,ENSG00000170989
chr1	101238839	101239197	1:101238839-101239197	ENSG00000271578,ENSG00000225938,ENSG00000170989
chr1	101241580	101241970	1:101241580-101241970	ENSG00000235795,ENSG00000271578,ENSG00000225938,ENSG00000170989
chr1	101247821	101248326	1:101247821-101248326	ENSG00000230946,ENSG00000235795,ENSG00000271578,ENSG00000225938,ENSG00000170989,ENSG00000228399,ENSG00000173810,ENSG00000233359,ENSG00000237763,ENSG00000174876,ENSG00000187733
chr1	101257766	101258172	1:101257766-101258172	ENSG00000230946,ENSG00000235795,ENSG00000271578,ENSG00000228399,ENSG00000173810,ENSG00000162699,ENSG00000237763,ENSG00000174876,ENSG00000187733
chr1	101262650	101263120	1:101262650-101263120	ENSG00000235795,ENSG00000271578,ENSG00000228399,ENSG00000173810,ENSG00000237763,ENSG00000174876,ENSG00000187733
chr1	101279869	101280112	1:101279869-101280112	ENSG00000173810
chr1	101291679	101292066	1:101291679-101292066	ENSG00000230946,ENSG00000235795,ENSG00000271578,ENSG00000173810,ENSG00000183298,ENSG00000237763,ENSG00000174876,ENSG00000187733
chr1	101293216	101294123	1:101293216-101294123	ENSG00000230946,ENSG00000117543,ENSG00000235795,ENSG00000233184,ENSG00000252765,ENSG00000271578,ENSG00000225938,ENSG00000170989,ENSG00000173810,ENSG00000231671,ENSG00000226715,ENSG00000252530,ENSG00000183298,ENSG00000252717,ENSG00000271277,ENSG00000162699,ENSG00000233359,ENSG00000230864,ENSG00000234257,ENSG00000237763,ENSG00000174876,ENSG00000187733
chr1	101302448	101302745	1:101302448-101302745	ENSG00000231671,ENSG00000187733
chr1	101309371	101310308	1:101309371-101310308	ENSG00000230946,ENSG00000235795,ENSG00000271578,ENSG00000231671,ENSG00000226715,ENSG00000252530,ENSG00000183298,ENSG00000252717,ENSG00000271277,ENSG00000162699,ENSG00000233359,ENSG00000230864,ENSG00000237763,ENSG00000174876,ENSG00000187733
chr1	101357419	101357809	1:101357419-101357809	ENSG00000231671,ENSG00000237763,ENSG00000174876,ENSG00000187733
chr1	101380013	101380227	1:101380013-101380227	ENSG00000226715,ENSG00000252530,ENSG00000271277,ENSG00000233359,ENSG00000230864,ENSG00000237763,ENSG00000174876,ENSG00000187733
chr1	101407564	101408521	1:101407564-101408521	ENSG00000231671,ENSG00000226715,ENSG00000252530,ENSG00000183298,ENSG00000252717,ENSG00000271277,ENSG00000162699,ENSG00000233359,ENSG00000230864,ENSG00000234257,ENSG00000230759,ENSG00000237763,ENSG00000174876,ENSG00000187733
chr1	101410606	101410986	1:101410606-101410986	ENSG00000226715,ENSG00000252530,ENSG00000183298,ENSG00000252717,ENSG00000271277,ENSG00000162699,ENSG00000233359,ENSG00000230864,ENSG00000237763,ENSG00000234441,ENSG00000174876,ENSG00000187733
chr1	101436236	101436603	1:101436236-101436603	ENSG00000226715,ENSG00000252530,ENSG00000183298,ENSG00000252717,ENSG00000271277,ENSG00000162699,ENSG00000233359,ENSG00000230864,ENSG00000230759,ENSG00000237763,ENSG00000174876,ENSG00000187733,ENSG00000225191
chr1	101567711	101567988	1:101567711-101567988	ENSG00000226715,ENSG00000252530,ENSG00000183298,ENSG00000252717,ENSG00000271277,ENSG00000162699,ENSG00000233359,ENSG00000230864,ENSG00000237763,ENSG00000234441,ENSG00000174876,ENSG00000227408,ENSG00000187733,ENSG00000225191
chr1	101996914	101997222	1:101996914-101997222	ENSG00000226715,ENSG00000252530,ENSG00000183298,ENSG00000118733,ENSG00000252717,ENSG00000271277,ENSG00000162699,ENSG00000233359,ENSG00000230864,ENSG00000234257,ENSG00000230759,ENSG00000237763,ENSG00000174876,ENSG00000227408,ENSG00000187733,ENSG00000225191,ENSG00000215869,ENSG00000228347
chr1	103509423	103509637	1:103509423-103509637	ENSG00000233359,ENSG00000230864,ENSG00000060718,ENSG00000234257,ENSG00000230759,ENSG00000222069,ENSG00000240038,ENSG00000236085,ENSG00000243480,ENSG00000237763,ENSG00000234441,ENSG00000174876,ENSG00000187733,ENSG00000225191,ENSG00000215869,ENSG00000228347
chr1	103514872	103515310	1:103514872-103515310	ENSG00000230864,ENSG00000060718,ENSG00000234257,ENSG00000230759,ENSG00000224613,ENSG00000222069,ENSG00000185946,ENSG00000240038,ENSG00000236085,ENSG00000243480,ENSG00000237763,ENSG00000174876,ENSG00000227408,ENSG00000187733,ENSG00000225191,ENSG00000215869,ENSG00000228347
chr1	103525236	103526598	1:103525236-103526598	ENSG00000230864,ENSG00000060718,ENSG00000234257,ENSG00000230759,ENSG00000224613,ENSG00000222069,ENSG00000185946,ENSG00000240038,ENSG00000236085,ENSG00000243480,ENSG00000237763,ENSG00000174876,ENSG00000227408,ENSG00000187733,ENSG00000225191,ENSG00000215869,ENSG00000228347
chr1	105874877	105875083	1:105874877-105875083	ENSG00000237763,ENSG00000174876,ENSG00000187733,ENSG00000225191,ENSG00000215869,ENSG00000228347,ENSG00000285981,ENSG00000225036,ENSG00000230768,ENSG00000227850,ENSG00000237897,ENSG00000232952,ENSG00000233047,ENSG00000237480,ENSG00000230932
chr1	106564237	106564666	1:106564237-106564666	ENSG00000215869,ENSG00000228347,ENSG00000285981,ENSG00000225036,ENSG00000230768,ENSG00000227850,ENSG00000233047,ENSG00000237480,ENSG00000230932,ENSG00000270342,ENSG00000270976,ENSG00000232551
chr1	106843331	106843531	1:106843331-106843531	ENSG00000285981,ENSG00000225036,ENSG00000230768,ENSG00000233047,ENSG00000237480,ENSG00000230932,ENSG00000270976,ENSG00000233449,ENSG00000232551,ENSG00000237460
chr1	106873356	106873708	1:106873356-106873708	ENSG00000285981,ENSG00000225036,ENSG00000230768,ENSG00000227850,ENSG00000233047,ENSG00000237480,ENSG00000230932,ENSG00000270976,ENSG00000233449,ENSG00000232551,ENSG00000237460
chr1	106876271	106876844	1:106876271-106876844	ENSG00000285981,ENSG00000225036,ENSG00000230768,ENSG00000227850,ENSG00000237897,ENSG00000232952,ENSG00000233047,ENSG00000237480,ENSG00000230932,ENSG00000270342,ENSG00000270976,ENSG00000233449,ENSG00000232551,ENSG00000237460,ENSG00000238118,ENSG00000224698
chr1	106907767	106908193	1:106907767-106908193	ENSG00000285981,ENSG00000225036,ENSG00000230768,ENSG00000227850,ENSG00000233047,ENSG00000237480,ENSG00000230932,ENSG00000270976,ENSG00000233449,ENSG00000232551,ENSG00000237460,ENSG00000186086
chr1	107056418	107057818	1:107056418-107057818	ENSG00000285981,ENSG00000225036,ENSG00000230768,ENSG00000227850,ENSG00000233047,ENSG00000237480,ENSG00000230932,ENSG00000233449,ENSG00000198890,ENSG00000162631
chr1	107058100	107059036	1:107058100-107059036	ENSG00000198890
chr1	107121563	107121862	1:107121563-107121862	-
chr1	107132367	107132572	1:107132367-107132572	ENSG00000285981,ENSG00000162631
chr1	107135435	107135866	1:107135435-107135866	ENSG00000162631
chr1	107139975	107140295	1:107139975-107140295	ENSG00000233047,ENSG00000162631
chr1	107140883	107141341	1:107140883-107141341	ENSG00000162631
chr1	107248008	107248473	1:107248008-107248473	ENSG00000285981,ENSG00000230932
chr1	107249999	107250839	1:107249999-107250839	ENSG00000285981,ENSG00000225036,ENSG00000230768,ENSG00000227850,ENSG00000233047,ENSG00000237480,ENSG00000230932,ENSG00000270976,ENSG00000162631,ENSG00000238118,ENSG00000224698
chr1	107389443	107389833	1:107389443-107389833	ENSG00000285981,ENSG00000227850,ENSG00000230932
chr1	107442977	107443693	1:107442977-107443693	ENSG00000285981,ENSG00000225036,ENSG00000230768,ENSG00000230932,ENSG00000224550,ENSG00000243967,ENSG00000238118,ENSG00000224698
chr1	107450834	107451616	1:107450834-107451616	ENSG00000285981,ENSG00000238122,ENSG00000241361
chr1	107451961	107452194	1:107451961-107452194	ENSG00000238122,ENSG00000241361
chr1	107499329	107499703	1:107499329-107499703	ENSG00000224550,ENSG00000196427
chr1	107529610	107529908	1:107529610-107529908	ENSG00000285981,ENSG00000224550,ENSG00000196427
chr1	107535163	107535653	1:107535163-107535653	ENSG00000227850,ENSG00000233047,ENSG00000230932,ENSG00000224550,ENSG00000238118,ENSG00000224698
chr1	107536571	107536866	1:107536571-107536866	ENSG00000224550
chr1	107549103	107549513	1:107549103-107549513	ENSG00000224550
chr1	107549597	107549814	1:107549597-107549814	ENSG00000224550
chr1	107590805	107591265	1:107590805-107591265	-
chr1	107620810	107621010	1:107620810-107621010	-
chr1	107640695	107640967	1:107640695-107640967	-
chr1	107777335	107777764	1:107777335-107777764	-
chr1	107785440	107786395	1:107785440-107786395	ENSG00000134215
chr1	107787306	107787648	1:107787306-107787648	ENSG00000134215
chr1	107789746	107790227	1:107789746-107790227	ENSG00000134215,ENSG00000243967,ENSG00000186086
chr1	107802647	107803057	1:107802647-107803057	-
chr1	107810220	107810422	1:107810220-107810422	-
chr1	107829269	107829755	1:107829269-107829755	ENSG00000134215
chr1	107835097	107835605	1:107835097-107835605	ENSG00000134215,ENSG00000238118,ENSG00000224698,ENSG00000186086
chr1	107840601	107841095	1:107840601-107841095	ENSG00000186086
chr1	107842288	107842607	1:107842288-107842607	-
chr1	107844618	107845013	1:107844618-107845013	ENSG00000186086
chr1	107862022	107862493	1:107862022-107862493	-
chr1	107877880	107878126	1:107877880-107878126	-
chr1	107897052	107897858	1:107897052-107897858	ENSG00000275455,ENSG00000196427
chr1	107900082	107900496	1:107900082-107900496	ENSG00000275455
chr1	107926764	107927062	1:107926764-107927062	-
chr1	107927815	107928104	1:107927815-107928104	-
chr1	107942830	107943266	1:107942830-107943266	-
chr1	107943602	107944146	1:107943602-107944146	ENSG00000230489
chr1	107954812	107955089	1:107954812-107955089	ENSG00000230489,ENSG00000196427
chr1	107963189	107964395	1:107963189-107964395	ENSG00000134215,ENSG00000230489
chr1	107964688	107966101	1:107964688-107966101	ENSG00000134215,ENSG00000230489
chr1	108008351	108008665	1:108008351-108008665	-
chr1	108029071	108029384	1:108029071-108029384	-
chr1	108043731	108044149	1:108043731-108044149	ENSG00000226822
chr1	108044283	108044700	1:108044283-108044700	ENSG00000226822
chr1	108046103	108046642	1:108046103-108046642	ENSG00000226822,ENSG00000186086
chr1	108048193	108048403	1:108048193-108048403	ENSG00000226822
chr1	108050180	108050459	1:108050180-108050459	ENSG00000226822
chr1	108051140	108051766	1:108051140-108051766	ENSG00000226822
chr1	108053660	108053947	1:108053660-108053947	ENSG00000226822
chr1	108063778	108064157	1:108063778-108064157	ENSG00000226822
chr1	108068024	108068350	1:108068024-108068350	ENSG00000226822
chr1	108071506	108072044	1:108071506-108072044	ENSG00000226822,ENSG00000238118,ENSG00000224698
chr1	108075006	108075494	1:108075006-108075494	ENSG00000226822
chr1	108079746	108080017	1:108079746-108080017	ENSG00000226822
chr1	108107747	108107947	1:108107747-108107947	-
chr1	108117939	108118170	1:108117939-108118170	-
chr1	108125560	108125876	1:108125560-108125876	-
chr1	108130906	108131149	1:108130906-108131149	ENSG00000196427,ENSG00000186086
chr1	108152711	108153334	1:108152711-108153334	ENSG00000260879
chr1	108174546	108174746	1:108174546-108174746	ENSG00000196427,ENSG00000243967,ENSG00000186086
chr1	108199206	108201194	1:108199206-108201194	ENSG00000085491,ENSG00000260879,ENSG00000280186,ENSG00000196427
chr1	108551410	108551699	1:108551410-108551699	ENSG00000283354,ENSG00000227832
chr1	108557139	108557698	1:108557139-108557698	ENSG00000238122,ENSG00000241361,ENSG00000283354,ENSG00000227832,ENSG00000226483,ENSG00000162636
chr1	108559384	108560683	1:108559384-108560683	ENSG00000238118,ENSG00000224698,ENSG00000186086,ENSG00000283354,ENSG00000227832,ENSG00000226483,ENSG00000162636,ENSG00000232971,ENSG00000228076
chr1	108560753	108561343	1:108560753-108561343	ENSG00000186086,ENSG00000283354,ENSG00000227832,ENSG00000226483,ENSG00000162636
chr1	108561699	108562090	1:108561699-108562090	ENSG00000186086,ENSG00000283354,ENSG00000227832,ENSG00000226483,ENSG00000162636
chr1	108570095	108570558	1:108570095-108570558	ENSG00000196427,ENSG00000283354,ENSG00000227832,ENSG00000226483,ENSG00000162636
chr1	108591799	108592133	1:108591799-108592133	ENSG00000243967
chr1	108643414	108643614	1:108643414-108643614	ENSG00000283354,ENSG00000227832,ENSG00000226483
chr1	108644889	108645101	1:108644889-108645101	ENSG00000283354,ENSG00000227832,ENSG00000226483
chr1	108646535	108647245	1:108646535-108647245	ENSG00000243967,ENSG00000283354,ENSG00000227832,ENSG00000226483,ENSG00000162639,ENSG00000285923,ENSG00000134186,ENSG00000232971,ENSG00000228076
chr1	108660782	108661737	1:108660782-108661737	ENSG00000186086,ENSG00000283354,ENSG00000227832,ENSG00000226483,ENSG00000162639,ENSG00000285923,ENSG00000134186,ENSG00000232971,ENSG00000228076
chr1	108691634	108693745	1:108691634-108693745	ENSG00000134186,ENSG00000143107,ENSG00000232971,ENSG00000116266,ENSG00000228076
chr1	108699972	108700311	1:108699972-108700311	ENSG00000134186,ENSG00000143107,ENSG00000232971,ENSG00000228076
chr1	108703332	108703772	1:108703332-108703772	ENSG00000134186,ENSG00000143107,ENSG00000232971,ENSG00000228076
chr1	108709048	108709353	1:108709048-108709353	ENSG00000143107,ENSG00000232971
chr1	108746254	108747768	1:108746254-108747768	ENSG00000134186,ENSG00000143107,ENSG00000232971,ENSG00000116266,ENSG00000228076
chr1	108852547	108852913	1:108852547-108852913	ENSG00000162641,ENSG00000203897
chr1	108876694	108877379	1:108876694-108877379	ENSG00000228076,ENSG00000162641,ENSG00000203897,ENSG00000121957,ENSG00000237349,ENSG00000244716
chr1	108878015	108878415	1:108878015-108878415	ENSG00000121957
chr1	108926028	108926276	1:108926028-108926276	ENSG00000237349,ENSG00000244716
chr1	108956594	108957035	1:108956594-108957035	ENSG00000162641,ENSG00000121940,ENSG00000237349,ENSG00000244716
chr1	108962737	108963798	1:108962737-108963798	ENSG00000162641,ENSG00000121940,ENSG00000237349,ENSG00000244716
chr1	108964136	108964439	1:108964136-108964439	ENSG00000162641,ENSG00000121940,ENSG00000237349,ENSG00000244716
chr1	109040854	109041228	1:109040854-109041228	ENSG00000085433,ENSG00000237349,ENSG00000244716,ENSG00000228665,ENSG00000228054
chr1	109041321	109042416	1:109041321-109042416	ENSG00000228076,ENSG00000121940,ENSG00000085433,ENSG00000237349,ENSG00000244716,ENSG00000228665,ENSG00000228054,ENSG00000197780,ENSG00000273382,ENSG00000215717,ENSG00000278249,ENSG00000270066,ENSG00000251484,ENSG00000179902
chr1	109075758	109076277	1:109075758-109076277	ENSG00000085433,ENSG00000237349,ENSG00000244716,ENSG00000228665,ENSG00000197780,ENSG00000273382,ENSG00000215717,ENSG00000278249,ENSG00000270066,ENSG00000251484,ENSG00000179902
chr1	109090195	109091376	1:109090195-109091376	ENSG00000197780,ENSG00000273382,ENSG00000215717,ENSG00000278249,ENSG00000270066,ENSG00000251484
chr1	109091718	109092237	1:109091718-109092237	ENSG00000197780,ENSG00000273382,ENSG00000215717,ENSG00000278249,ENSG00000270066,ENSG00000251484
chr1	109099836	109100883	1:109099836-109100883	ENSG00000237349,ENSG00000244716,ENSG00000197780,ENSG00000273382,ENSG00000215717,ENSG00000278249,ENSG00000270066,ENSG00000251484,ENSG00000179902,ENSG00000116299
chr1	109112183	109112389	1:109112183-109112389	ENSG00000179902,ENSG00000116299
chr1	109112616	109113092	1:109112616-109113092	ENSG00000244716,ENSG00000278249,ENSG00000270066,ENSG00000251484,ENSG00000179902,ENSG00000116299
chr1	109134471	109134851	1:109134471-109134851	ENSG00000237349,ENSG00000244716,ENSG00000179902
chr1	109162158	109162559	1:109162158-109162559	ENSG00000116299
chr1	109192818	109193101	1:109192818-109193101	ENSG00000116299
chr1	109193670	109194129	1:109193670-109194129	ENSG00000116299
chr1	109199749	109200129	1:109199749-109200129	ENSG00000116299
chr1	109204424	109204870	1:109204424-109204870	ENSG00000116299,ENSG00000031698
chr1	109211934	109212244	1:109211934-109212244	ENSG00000031698
chr1	109213587	109214571	1:109213587-109214571	ENSG00000031698
chr1	109239464	109239710	1:109239464-109239710	ENSG00000031698
chr1	109249320	109250144	1:109249320-109250144	ENSG00000031698,ENSG00000143126
chr1	109254413	109254613	1:109254413-109254613	ENSG00000143126
chr1	109254691	109254891	1:109254691-109254891	ENSG00000143126
chr1	109255143	109255343	1:109255143-109255343	ENSG00000143126
chr1	109257262	109257462	1:109257262-109257462	-
chr1	109263442	109264103	1:109263442-109264103	ENSG00000143126
chr1	109273732	109274054	1:109273732-109274054	ENSG00000143126
chr1	109277386	109277748	1:109277386-109277748	ENSG00000143126,ENSG00000134222
chr1	109281976	109282176	1:109281976-109282176	ENSG00000134222
chr1	109283021	109283853	1:109283021-109283853	ENSG00000143126,ENSG00000134222,ENSG00000221986,ENSG00000134243
chr1	109295895	109296153	1:109295895-109296153	ENSG00000221986
chr1	109364054	109364389	1:109364054-109364389	ENSG00000134243
chr1	109391783	109391983	1:109391783-109391983	ENSG00000134243
chr1	109393201	109393588	1:109393201-109393588	ENSG00000134243
chr1	109397424	109398272	1:109397424-109398272	ENSG00000134222,ENSG00000221986,ENSG00000134243
chr1	109425457	109426980	1:109425457-109426980	ENSG00000143106,ENSG00000143028,ENSG00000162650,ENSG00000174151
chr1	109478581	109478781	1:109478581-109478781	ENSG00000143028,ENSG00000162650
chr1	109483129	109484360	1:109483129-109484360	ENSG00000143028,ENSG00000162650
chr1	109490653	109490907	1:109490653-109490907	ENSG00000162650,ENSG00000174151,ENSG00000181754
chr1	109493771	109494555	1:109493771-109494555	ENSG00000143028,ENSG00000162650,ENSG00000174151,ENSG00000181754,ENSG00000156097
chr1	109509705	109509905	1:109509705-109509905	ENSG00000181754
chr1	109532240	109533157	1:109532240-109533157	ENSG00000174151,ENSG00000181754,ENSG00000156097
chr1	109535382	109536344	1:109535382-109536344	ENSG00000156097,ENSG00000254942,ENSG00000065135
chr1	109546281	109546684	1:109546281-109546684	ENSG00000156097,ENSG00000254942,ENSG00000065135,ENSG00000206832,ENSG00000225113,ENSG00000284443,ENSG00000228703
chr1	109548122	109549245	1:109548122-109549245	ENSG00000156097,ENSG00000254942,ENSG00000065135,ENSG00000206832,ENSG00000225113,ENSG00000284443,ENSG00000134183,ENSG00000116337,ENSG00000228703,ENSG00000235045
chr1	109563151	109563351	1:109563151-109563351	ENSG00000206832,ENSG00000225113,ENSG00000284443,ENSG00000260246
chr1	109569061	109569261	1:109569061-109569261	ENSG00000206832,ENSG00000225113,ENSG00000284443
chr1	109615686	109616237	1:109615686-109616237	ENSG00000065135,ENSG00000206832,ENSG00000225113,ENSG00000284443,ENSG00000134183,ENSG00000116337,ENSG00000228703
chr1	109619470	109619880	1:109619470-109619880	ENSG00000206832,ENSG00000225113,ENSG00000284443,ENSG00000134183,ENSG00000116337
chr1	109620767	109621305	1:109620767-109621305	ENSG00000065135,ENSG00000206832,ENSG00000225113,ENSG00000284443,ENSG00000134183,ENSG00000116337,ENSG00000228703
chr1	109623495	109623807	1:109623495-109623807	ENSG00000134183,ENSG00000116337
chr1	109624292	109625092	1:109624292-109625092	ENSG00000065135,ENSG00000206832,ENSG00000225113,ENSG00000284443,ENSG00000134183,ENSG00000116337,ENSG00000228703
chr1	109632667	109633089	1:109632667-109633089	ENSG00000116337,ENSG00000228703
chr1	109640161	109640645	1:109640161-109640645	ENSG00000065135,ENSG00000228703,ENSG00000235045,ENSG00000168765,ENSG00000260246
chr1	109643351	109643768	1:109643351-109643768	ENSG00000228703,ENSG00000235045,ENSG00000168765,ENSG00000260246
chr1	109655860	109656435	1:109655860-109656435	ENSG00000235045,ENSG00000168765
chr1	109667747	109668507	1:109667747-109668507	ENSG00000206832,ENSG00000235045,ENSG00000168765,ENSG00000213366,ENSG00000134184,ENSG00000134201,ENSG00000241720
chr1	109711999	109712486	1:109711999-109712486	ENSG00000134184,ENSG00000134201,ENSG00000241720
chr1	109739926	109740611	1:109739926-109740611	ENSG00000241720,ENSG00000134202
chr1	109762059	109762368	1:109762059-109762368	ENSG00000241720,ENSG00000198758
chr1	109763236	109763529	1:109763236-109763529	ENSG00000241720,ENSG00000198758
chr1	109763967	109764239	1:109763967-109764239	ENSG00000241720,ENSG00000198758
chr1	109766750	109766950	1:109766750-109766950	ENSG00000241720,ENSG00000198758
chr1	109767867	109768067	1:109767867-109768067	ENSG00000241720,ENSG00000198758
chr1	109773665	109773985	1:109773665-109773985	ENSG00000065135,ENSG00000235045,ENSG00000241720,ENSG00000198758
chr1	109776772	109777053	1:109776772-109777053	ENSG00000168710
chr1	109784556	109784927	1:109784556-109784927	-
chr1	109789199	109789553	1:109789199-109789553	-
chr1	109790759	109791409	1:109790759-109791409	-
chr1	109796470	109796953	1:109796470-109796953	ENSG00000228420
chr1	109805615	109805870	1:109805615-109805870	ENSG00000224927,ENSG00000228420
chr1	109808039	109808258	1:109808039-109808258	ENSG00000224927,ENSG00000228420
chr1	109816080	109817020	1:109816080-109817020	ENSG00000206832,ENSG00000241720,ENSG00000224927,ENSG00000228420,ENSG00000261055,ENSG00000184371
chr1	109818117	109818317	1:109818117-109818317	ENSG00000224927,ENSG00000228420
chr1	109880239	109880731	1:109880239-109880731	ENSG00000235005,ENSG00000261055
chr1	109886921	109887266	1:109886921-109887266	ENSG00000235005,ENSG00000261055
chr1	109887684	109888289	1:109887684-109888289	ENSG00000235005,ENSG00000261055
chr1	109891898	109892702	1:109891898-109892702	ENSG00000235005,ENSG00000261055
chr1	109906219	109906520	1:109906219-109906520	ENSG00000261055,ENSG00000184371
chr1	109907775	109908105	1:109907775-109908105	ENSG00000261055,ENSG00000184371
chr1	109911096	109911296	1:109911096-109911296	ENSG00000184371
chr1	109917495	109917695	1:109917495-109917695	ENSG00000184371
chr1	109969994	109970194	1:109969994-109970194	-
chr1	109984417	109985352	1:109984417-109985352	ENSG00000065135,ENSG00000206832,ENSG00000225113,ENSG00000284443,ENSG00000235045,ENSG00000168765,ENSG00000241720,ENSG00000228420,ENSG00000184371,ENSG00000168710
chr1	110011571	110012410	1:110011571-110012410	ENSG00000241720,ENSG00000168710,ENSG00000143093
chr1	110017177	110017467	1:110017177-110017467	ENSG00000168710
chr1	110029693	110029912	1:110029693-110029912	ENSG00000143093
chr1	110034277	110035323	1:110034277-110035323	ENSG00000143093,ENSG00000258634
chr1	110047417	110047760	1:110047417-110047760	ENSG00000143093,ENSG00000258634
chr1	110053782	110053982	1:110053782-110053982	ENSG00000143093,ENSG00000258634
chr1	110068760	110068960	1:110068760-110068960	ENSG00000258634,ENSG00000156150
chr1	110069100	110069300	1:110069100-110069300	ENSG00000258634,ENSG00000156150
chr1	110083528	110083728	1:110083528-110083728	ENSG00000156150,ENSG00000258673
chr1	110084598	110084798	1:110084598-110084798	ENSG00000258634,ENSG00000156150,ENSG00000258673
chr1	110088121	110088399	1:110088121-110088399	ENSG00000258634,ENSG00000258673
chr1	110089868	110090408	1:110089868-110090408	ENSG00000258673
chr1	110102310	110102674	1:110102310-110102674	ENSG00000258634
chr1	110106159	110106532	1:110106159-110106532	ENSG00000258634,ENSG00000186150
chr1	110112631	110113007	1:110112631-110113007	ENSG00000186150
chr1	110116455	110116781	1:110116455-110116781	ENSG00000186150
chr1	110148651	110148851	1:110148651-110148851	ENSG00000197106
chr1	110156003	110156203	1:110156003-110156203	ENSG00000197106,ENSG00000227091
chr1	110171532	110171896	1:110171532-110171896	ENSG00000227091,ENSG00000235526
chr1	110197044	110197314	1:110197044-110197314	ENSG00000197106,ENSG00000143125,ENSG00000270380,ENSG00000282887,ENSG00000283999
chr1	110203334	110203565	1:110203334-110203565	ENSG00000224965,ENSG00000143125,ENSG00000270380,ENSG00000282887,ENSG00000283999
chr1	110207796	110208103	1:110207796-110208103	ENSG00000224965,ENSG00000116396,ENSG00000143125,ENSG00000270380,ENSG00000282887,ENSG00000283999
chr1	110209839	110211111	1:110209839-110211111	ENSG00000224965,ENSG00000116396,ENSG00000200536,ENSG00000143125,ENSG00000270380,ENSG00000282887,ENSG00000283999
chr1	110211214	110211670	1:110211214-110211670	ENSG00000224965,ENSG00000116396
chr1	110212318	110212593	1:110212318-110212593	ENSG00000224965,ENSG00000116396
chr1	110228965	110229201	1:110228965-110229201	ENSG00000116396,ENSG00000200536
chr1	110231976	110232176	1:110231976-110232176	ENSG00000200536
chr1	110240651	110240906	1:110240651-110240906	ENSG00000282852,ENSG00000200536
chr1	110243080	110243977	1:110243080-110243977	ENSG00000116396,ENSG00000282852,ENSG00000200536,ENSG00000143125,ENSG00000270380,ENSG00000282887,ENSG00000283999
chr1	110262785	110263281	1:110262785-110263281	ENSG00000282852,ENSG00000200536
chr1	110307551	110308035	1:110307551-110308035	ENSG00000224965,ENSG00000200536,ENSG00000143125,ENSG00000270380,ENSG00000282887,ENSG00000283999
chr1	110312575	110312935	1:110312575-110312935	ENSG00000224965,ENSG00000200536,ENSG00000143125,ENSG00000270380,ENSG00000282887,ENSG00000283999
chr1	110337712	110339915	1:110337712-110339915	ENSG00000224965,ENSG00000227963,ENSG00000162775,ENSG00000224699,ENSG00000168679,ENSG00000273373,ENSG00000134248,ENSG00000143125,ENSG00000270380,ENSG00000282887,ENSG00000283999
chr1	110342007	110342311	1:110342007-110342311	ENSG00000227963,ENSG00000162775,ENSG00000273373
chr1	110384491	110384844	1:110384491-110384844	ENSG00000224699,ENSG00000168679,ENSG00000273373,ENSG00000134248,ENSG00000143125
chr1	110407277	110408192	1:110407277-110408192	ENSG00000224699,ENSG00000168679,ENSG00000273373,ENSG00000134248,ENSG00000143125,ENSG00000270380
chr1	110412461	110412922	1:110412461-110412922	ENSG00000224699,ENSG00000134248,ENSG00000143125,ENSG00000270380
chr1	110413107	110413339	1:110413107-110413339	ENSG00000224699,ENSG00000134248,ENSG00000143125,ENSG00000270380
chr1	110495958	110496581	1:110495958-110496581	ENSG00000143125,ENSG00000270380,ENSG00000282887,ENSG00000283999,ENSG00000240194,ENSG00000235407
chr1	110498493	110498838	1:110498493-110498838	ENSG00000143125,ENSG00000270380,ENSG00000282887,ENSG00000283999,ENSG00000240194,ENSG00000235407
chr1	110502458	110502692	1:110502458-110502692	ENSG00000143125,ENSG00000282887,ENSG00000283999,ENSG00000240194,ENSG00000235407,ENSG00000143105
chr1	110524511	110524711	1:110524511-110524711	ENSG00000143105
chr1	110555349	110555653	1:110555349-110555653	ENSG00000177301
chr1	110619411	110619987	1:110619411-110619987	ENSG00000177301,ENSG00000199710
chr1	110630908	110631163	1:110630908-110631163	ENSG00000177301,ENSG00000259834,ENSG00000199710
chr1	110631249	110631823	1:110631249-110631823	ENSG00000177301,ENSG00000259834,ENSG00000199710
chr1	110634461	110635284	1:110634461-110635284	ENSG00000282887,ENSG00000283999,ENSG00000177301,ENSG00000259834,ENSG00000177272,ENSG00000199710,ENSG00000237415,ENSG00000225672
chr1	110637413	110637647	1:110637413-110637647	ENSG00000177301,ENSG00000259834
chr1	110638540	110638923	1:110638540-110638923	ENSG00000177301,ENSG00000259834
chr1	110672270	110672516	1:110672270-110672516	ENSG00000259834,ENSG00000177272
chr1	110672584	110672969	1:110672584-110672969	ENSG00000259834,ENSG00000177272
chr1	110674528	110675170	1:110674528-110675170	ENSG00000259834,ENSG00000177272,ENSG00000199710
chr1	110704128	110704776	1:110704128-110704776	ENSG00000259834,ENSG00000199710
chr1	110714200	110714400	1:110714200-110714400	-
chr1	110726861	110727129	1:110726861-110727129	ENSG00000199710
chr1	110753890	110754090	1:110753890-110754090	ENSG00000199710
chr1	110780649	110780849	1:110780649-110780849	ENSG00000199710
chr1	110786851	110788441	1:110786851-110788441	ENSG00000199710,ENSG00000237415,ENSG00000232791,ENSG00000225672
chr1	110872440	110872640	1:110872440-110872640	ENSG00000237415,ENSG00000232791,ENSG00000143119
chr1	110872763	110873308	1:110872763-110873308	ENSG00000237415,ENSG00000232791,ENSG00000143119,ENSG00000261654,ENSG00000232811,ENSG00000225672,ENSG00000252760
chr1	110874577	110874785	1:110874577-110874785	ENSG00000237415,ENSG00000232791,ENSG00000143119
chr1	110875131	110875820	1:110875131-110875820	ENSG00000237415,ENSG00000232791,ENSG00000143119,ENSG00000261654,ENSG00000232811
chr1	110880049	110880435	1:110880049-110880435	ENSG00000237415,ENSG00000232791,ENSG00000143119,ENSG00000261654,ENSG00000232811
chr1	110963035	110964390	1:110963035-110964390	ENSG00000237415,ENSG00000232791,ENSG00000261654,ENSG00000232811,ENSG00000121931,ENSG00000273010,ENSG00000225672,ENSG00000252760,ENSG00000203878
chr1	111030495	111030781	1:111030495-111030781	ENSG00000225672,ENSG00000252760
chr1	111128208	111128642	1:111128208-111128642	ENSG00000225672,ENSG00000252760,ENSG00000156171,ENSG00000134255,ENSG00000272982,ENSG00000203878,ENSG00000134216
chr1	111139407	111140554	1:111139407-111140554	ENSG00000156171,ENSG00000134255,ENSG00000272982
chr1	111193168	111193418	1:111193168-111193418	ENSG00000272982,ENSG00000273221,ENSG00000162777
chr1	111203065	111203435	1:111203065-111203435	ENSG00000272982,ENSG00000273221,ENSG00000162777,ENSG00000064886,ENSG00000236040
chr1	111203543	111204756	1:111203543-111204756	ENSG00000134255,ENSG00000272982,ENSG00000273221,ENSG00000162777,ENSG00000064886,ENSG00000236040,ENSG00000203878,ENSG00000134216,ENSG00000229283,ENSG00000232240
chr1	111205308	111205756	1:111205308-111205756	ENSG00000272982,ENSG00000273221,ENSG00000162777,ENSG00000064886,ENSG00000236040,ENSG00000203878,ENSG00000134216,ENSG00000229283,ENSG00000232240
chr1	111219652	111220194	1:111219652-111220194	ENSG00000134255,ENSG00000272982,ENSG00000273221,ENSG00000162777,ENSG00000064886,ENSG00000236040,ENSG00000203878,ENSG00000134216,ENSG00000229283,ENSG00000232240,ENSG00000234020,ENSG00000236012,ENSG00000227179
chr1	111221482	111222115	1:111221482-111222115	ENSG00000272982,ENSG00000064886,ENSG00000236040,ENSG00000203878,ENSG00000134216,ENSG00000229283,ENSG00000232240,ENSG00000227179
chr1	111229717	111229936	1:111229717-111229936	ENSG00000064886,ENSG00000236040,ENSG00000203878,ENSG00000134216,ENSG00000229283,ENSG00000232240
chr1	111346177	111346944	1:111346177-111346944	ENSG00000236040,ENSG00000203878,ENSG00000134216,ENSG00000229283,ENSG00000232240,ENSG00000173947,ENSG00000234020,ENSG00000236012,ENSG00000227179
chr1	111406237	111406762	1:111406237-111406762	ENSG00000225672,ENSG00000252760,ENSG00000272982,ENSG00000064886,ENSG00000236040,ENSG00000203878,ENSG00000134216,ENSG00000229283,ENSG00000232240,ENSG00000234020,ENSG00000236012,ENSG00000227179,ENSG00000085465,ENSG00000260948,ENSG00000233337,ENSG00000243960,ENSG00000116455,ENSG00000199890,ENSG00000116459,ENSG00000171385,ENSG00000232558,ENSG00000237556,ENSG00000231437
chr1	111448644	111449880	1:111448644-111449880	ENSG00000085465,ENSG00000260948,ENSG00000233337,ENSG00000243960,ENSG00000116455,ENSG00000199890,ENSG00000116459
chr1	111471053	111471552	1:111471053-111471552	ENSG00000260948,ENSG00000233337,ENSG00000116455,ENSG00000199890,ENSG00000116459,ENSG00000143110,ENSG00000200360,ENSG00000232558
chr1	111473793	111474084	1:111473793-111474084	ENSG00000143110
chr1	111476730	111477364	1:111476730-111477364	ENSG00000260948,ENSG00000233337,ENSG00000116455,ENSG00000199890,ENSG00000116459,ENSG00000143110,ENSG00000121933,ENSG00000200360,ENSG00000284830,ENSG00000064703,ENSG00000171385,ENSG00000232558,ENSG00000231437
chr1	111483941	111484170	1:111483941-111484170	ENSG00000121933,ENSG00000200360
chr1	111497710	111497910	1:111497710-111497910	ENSG00000121933,ENSG00000200360,ENSG00000282608
chr1	111503394	111503989	1:111503394-111503989	ENSG00000121933,ENSG00000200360,ENSG00000282608,ENSG00000215867,ENSG00000201028,ENSG00000171385,ENSG00000232558
chr1	111505677	111506377	1:111505677-111506377	ENSG00000121933,ENSG00000200360,ENSG00000282608,ENSG00000215867,ENSG00000201028,ENSG00000284830,ENSG00000064703
chr1	111507326	111508684	1:111507326-111508684	ENSG00000121933,ENSG00000200360,ENSG00000282608,ENSG00000215867,ENSG00000201028,ENSG00000284830,ENSG00000064703,ENSG00000171385
chr1	111512676	111512956	1:111512676-111512956	-
chr1	111515235	111515759	1:111515235-111515759	ENSG00000201028
chr1	111516004	111516794	1:111516004-111516794	ENSG00000201028
chr1	111571091	111571291	1:111571091-111571291	-
chr1	111592851	111593155	1:111592851-111593155	ENSG00000116473
chr1	111596510	111596874	1:111596510-111596874	ENSG00000116473,ENSG00000231346
chr1	111598595	111598848	1:111598595-111598848	ENSG00000116473,ENSG00000231346
chr1	111600853	111601371	1:111600853-111601371	ENSG00000116473,ENSG00000231346
chr1	111615854	111616819	1:111615854-111616819	ENSG00000116473,ENSG00000231346,ENSG00000215867
chr1	111619470	111620795	1:111619470-111620795	ENSG00000116473,ENSG00000215867,ENSG00000201028
chr1	111653792	111654050	1:111653792-111654050	ENSG00000215867,ENSG00000201028
chr1	111714922	111715125	1:111714922-111715125	ENSG00000197852,ENSG00000284830,ENSG00000064703
chr1	111735934	111736306	1:111735934-111736306	ENSG00000197852,ENSG00000227811,ENSG00000284830,ENSG00000064703
chr1	111738003	111738203	1:111738003-111738203	ENSG00000197852,ENSG00000227811,ENSG00000284830
chr1	111738274	111740023	1:111738274-111740023	ENSG00000197852,ENSG00000227811,ENSG00000284830,ENSG00000064703
chr1	111755129	111756238	1:111755129-111756238	ENSG00000197852,ENSG00000227811,ENSG00000284830,ENSG00000064703,ENSG00000171385,ENSG00000232558,ENSG00000231437
chr1	111942473	111942783	1:111942473-111942783	ENSG00000171385,ENSG00000232558,ENSG00000237556,ENSG00000231437
chr1	112337216	112337416	1:112337216-112337416	ENSG00000171385,ENSG00000232558,ENSG00000237556,ENSG00000231437
chr1	112369663	112370047	1:112369663-112370047	ENSG00000231437,ENSG00000231246,ENSG00000234388,ENSG00000238761
chr1	112390715	112391277	1:112390715-112391277	ENSG00000238761,ENSG00000143079,ENSG00000134245
chr1	112393997	112394733	1:112393997-112394733	ENSG00000238761,ENSG00000143079,ENSG00000283296,ENSG00000134245,ENSG00000273483,ENSG00000252750
chr1	112395903	112396487	1:112395903-112396487	ENSG00000143079
chr1	112396809	112397124	1:112396809-112397124	ENSG00000143079
chr1	112402393	112402593	1:112402393-112402593	ENSG00000143079
chr1	112465954	112466824	1:112465954-112466824	ENSG00000171385,ENSG00000232558,ENSG00000237556,ENSG00000231437,ENSG00000231246,ENSG00000234388,ENSG00000238761,ENSG00000143079,ENSG00000283296,ENSG00000134245,ENSG00000273483,ENSG00000252750
chr1	112508562	112508912	1:112508562-112508912	ENSG00000134245,ENSG00000273483
chr1	112509073	112509279	1:112509073-112509279	ENSG00000134245,ENSG00000273483
chr1	112601686	112601886	1:112601686-112601886	-
chr1	112607046	112607388	1:112607046-112607388	ENSG00000007341,ENSG00000116489,ENSG00000235299,ENSG00000252750
chr1	112618076	112618535	1:112618076-112618535	ENSG00000007341,ENSG00000116489,ENSG00000235299,ENSG00000252750
chr1	112618729	112619381	1:112618729-112619381	ENSG00000007341,ENSG00000116489,ENSG00000235299,ENSG00000252750
chr1	112619476	112620355	1:112619476-112620355	ENSG00000007341,ENSG00000116489,ENSG00000235299,ENSG00000252750
chr1	112622213	112622416	1:112622213-112622416	ENSG00000007341,ENSG00000116489,ENSG00000235299,ENSG00000252750
chr1	112673757	112673957	1:112673757-112673957	ENSG00000116489,ENSG00000252750,ENSG00000155363
chr1	112674687	112674892	1:112674687-112674892	ENSG00000116489,ENSG00000235299,ENSG00000252750,ENSG00000155363
chr1	112675097	112675507	1:112675097-112675507	ENSG00000252750,ENSG00000155363,ENSG00000225075
chr1	112695088	112695317	1:112695088-112695317	ENSG00000155363,ENSG00000225075,ENSG00000155366
chr1	112697779	112698090	1:112697779-112698090	ENSG00000155363,ENSG00000225075
chr1	112700349	112701581	1:112700349-112701581	ENSG00000155363,ENSG00000225075,ENSG00000155366
chr1	112705049	112705856	1:112705049-112705856	ENSG00000155366,ENSG00000271810
chr1	112706177	112706381	1:112706177-112706381	ENSG00000155366,ENSG00000271810
chr1	112706453	112707522	1:112706453-112707522	ENSG00000225075,ENSG00000155366,ENSG00000271810
chr1	112712405	112712630	1:112712405-112712630	ENSG00000155366,ENSG00000271810
chr1	112712782	112712996	1:112712782-112712996	ENSG00000155366,ENSG00000271810
chr1	112713654	112714483	1:112713654-112714483	ENSG00000235299,ENSG00000252750,ENSG00000155366,ENSG00000271810,ENSG00000155367,ENSG00000261595,ENSG00000184599
chr1	112714699	112716602	1:112714699-112716602	ENSG00000271810,ENSG00000155367,ENSG00000261595,ENSG00000184599,ENSG00000234790
chr1	112717399	112717618	1:112717399-112717618	ENSG00000155367,ENSG00000261595,ENSG00000184599
chr1	112718706	112719083	1:112718706-112719083	ENSG00000155367,ENSG00000261595,ENSG00000184599
chr1	112722624	112723637	1:112722624-112723637	ENSG00000155367,ENSG00000261595,ENSG00000184599,ENSG00000234790
chr1	112761938	112762396	1:112761938-112762396	ENSG00000234790
chr1	112782689	112783023	1:112782689-112783023	ENSG00000234790
chr1	112804218	112804418	1:112804218-112804418	ENSG00000155367,ENSG00000261595,ENSG00000184599,ENSG00000234790
chr1	112819031	112819735	1:112819031-112819735	ENSG00000234790,ENSG00000215866,ENSG00000228040,ENSG00000229020
chr1	112840656	112841131	1:112840656-112841131	ENSG00000215866,ENSG00000224167,ENSG00000228040,ENSG00000229020
chr1	112841797	112842394	1:112841797-112842394	ENSG00000232558,ENSG00000234790,ENSG00000215866,ENSG00000224167,ENSG00000228040,ENSG00000229020,ENSG00000287807,ENSG00000237278,ENSG00000236887,ENSG00000238256
chr1	112874010	112874517	1:112874010-112874517	ENSG00000232558,ENSG00000231437,ENSG00000234790,ENSG00000215866,ENSG00000224167,ENSG00000228040,ENSG00000229020,ENSG00000287807,ENSG00000237278,ENSG00000236887,ENSG00000232499,ENSG00000238256
chr1	112880954	112881190	1:112880954-112881190	ENSG00000228040,ENSG00000229020
chr1	112955309	112956926	1:112955309-112956926	ENSG00000228040,ENSG00000155380,ENSG00000229020,ENSG00000226419,ENSG00000287807
chr1	112957529	112957879	1:112957529-112957879	ENSG00000155380,ENSG00000229020,ENSG00000226419,ENSG00000287807
chr1	112983132	112983377	1:112983132-112983377	ENSG00000229020,ENSG00000287807
chr1	112983715	112984095	1:112983715-112984095	ENSG00000229020,ENSG00000287807
chr1	113029431	113029646	1:113029431-113029646	ENSG00000229020,ENSG00000226419,ENSG00000287807
chr1	113072575	113073788	1:113072575-113073788	ENSG00000155367,ENSG00000261595,ENSG00000228040,ENSG00000155380,ENSG00000229020,ENSG00000226419,ENSG00000287807,ENSG00000238198,ENSG00000198799,ENSG00000237278,ENSG00000236887,ENSG00000232499,ENSG00000238256
chr1	113146794	113147157	1:113146794-113147157	ENSG00000237278,ENSG00000236887,ENSG00000232499,ENSG00000238256
chr1	113171727	113171927	1:113171727-113171927	ENSG00000237278,ENSG00000233839,ENSG00000236887,ENSG00000232499,ENSG00000238256
chr1	113389846	113391685	1:113389846-113391685	ENSG00000237278,ENSG00000236887,ENSG00000081026,ENSG00000232499,ENSG00000238256
chr1	113663286	113664066	1:113663286-113664066	ENSG00000237278,ENSG00000236887,ENSG00000232499,ENSG00000238256
chr1	113701427	113701672	1:113701427-113701672	ENSG00000237278,ENSG00000238256,ENSG00000116793,ENSG00000232450
chr1	113758003	113758374	1:113758003-113758374	ENSG00000116793
chr1	113758970	113760066	1:113758970-113760066	ENSG00000116793,ENSG00000081019,ENSG00000231128
chr1	113765807	113766007	1:113765807-113766007	ENSG00000116793,ENSG00000081019
chr1	113766072	113766272	1:113766072-113766272	ENSG00000116793,ENSG00000081019
chr1	113769463	113769663	1:113769463-113769663	ENSG00000116793,ENSG00000081019
chr1	113780742	113781028	1:113780742-113781028	-
chr1	113783390	113784081	1:113783390-113784081	ENSG00000237278,ENSG00000236887,ENSG00000238256,ENSG00000116793,ENSG00000081019,ENSG00000231128
chr1	113811200	113811445	1:113811200-113811445	ENSG00000081019,ENSG00000231128
chr1	113811508	113813036	1:113811508-113813036	ENSG00000116793,ENSG00000081019,ENSG00000231128,ENSG00000134242,ENSG00000188761,ENSG00000134262,ENSG00000118655
chr1	113858280	113858819	1:113858280-113858819	ENSG00000134242,ENSG00000226167,ENSG00000188761
chr1	113859400	113860021	1:113859400-113860021	ENSG00000134242,ENSG00000226167,ENSG00000188761,ENSG00000134262
chr1	113871507	113871999	1:113871507-113871999	ENSG00000134242,ENSG00000226167,ENSG00000188761,ENSG00000134262,ENSG00000118655
chr1	113904227	113905675	1:113904227-113905675	ENSG00000188761,ENSG00000134262,ENSG00000118655,ENSG00000235527,ENSG00000163349
chr1	113928791	113931009	1:113928791-113931009	ENSG00000188761,ENSG00000134262,ENSG00000118655,ENSG00000235527,ENSG00000163349
chr1	113940226	113941148	1:113940226-113941148	ENSG00000188761,ENSG00000134262,ENSG00000118655,ENSG00000235527,ENSG00000163349,ENSG00000232895
chr1	113946073	113946341	1:113946073-113946341	ENSG00000118655,ENSG00000163349
chr1	113975401	113975950	1:113975401-113975950	ENSG00000116774,ENSG00000282048,ENSG00000134207,ENSG00000232895,ENSG00000273698
chr1	113976636	113976985	1:113976636-113976985	ENSG00000116774,ENSG00000282048,ENSG00000134207,ENSG00000232895
chr1	113982775	113983892	1:113982775-113983892	ENSG00000116774,ENSG00000270780,ENSG00000282048,ENSG00000134207,ENSG00000232895,ENSG00000273698
chr1	113984490	113984877	1:113984490-113984877	ENSG00000116774,ENSG00000282048,ENSG00000134207,ENSG00000232895
chr1	113984984	113985386	1:113984984-113985386	ENSG00000116774,ENSG00000270780,ENSG00000282048,ENSG00000134207,ENSG00000232895
chr1	114009150	114009393	1:114009150-114009393	ENSG00000270780,ENSG00000282048,ENSG00000232895
chr1	114124539	114124739	1:114124539-114124739	ENSG00000282048,ENSG00000134207,ENSG00000232895
chr1	114126710	114127108	1:114126710-114127108	ENSG00000282048,ENSG00000134207,ENSG00000232895
chr1	114283016	114283216	1:114283016-114283216	ENSG00000282048,ENSG00000134207,ENSG00000232895,ENSG00000273698
chr1	114328600	114328995	1:114328600-114328995	ENSG00000232895
chr1	114332176	114332376	1:114332176-114332376	ENSG00000232895
chr1	114341215	114341664	1:114341215-114341664	ENSG00000232895,ENSG00000242769
chr1	114346339	114346960	1:114346339-114346960	ENSG00000282048,ENSG00000134207,ENSG00000232895,ENSG00000271419,ENSG00000197323,ENSG00000226984,ENSG00000225650,ENSG00000236480,ENSG00000242769,ENSG00000227970,ENSG00000198765
chr1	114482579	114482997	1:114482579-114482997	ENSG00000197323,ENSG00000226984,ENSG00000225650,ENSG00000201114,ENSG00000236480,ENSG00000227970
chr1	114510084	114512190	1:114510084-114512190	ENSG00000197323,ENSG00000226984,ENSG00000225650,ENSG00000201114,ENSG00000236480
chr1	114558743	114558978	1:114558743-114558978	ENSG00000226984,ENSG00000225650,ENSG00000236480
chr1	114559085	114559748	1:114559085-114559748	ENSG00000282048,ENSG00000232895,ENSG00000197323,ENSG00000226984,ENSG00000225650,ENSG00000201114,ENSG00000236480,ENSG00000242769,ENSG00000227970
chr1	114561311	114561656	1:114561311-114561656	ENSG00000226984,ENSG00000236480
chr1	114581193	114582077	1:114581193-114582077	ENSG00000197323,ENSG00000226984,ENSG00000225650,ENSG00000236480,ENSG00000116752,ENSG00000175984,ENSG00000242769,ENSG00000213281,ENSG00000201900,ENSG00000227970
chr1	114669653	114670760	1:114669653-114670760	ENSG00000175984,ENSG00000116748,ENSG00000242769,ENSG00000201900,ENSG00000227970
chr1	114715850	114716050	1:114715850-114716050	ENSG00000242769,ENSG00000213281,ENSG00000009307,ENSG00000201900
chr1	114716143	114717117	1:114716143-114717117	ENSG00000242769,ENSG00000213281,ENSG00000009307,ENSG00000201900
chr1	114755484	114756400	1:114755484-114756400	ENSG00000009307,ENSG00000201900
chr1	114756974	114758369	1:114756974-114758369	ENSG00000242769,ENSG00000213281,ENSG00000009307,ENSG00000201900,ENSG00000052723,ENSG00000227970,ENSG00000198765
chr1	114780242	114781111	1:114780242-114781111	ENSG00000242769,ENSG00000213281,ENSG00000009307,ENSG00000201900,ENSG00000052723,ENSG00000227970,ENSG00000198765
chr1	115062587	115063193	1:115062587-115063193	ENSG00000227970,ENSG00000198765,ENSG00000134200,ENSG00000134198,ENSG00000226973,ENSG00000274468,ENSG00000229101,ENSG00000232185,ENSG00000270631,ENSG00000239984,ENSG00000118729
chr1	115078739	115079184	1:115078739-115079184	ENSG00000227970,ENSG00000198765,ENSG00000134200,ENSG00000134198,ENSG00000226973,ENSG00000274468,ENSG00000229101,ENSG00000232185
chr1	115089021	115089221	1:115089021-115089221	ENSG00000134200,ENSG00000134198
chr1	115089295	115090159	1:115089295-115090159	ENSG00000198765,ENSG00000134200,ENSG00000134198,ENSG00000233730,ENSG00000274468,ENSG00000232185,ENSG00000270631
chr1	115098670	115099811	1:115098670-115099811	ENSG00000227970,ENSG00000198765,ENSG00000134200,ENSG00000134198,ENSG00000233730,ENSG00000285698,ENSG00000228035,ENSG00000226973,ENSG00000274468,ENSG00000229101,ENSG00000232185,ENSG00000270631,ENSG00000239984,ENSG00000207502,ENSG00000118729
chr1	115139082	115139316	1:115139082-115139316	ENSG00000198765,ENSG00000285698,ENSG00000228035,ENSG00000226973,ENSG00000274468,ENSG00000229101,ENSG00000232185,ENSG00000270631,ENSG00000239984
chr1	115297098	115297314	1:115297098-115297314	ENSG00000285698,ENSG00000228035,ENSG00000134259,ENSG00000226973,ENSG00000274468,ENSG00000229101,ENSG00000232185
chr1	115338417	115338617	1:115338417-115338617	ENSG00000285698,ENSG00000228035,ENSG00000134259
chr1	115363151	115363577	1:115363151-115363577	ENSG00000285698,ENSG00000228035,ENSG00000134259,ENSG00000287103,ENSG00000226973,ENSG00000274468,ENSG00000229101,ENSG00000232185,ENSG00000270631
chr1	115641742	115641942	1:115641742-115641942	ENSG00000232185,ENSG00000270631,ENSG00000239984,ENSG00000207502,ENSG00000173218,ENSG00000118729
chr1	115642026	115642520	1:115642026-115642520	ENSG00000229101,ENSG00000232185,ENSG00000270631,ENSG00000239984,ENSG00000207502,ENSG00000173218,ENSG00000118729
chr1	115642730	115643163	1:115642730-115643163	ENSG00000229101,ENSG00000232185,ENSG00000270631,ENSG00000239984,ENSG00000207502,ENSG00000173218,ENSG00000118729
chr1	115654618	115655636	1:115654618-115655636	ENSG00000229101,ENSG00000232185,ENSG00000270631,ENSG00000239984,ENSG00000207502,ENSG00000173218,ENSG00000118729
chr1	115670879	115671275	1:115670879-115671275	ENSG00000232185,ENSG00000270631,ENSG00000239984,ENSG00000207502,ENSG00000173218,ENSG00000118729
chr1	115828463	115828768	1:115828463-115828768	ENSG00000229101,ENSG00000270631,ENSG00000118729,ENSG00000177551,ENSG00000214204,ENSG00000228127,ENSG00000271143
chr1	115975931	115976778	1:115975931-115976778	ENSG00000229101,ENSG00000239984,ENSG00000118729,ENSG00000177551,ENSG00000214204,ENSG00000228127,ENSG00000271143,ENSG00000163393,ENSG00000173212
chr1	116006685	116006998	1:116006685-116006998	ENSG00000118729,ENSG00000177551,ENSG00000214204,ENSG00000228127,ENSG00000271143,ENSG00000237993,ENSG00000173212
chr1	116020811	116021011	1:116020811-116021011	ENSG00000214204,ENSG00000228127,ENSG00000271143,ENSG00000163393,ENSG00000237993
chr1	116138955	116139441	1:116138955-116139441	ENSG00000173212,ENSG00000233154,ENSG00000230381,ENSG00000200547,ENSG00000224950,ENSG00000286276
chr1	116151938	116152473	1:116151938-116152473	ENSG00000173212,ENSG00000235933,ENSG00000203865,ENSG00000233154,ENSG00000230381,ENSG00000200547,ENSG00000286276
chr1	116168291	116169048	1:116168291-116169048	ENSG00000173212,ENSG00000235933,ENSG00000233154,ENSG00000230381,ENSG00000200547
chr1	116257177	116257829	1:116257177-116257829	ENSG00000232185,ENSG00000228127,ENSG00000271143,ENSG00000173212,ENSG00000221040,ENSG00000287217,ENSG00000233154,ENSG00000230381,ENSG00000200547
chr1	116287990	116288640	1:116287990-116288640	ENSG00000221040,ENSG00000287217,ENSG00000230381,ENSG00000200547
chr1	116311455	116311990	1:116311455-116311990	ENSG00000221040,ENSG00000287217,ENSG00000200547
chr1	116330211	116330606	1:116330211-116330606	ENSG00000221040,ENSG00000287217,ENSG00000230381,ENSG00000200547
chr1	116372344	116374683	1:116372344-116374683	ENSG00000163399,ENSG00000203865,ENSG00000212385,ENSG00000233154,ENSG00000230381,ENSG00000200547
chr1	116377770	116378211	1:116377770-116378211	ENSG00000163399,ENSG00000203865,ENSG00000212385,ENSG00000233154,ENSG00000230381
chr1	116380467	116381033	1:116380467-116381033	ENSG00000163399,ENSG00000230381
chr1	116390235	116390467	1:116390235-116390467	ENSG00000163399,ENSG00000230381
chr1	116418292	116418932	1:116418292-116418932	ENSG00000203865,ENSG00000212385,ENSG00000233154,ENSG00000230381,ENSG00000200547
chr1	116485261	116485575	1:116485261-116485575	ENSG00000233154,ENSG00000230381,ENSG00000200547,ENSG00000286276
chr1	116498968	116499298	1:116498968-116499298	ENSG00000233154,ENSG00000200547,ENSG00000224950,ENSG00000286276
chr1	116504252	116505001	1:116504252-116505001	ENSG00000229101,ENSG00000232185,ENSG00000270631,ENSG00000239984,ENSG00000118729,ENSG00000177551,ENSG00000214204,ENSG00000228127,ENSG00000271143,ENSG00000173212,ENSG00000221040,ENSG00000287217,ENSG00000203865,ENSG00000212385,ENSG00000233154,ENSG00000230381,ENSG00000200547,ENSG00000224950,ENSG00000286276,ENSG00000116815,ENSG00000177173,ENSG00000264419,ENSG00000203864
chr1	116509018	116509259	1:116509018-116509259	ENSG00000177173
chr1	116514922	116515614	1:116514922-116515614	ENSG00000173212,ENSG00000233154,ENSG00000200547,ENSG00000177173,ENSG00000264419
chr1	116540227	116540427	1:116540227-116540427	ENSG00000116815,ENSG00000177173
chr1	116569793	116570093	1:116569793-116570093	ENSG00000116815,ENSG00000264419
chr1	116570247	116571308	1:116570247-116571308	ENSG00000116815,ENSG00000177173,ENSG00000264419,ENSG00000211543,ENSG00000203864,ENSG00000231072
chr1	116606058	116606391	1:116606058-116606391	ENSG00000203864
chr1	116667417	116668065	1:116667417-116668065	ENSG00000143061,ENSG00000211543,ENSG00000203864,ENSG00000231072
chr1	116769091	116770115	1:116769091-116770115	ENSG00000270631,ENSG00000214204,ENSG00000228127,ENSG00000271143,ENSG00000203864,ENSG00000231072,ENSG00000223489,ENSG00000116824,ENSG00000225079,ENSG00000272715,ENSG00000134247,ENSG00000252510,ENSG00000236137,ENSG00000215930,ENSG00000228453,ENSG00000134258,ENSG00000277141,ENSG00000235202,ENSG00000287980
chr1	116794432	116795322	1:116794432-116795322	ENSG00000203864,ENSG00000231072,ENSG00000223489,ENSG00000116824,ENSG00000225079,ENSG00000272715,ENSG00000134247,ENSG00000252510,ENSG00000215930,ENSG00000134258,ENSG00000277141
chr1	116795994	116796310	1:116795994-116796310	ENSG00000203864,ENSG00000231072,ENSG00000223489,ENSG00000225079
chr1	116806257	116806626	1:116806257-116806626	ENSG00000203864,ENSG00000231072,ENSG00000225079,ENSG00000272715,ENSG00000252510
chr1	116809193	116809442	1:116809193-116809442	ENSG00000231072
chr1	116816390	116816990	1:116816390-116816990	ENSG00000203864,ENSG00000231072,ENSG00000223489,ENSG00000116824,ENSG00000225079,ENSG00000272715,ENSG00000134247,ENSG00000252510,ENSG00000277141
chr1	116817704	116817981	1:116817704-116817981	ENSG00000203864,ENSG00000231072,ENSG00000223489,ENSG00000272715
chr1	116847768	116848299	1:116847768-116848299	ENSG00000203864,ENSG00000231072,ENSG00000223489,ENSG00000272715,ENSG00000134247,ENSG00000252510
chr1	116853881	116854081	1:116853881-116854081	ENSG00000272715,ENSG00000134247,ENSG00000252510
chr1	117001334	117001929	1:117001334-117001929	ENSG00000134247,ENSG00000252510,ENSG00000134256
chr1	117007214	117007522	1:117007214-117007522	ENSG00000272715,ENSG00000134247,ENSG00000252510,ENSG00000134256
chr1	117017669	117018015	1:117017669-117018015	ENSG00000272715,ENSG00000134247,ENSG00000252510,ENSG00000134256,ENSG00000236137
chr1	117048943	117049566	1:117048943-117049566	ENSG00000203864,ENSG00000231072,ENSG00000223489,ENSG00000116824,ENSG00000272715,ENSG00000134247,ENSG00000252510,ENSG00000134256,ENSG00000236137,ENSG00000215930,ENSG00000228453,ENSG00000134258,ENSG00000277141,ENSG00000235202
chr1	117051439	117051743	1:117051439-117051743	ENSG00000231072,ENSG00000223489,ENSG00000272715,ENSG00000134247,ENSG00000252510,ENSG00000236137
chr1	117055362	117055562	1:117055362-117055562	ENSG00000236137,ENSG00000116830
chr1	117059094	117061066	1:117059094-117061066	ENSG00000203864,ENSG00000231072,ENSG00000223489,ENSG00000272715,ENSG00000134247,ENSG00000252510,ENSG00000236137,ENSG00000116830,ENSG00000215930,ENSG00000134253,ENSG00000228453,ENSG00000134258,ENSG00000277141,ENSG00000235202,ENSG00000279513
chr1	117121161	117122489	1:117121161-117122489	ENSG00000215930,ENSG00000134253,ENSG00000228453,ENSG00000134258,ENSG00000277141,ENSG00000235202
chr1	117366370	117368024	1:117366370-117368024	ENSG00000215930,ENSG00000228453,ENSG00000134258,ENSG00000277141,ENSG00000235202,ENSG00000271427,ENSG00000198162,ENSG00000279513
chr1	117368164	117368483	1:117368164-117368483	ENSG00000235202,ENSG00000271427,ENSG00000198162
chr1	117368673	117369115	1:117368673-117369115	ENSG00000235202,ENSG00000271427,ENSG00000198162
chr1	117510955	117511155	1:117510955-117511155	ENSG00000279513,ENSG00000228217
chr1	117535142	117535349	1:117535142-117535349	ENSG00000279513,ENSG00000226755,ENSG00000228217
chr1	117572170	117572971	1:117572170-117572971	ENSG00000134258,ENSG00000277141,ENSG00000235202,ENSG00000279513,ENSG00000226755,ENSG00000270719,ENSG00000228217,ENSG00000222209
chr1	117590830	117591444	1:117590830-117591444	ENSG00000226755
chr1	117595998	117596675	1:117595998-117596675	ENSG00000134258,ENSG00000235202,ENSG00000279513,ENSG00000226755,ENSG00000236866,ENSG00000183508,ENSG00000270719,ENSG00000228217
chr1	117605066	117607219	1:117605066-117607219	ENSG00000226755,ENSG00000236866,ENSG00000183508
chr1	117607502	117607815	1:117607502-117607815	ENSG00000236866,ENSG00000183508
chr1	117611534	117611839	1:117611534-117611839	ENSG00000236866,ENSG00000183508
chr1	117612559	117613170	1:117612559-117613170	ENSG00000236866,ENSG00000183508
chr1	117615404	117615876	1:117615404-117615876	ENSG00000134258,ENSG00000279513,ENSG00000226755,ENSG00000236866,ENSG00000183508,ENSG00000270719,ENSG00000228217
chr1	117622552	117622998	1:117622552-117622998	ENSG00000279513,ENSG00000226755,ENSG00000270719,ENSG00000228217
chr1	117629683	117630017	1:117629683-117630017	-
chr1	117631485	117631688	1:117631485-117631688	-
chr1	117631805	117632130	1:117631805-117632130	-
chr1	117632249	117632515	1:117632249-117632515	-
chr1	117633383	117634036	1:117633383-117634036	-
chr1	117634866	117635066	1:117634866-117635066	-
chr1	117635822	117636190	1:117635822-117636190	ENSG00000213262
chr1	117636630	117637164	1:117636630-117637164	ENSG00000213262
chr1	117638569	117639173	1:117638569-117639173	ENSG00000213262
chr1	117644367	117645129	1:117644367-117645129	ENSG00000134258,ENSG00000235202,ENSG00000279513,ENSG00000226755,ENSG00000213262,ENSG00000270719,ENSG00000228217
chr1	117646894	117647436	1:117646894-117647436	ENSG00000134258,ENSG00000277141,ENSG00000235202,ENSG00000279513,ENSG00000226755,ENSG00000213262,ENSG00000270719,ENSG00000228217,ENSG00000287980,ENSG00000222209
chr1	117654178	117655203	1:117654178-117655203	ENSG00000270719
chr1	117655368	117655568	1:117655368-117655568	-
chr1	117656229	117656689	1:117656229-117656689	ENSG00000270719
chr1	117658505	117660041	1:117658505-117660041	ENSG00000134258,ENSG00000277141,ENSG00000235202,ENSG00000279513,ENSG00000226755,ENSG00000236866,ENSG00000183508,ENSG00000212266,ENSG00000270719,ENSG00000228217,ENSG00000155761,ENSG00000287980,ENSG00000222209
chr1	117661111	117661501	1:117661111-117661501	ENSG00000270719
chr1	117664135	117664781	1:117664135-117664781	ENSG00000134258,ENSG00000277141,ENSG00000235202,ENSG00000279513,ENSG00000226755,ENSG00000236866,ENSG00000183508,ENSG00000212266,ENSG00000270719,ENSG00000228217,ENSG00000155761,ENSG00000287980,ENSG00000222209
chr1	117674547	117674979	1:117674547-117674979	ENSG00000270719
chr1	117683811	117684108	1:117683811-117684108	ENSG00000212266,ENSG00000270719
chr1	117686467	117686704	1:117686467-117686704	ENSG00000212266,ENSG00000270719
chr1	117746425	117746977	1:117746425-117746977	ENSG00000277141,ENSG00000279513,ENSG00000226755,ENSG00000270719,ENSG00000228217
chr1	117758642	117759188	1:117758642-117759188	ENSG00000134258,ENSG00000277141,ENSG00000279513,ENSG00000226755,ENSG00000270719,ENSG00000228217
chr1	117895707	117895922	1:117895707-117895922	ENSG00000228217,ENSG00000196505,ENSG00000277313
chr1	117928783	117930780	1:117928783-117930780	ENSG00000196505,ENSG00000065183,ENSG00000155761,ENSG00000287980
chr1	118099658	118099858	1:118099658-118099858	ENSG00000155761,ENSG00000287980,ENSG00000222209
chr1	118535741	118535941	1:118535741-118535941	ENSG00000287980,ENSG00000222209,ENSG00000226126,ENSG00000229911,ENSG00000092607,ENSG00000226172,ENSG00000239216
chr1	118542749	118542949	1:118542749-118542949	ENSG00000287980,ENSG00000222209,ENSG00000226126,ENSG00000229911,ENSG00000092607,ENSG00000226172,ENSG00000239216
chr1	118564372	118564922	1:118564372-118564922	ENSG00000155761,ENSG00000287980,ENSG00000222209,ENSG00000226126,ENSG00000229911,ENSG00000092607,ENSG00000226172,ENSG00000239216,ENSG00000224238,ENSG00000223575,ENSG00000227056,ENSG00000203859,ENSG00000232780,ENSG00000203858,ENSG00000187481,ENSG00000229570,ENSG00000203857,ENSG00000226443
chr1	118866290	118866490	1:118866290-118866490	ENSG00000287980,ENSG00000222209,ENSG00000226126,ENSG00000229911,ENSG00000092607,ENSG00000226172,ENSG00000239216,ENSG00000224238,ENSG00000223575,ENSG00000232780,ENSG00000203858,ENSG00000198019,ENSG00000275129
chr1	118875505	118875705	1:118875505-118875705	ENSG00000287980,ENSG00000222209,ENSG00000226126,ENSG00000229911,ENSG00000092607,ENSG00000226172,ENSG00000239216,ENSG00000224238,ENSG00000223575,ENSG00000227056
chr1	119139819	119141278	1:119139819-119141278	ENSG00000287980,ENSG00000222209,ENSG00000229911,ENSG00000092607,ENSG00000226172,ENSG00000239216,ENSG00000116874,ENSG00000224238,ENSG00000223575,ENSG00000236804,ENSG00000231365,ENSG00000227056,ENSG00000203859,ENSG00000232780,ENSG00000203858,ENSG00000235595,ENSG00000187481,ENSG00000229570,ENSG00000203857,ENSG00000198019
chr1	119146801	119147089	1:119146801-119147089	ENSG00000116874,ENSG00000224238,ENSG00000223575,ENSG00000236804,ENSG00000231365,ENSG00000227056,ENSG00000277313
chr1	119275431	119275649	1:119275431-119275649	ENSG00000226172,ENSG00000239216,ENSG00000224238,ENSG00000223575,ENSG00000227056,ENSG00000116882,ENSG00000230921,ENSG00000203859,ENSG00000232780,ENSG00000203858,ENSG00000235595,ENSG00000187481,ENSG00000229570,ENSG00000203857,ENSG00000226443
chr1	119286647	119286960	1:119286647-119286960	ENSG00000092607,ENSG00000226172,ENSG00000239216,ENSG00000224238,ENSG00000223575,ENSG00000227056,ENSG00000116882,ENSG00000230921,ENSG00000203859,ENSG00000232780,ENSG00000203858,ENSG00000235595,ENSG00000187481,ENSG00000229570,ENSG00000203857,ENSG00000226443,ENSG00000270392
chr1	119298733	119298982	1:119298733-119298982	ENSG00000226172,ENSG00000239216,ENSG00000224238,ENSG00000223575,ENSG00000227056,ENSG00000116882,ENSG00000230921,ENSG00000203859,ENSG00000232780,ENSG00000203858,ENSG00000235595,ENSG00000187481,ENSG00000229570,ENSG00000203857,ENSG00000226443,ENSG00000275131
chr1	119323347	119324402	1:119323347-119324402	ENSG00000287980,ENSG00000222209,ENSG00000229911,ENSG00000092607,ENSG00000226172,ENSG00000239216,ENSG00000224238,ENSG00000223575,ENSG00000227056,ENSG00000227712,ENSG00000232650,ENSG00000194297,ENSG00000116882,ENSG00000230921,ENSG00000203859,ENSG00000232780,ENSG00000203858,ENSG00000235595,ENSG00000187481,ENSG00000229570,ENSG00000203857,ENSG00000226443,ENSG00000270231,ENSG00000273136,ENSG00000275585,ENSG00000275129
chr1	119327055	119328229	1:119327055-119328229	ENSG00000227056,ENSG00000227712,ENSG00000232650,ENSG00000194297,ENSG00000116882,ENSG00000230921,ENSG00000203859,ENSG00000232780,ENSG00000203858,ENSG00000235595,ENSG00000187481,ENSG00000229570,ENSG00000203857
chr1	119347832	119348121	1:119347832-119348121	ENSG00000226172,ENSG00000239216,ENSG00000224238,ENSG00000227056,ENSG00000194297,ENSG00000116882,ENSG00000230921,ENSG00000203859,ENSG00000232780,ENSG00000203858,ENSG00000235595,ENSG00000187481,ENSG00000229570,ENSG00000203857,ENSG00000226443,ENSG00000270392
chr1	119565164	119565454	1:119565164-119565454	ENSG00000232780,ENSG00000203858,ENSG00000235595,ENSG00000187481,ENSG00000229570,ENSG00000203857,ENSG00000226443,ENSG00000249798,ENSG00000239873,ENSG00000203855,ENSG00000198857,ENSG00000273406,ENSG00000275129
chr1	119583031	119583231	1:119583031-119583231	ENSG00000203859,ENSG00000232780,ENSG00000203858,ENSG00000235595,ENSG00000187481,ENSG00000229570,ENSG00000203857,ENSG00000226443,ENSG00000249798,ENSG00000239873,ENSG00000240244,ENSG00000260941,ENSG00000198857
chr1	119613887	119614175	1:119613887-119614175	ENSG00000187481,ENSG00000229570,ENSG00000203857,ENSG00000226443,ENSG00000239873,ENSG00000240244,ENSG00000260941,ENSG00000198857,ENSG00000188610,ENSG00000171943
chr1	119623070	119623711	1:119623070-119623711	ENSG00000229570,ENSG00000203857,ENSG00000226443,ENSG00000198857,ENSG00000275131,ENSG00000275933
chr1	119631586	119631786	1:119631586-119631786	ENSG00000203857,ENSG00000226443,ENSG00000198857,ENSG00000143067,ENSG00000270231,ENSG00000275296
chr1	119647284	119647484	1:119647284-119647484	ENSG00000198857,ENSG00000143067,ENSG00000092621
chr1	119647887	119648700	1:119647887-119648700	ENSG00000187481,ENSG00000229570,ENSG00000203857,ENSG00000226443,ENSG00000239873,ENSG00000198857,ENSG00000143067,ENSG00000092621
chr1	119711698	119712081	1:119711698-119712081	ENSG00000092621
chr1	119712416	119712854	1:119712416-119712854	ENSG00000092621
chr1	119737169	119737536	1:119737169-119737536	ENSG00000092621,ENSG00000134240
chr1	119744111	119744503	1:119744111-119744503	ENSG00000092621,ENSG00000134240,ENSG00000134193,ENSG00000215864,ENSG00000227205,ENSG00000226446,ENSG00000134249
chr1	119786488	119786977	1:119786488-119786977	ENSG00000187481,ENSG00000229570,ENSG00000134240,ENSG00000134193,ENSG00000215864,ENSG00000227205,ENSG00000226446,ENSG00000134249,ENSG00000270392,ENSG00000275131,ENSG00000273136,ENSG00000275296
chr1	119790382	119790582	1:119790382-119790582	ENSG00000134240,ENSG00000134193,ENSG00000215864,ENSG00000227205,ENSG00000134249,ENSG00000268993
chr1	119987070	119987303	1:119987070-119987303	ENSG00000226446,ENSG00000134249,ENSG00000134250,ENSG00000273136
chr1	119988636	119989060	1:119988636-119989060	ENSG00000215864,ENSG00000227205,ENSG00000226446,ENSG00000134249,ENSG00000134250,ENSG00000273136,ENSG00000285215,ENSG00000275296
chr1	119990454	119990654	1:119990454-119990654	ENSG00000207149
chr1	119996747	119997061	1:119996747-119997061	ENSG00000287980,ENSG00000224238,ENSG00000203858,ENSG00000203857,ENSG00000226446,ENSG00000134249,ENSG00000207149,ENSG00000275131,ENSG00000285215,ENSG00000275585
chr1	120068600	120068940	1:120068600-120068940	ENSG00000134249,ENSG00000134250,ENSG00000275585
chr1	120069150	120069674	1:120069150-120069674	ENSG00000134249,ENSG00000134250,ENSG00000275585
chr1	120076501	120076963	1:120076501-120076963	ENSG00000240244,ENSG00000260941,ENSG00000134240
chr1	120081268	120081887	1:120081268-120081887	ENSG00000092607,ENSG00000227056,ENSG00000235595,ENSG00000249798,ENSG00000134240,ENSG00000134193,ENSG00000227205,ENSG00000226446,ENSG00000207149
chr1	120093736	120093966	1:120093736-120093966	ENSG00000215864,ENSG00000226446,ENSG00000134249,ENSG00000275131,ENSG00000285215
chr1	120105229	120105941	1:120105229-120105941	ENSG00000226446,ENSG00000134249,ENSG00000134250,ENSG00000207149
chr1	120142849	120143240	1:120142849-120143240	ENSG00000232780,ENSG00000134193,ENSG00000215864,ENSG00000227205,ENSG00000226446,ENSG00000134249,ENSG00000207149,ENSG00000274642,ENSG00000270231,ENSG00000275131,ENSG00000273694,ENSG00000281741,ENSG00000226067,ENSG00000277610
chr1	120176015	120176788	1:120176015-120176788	ENSG00000215864,ENSG00000227205,ENSG00000226446,ENSG00000134249,ENSG00000207149,ENSG00000265808,ENSG00000274642,ENSG00000277313,ENSG00000223804,ENSG00000273727,ENSG00000270231,ENSG00000270392,ENSG00000275131,ENSG00000273694,ENSG00000275933,ENSG00000286106,ENSG00000273136,ENSG00000275296,ENSG00000198019,ENSG00000233029
chr1	120340767	120341341	1:120340767-120341341	ENSG00000223575,ENSG00000203859,ENSG00000235595,ENSG00000229570,ENSG00000227205,ENSG00000226446,ENSG00000223804,ENSG00000273727,ENSG00000287979,ENSG00000275538,ENSG00000277610
chr1	120844611	120844963	1:120844611-120844963	ENSG00000116882,ENSG00000230921,ENSG00000270231,ENSG00000270392,ENSG00000273694,ENSG00000273136,ENSG00000287979,ENSG00000275538,ENSG00000263353,ENSG00000281741,ENSG00000226067,ENSG00000277610,ENSG00000285215,ENSG00000273516,ENSG00000198019,ENSG00000234998,ENSG00000233029,ENSG00000223345,ENSG00000227193,ENSG00000213244
chr1	120850277	120850931	1:120850277-120850931	ENSG00000223804,ENSG00000270231,ENSG00000270392,ENSG00000273136,ENSG00000287979,ENSG00000275538,ENSG00000263353,ENSG00000281741,ENSG00000226067,ENSG00000277610,ENSG00000275585,ENSG00000275296,ENSG00000233029,ENSG00000171943
chr1	121396280	121396669	1:121396280-121396669	ENSG00000268993,ENSG00000188610,ENSG00000230806,ENSG00000227082
chr1	121424084	121424284	1:121424084-121424284	ENSG00000275296,ENSG00000234998,ENSG00000223345,ENSG00000227193,ENSG00000213244,ENSG00000188610,ENSG00000171943,ENSG00000224857
chr1	121433565	121433883	1:121433565-121433883	ENSG00000275585,ENSG00000234998,ENSG00000223345,ENSG00000227193,ENSG00000213244,ENSG00000275129,ENSG00000224857
chr1	121458657	121458988	1:121458657-121458988	ENSG00000275131,ENSG00000273136,ENSG00000275585,ENSG00000275296,ENSG00000188610,ENSG00000171943,ENSG00000233432,ENSG00000224857
chr1	121511928	121512202	1:121511928-121512202	ENSG00000275585,ENSG00000275296,ENSG00000188610,ENSG00000171943,ENSG00000228826,ENSG00000233432,ENSG00000272583,ENSG00000231752,ENSG00000224857
chr1	121516310	121517065	1:121516310-121517065	ENSG00000274642,ENSG00000273136,ENSG00000285215,ENSG00000275585,ENSG00000275296,ENSG00000198019,ENSG00000234998,ENSG00000223345,ENSG00000227193,ENSG00000213244,ENSG00000228826,ENSG00000233432,ENSG00000272583,ENSG00000231752,ENSG00000224857
chr1	121519022	121519839	1:121519022-121519839	ENSG00000275296,ENSG00000198019,ENSG00000228826,ENSG00000233432,ENSG00000272583,ENSG00000231752,ENSG00000224857
chr1	121736702	121736902	1:121736702-121736902	-
chr1	121741321	121741651	1:121741321-121741651	-
chr1	121741895	121742144	1:121741895-121742144	-
chr1	143424180	143424400	1:143424180-143424400	-
chr1	143424712	143424912	1:143424712-143424912	-
chr1	143498210	143498668	1:143498210-143498668	-
chr1	143709628	143710034	1:143709628-143710034	ENSG00000252830,ENSG00000264145,ENSG00000274927,ENSG00000242943,ENSG00000223495,ENSG00000203825,ENSG00000179571,ENSG00000202167,ENSG00000207349,ENSG00000232721,ENSG00000242352,ENSG00000270962,ENSG00000234571,ENSG00000273213,ENSG00000230186,ENSG00000256374,ENSG00000162825,ENSG00000234367
chr1	143728100	143728300	1:143728100-143728300	ENSG00000242943,ENSG00000179571,ENSG00000207349,ENSG00000252826,ENSG00000206737,ENSG00000232721,ENSG00000242352,ENSG00000265531,ENSG00000273213,ENSG00000230186,ENSG00000268074,ENSG00000286620
chr1	143728455	143730196	1:143728455-143730196	ENSG00000276118,ENSG00000277095,ENSG00000277702,ENSG00000264145,ENSG00000274927,ENSG00000242943,ENSG00000223495,ENSG00000203825,ENSG00000179571,ENSG00000226028,ENSG00000202167,ENSG00000207349,ENSG00000252826,ENSG00000206737,ENSG00000232721,ENSG00000223779,ENSG00000242352,ENSG00000263590,ENSG00000252105,ENSG00000265531,ENSG00000234571,ENSG00000273213,ENSG00000230186,ENSG00000268074,ENSG00000263513,ENSG00000270872,ENSG00000276674,ENSG00000275075,ENSG00000275767,ENSG00000232527,ENSG00000276442,ENSG00000175658,ENSG00000276756,ENSG00000271567,ENSG00000275291,ENSG00000278099,ENSG00000277918,ENSG00000279782,ENSG00000277199,ENSG00000224363,ENSG00000278273,ENSG00000222854,ENSG00000273825,ENSG00000287607,ENSG00000286620
chr1	143803143	143803358	1:143803143-143803358	ENSG00000203825,ENSG00000179571,ENSG00000202167,ENSG00000223779,ENSG00000242352,ENSG00000265531,ENSG00000278099,ENSG00000196369,ENSG00000215784
chr1	143803952	143804172	1:143803952-143804172	ENSG00000203825,ENSG00000223779,ENSG00000242352,ENSG00000265531,ENSG00000196369,ENSG00000215784
chr1	143856028	143856252	1:143856028-143856252	ENSG00000203825,ENSG00000179571,ENSG00000237503,ENSG00000266338
chr1	143884542	143885193	1:143884542-143885193	ENSG00000276118,ENSG00000277095,ENSG00000277702,ENSG00000264145,ENSG00000274927,ENSG00000223495,ENSG00000202167,ENSG00000207349,ENSG00000232721,ENSG00000263590,ENSG00000252105,ENSG00000263513,ENSG00000270872,ENSG00000276674,ENSG00000275075,ENSG00000275767,ENSG00000232527,ENSG00000276442,ENSG00000175658,ENSG00000276756,ENSG00000271567,ENSG00000279782,ENSG00000277199,ENSG00000224363,ENSG00000278273,ENSG00000222854,ENSG00000273825,ENSG00000287607,ENSG00000278182,ENSG00000275064
chr1	143904686	143904886	1:143904686-143904886	ENSG00000203825,ENSG00000234571,ENSG00000174827
chr1	143971941	143972836	1:143971941-143972836	ENSG00000276118,ENSG00000277095,ENSG00000277702,ENSG00000264145,ENSG00000274927,ENSG00000223495,ENSG00000203825,ENSG00000179571,ENSG00000223779,ENSG00000263590,ENSG00000252105,ENSG00000273213,ENSG00000230186,ENSG00000263513,ENSG00000270872,ENSG00000276674,ENSG00000275075,ENSG00000275767,ENSG00000232527,ENSG00000276442,ENSG00000175658,ENSG00000276756,ENSG00000271567,ENSG00000275291,ENSG00000278099,ENSG00000277918,ENSG00000279782,ENSG00000277199,ENSG00000224363,ENSG00000278273,ENSG00000222854,ENSG00000273825,ENSG00000287607,ENSG00000223612,ENSG00000236140,ENSG00000162825,ENSG00000234367,ENSG00000270384,ENSG00000286620,ENSG00000270722,ENSG00000287374,ENSG00000278182,ENSG00000275064,ENSG00000143127,ENSG00000201789,ENSG00000271121,ENSG00000277406,ENSG00000270339,ENSG00000273768,ENSG00000287978,ENSG00000276975
chr1	143987955	143988266	1:143987955-143988266	ENSG00000276118,ENSG00000277095,ENSG00000277702,ENSG00000264145,ENSG00000235887,ENSG00000226028,ENSG00000263590,ENSG00000252105,ENSG00000263513,ENSG00000270872,ENSG00000276674,ENSG00000275075,ENSG00000275767,ENSG00000232527,ENSG00000276442,ENSG00000175658,ENSG00000276756,ENSG00000271567,ENSG00000279782,ENSG00000277199,ENSG00000224363,ENSG00000278273,ENSG00000222854,ENSG00000273825,ENSG00000287607,ENSG00000278182,ENSG00000275064
chr1	144009495	144009777	1:144009495-144009777	ENSG00000276118,ENSG00000277095,ENSG00000277702,ENSG00000263590,ENSG00000252105,ENSG00000263513,ENSG00000270872,ENSG00000276674,ENSG00000275075,ENSG00000275767,ENSG00000232527,ENSG00000276442,ENSG00000175658,ENSG00000276756,ENSG00000271567,ENSG00000279782,ENSG00000277199,ENSG00000224363,ENSG00000278273,ENSG00000222854,ENSG00000273825,ENSG00000287607,ENSG00000272031,ENSG00000278431,ENSG00000121851
chr1	144412565	144412972	1:144412565-144412972	ENSG00000274927,ENSG00000223495,ENSG00000179571,ENSG00000271439,ENSG00000207205,ENSG00000237343,ENSG00000233586,ENSG00000266338,ENSG00000227212,ENSG00000229002,ENSG00000275291,ENSG00000278099,ENSG00000277918,ENSG00000272419,ENSG00000207501,ENSG00000276216,ENSG00000270722,ENSG00000273768
chr1	144413858	144414058	1:144413858-144414058	ENSG00000274927,ENSG00000223495,ENSG00000271439,ENSG00000207205,ENSG00000237343,ENSG00000233586,ENSG00000266338,ENSG00000227212,ENSG00000229002,ENSG00000275291,ENSG00000278099,ENSG00000277918,ENSG00000272419,ENSG00000207501,ENSG00000276216,ENSG00000270722,ENSG00000273768
chr1	144418624	144418943	1:144418624-144418943	ENSG00000271439,ENSG00000207205,ENSG00000237343,ENSG00000233586,ENSG00000229002,ENSG00000278099,ENSG00000277918,ENSG00000223612
chr1	144461090	144461290	1:144461090-144461290	ENSG00000234571,ENSG00000266338,ENSG00000227212,ENSG00000229002,ENSG00000278099,ENSG00000277918,ENSG00000287978
chr1	144461352	144461776	1:144461352-144461776	ENSG00000234571,ENSG00000266338,ENSG00000227212,ENSG00000229002,ENSG00000278099,ENSG00000277918,ENSG00000287978
chr1	144993027	144993227	1:144993027-144993227	ENSG00000202167,ENSG00000207349,ENSG00000263513,ENSG00000270872,ENSG00000276674,ENSG00000275075,ENSG00000275767,ENSG00000232527,ENSG00000276442,ENSG00000175658,ENSG00000276756,ENSG00000271567,ENSG00000278182,ENSG00000275064,ENSG00000226653
chr1	144998344	144998544	1:144998344-144998544	ENSG00000196369,ENSG00000271644,ENSG00000283752,ENSG00000207501,ENSG00000276216,ENSG00000270384,ENSG00000287374
chr1	145008336	145008660	1:145008336-145008660	ENSG00000276118,ENSG00000277095,ENSG00000277702,ENSG00000263590,ENSG00000252105,ENSG00000263513,ENSG00000270872,ENSG00000276674,ENSG00000275075,ENSG00000275767,ENSG00000232527,ENSG00000276442,ENSG00000175658,ENSG00000276756,ENSG00000271567,ENSG00000207205,ENSG00000278099,ENSG00000279782,ENSG00000277199,ENSG00000224363,ENSG00000278273,ENSG00000222854,ENSG00000273825,ENSG00000287607,ENSG00000270722,ENSG00000287374,ENSG00000278182,ENSG00000275064,ENSG00000117281,ENSG00000201789,ENSG00000271121,ENSG00000277406,ENSG00000226015,ENSG00000207209
chr1	145505864	145506129	1:145505864-145506129	ENSG00000276674,ENSG00000275075,ENSG00000275767,ENSG00000232527,ENSG00000276442,ENSG00000175658,ENSG00000276756,ENSG00000271567,ENSG00000279782,ENSG00000277199,ENSG00000224363,ENSG00000278273,ENSG00000222854,ENSG00000273825,ENSG00000287607,ENSG00000287374,ENSG00000278182,ENSG00000275064,ENSG00000201789,ENSG00000271121,ENSG00000277406
chr1	145607733	145608436	1:145607733-145608436	ENSG00000281571,ENSG00000207501,ENSG00000276216,ENSG00000236140,ENSG00000162825,ENSG00000234367,ENSG00000270384,ENSG00000287374,ENSG00000272150,ENSG00000117262,ENSG00000117281
chr1	145679259	145679509	1:145679259-145679509	ENSG00000272419,ENSG00000277678,ENSG00000174827,ENSG00000117281
chr1	145690589	145690838	1:145690589-145690838	ENSG00000281571,ENSG00000162825,ENSG00000234367,ENSG00000286620,ENSG00000270722,ENSG00000174827,ENSG00000117281
chr1	145823802	145824446	1:145823802-145824446	ENSG00000265531,ENSG00000273213,ENSG00000230186,ENSG00000207501,ENSG00000276216,ENSG00000162825,ENSG00000286620,ENSG00000270722,ENSG00000117281,ENSG00000265491,ENSG00000186141,ENSG00000277655
chr1	145827987	145828694	1:145827987-145828694	ENSG00000272419,ENSG00000277678,ENSG00000271291,ENSG00000236140,ENSG00000270384,ENSG00000286620,ENSG00000287374,ENSG00000117281,ENSG00000265491,ENSG00000186141,ENSG00000270339
chr1	145844680	145846342	1:145844680-145846342	ENSG00000270722,ENSG00000117281,ENSG00000186141,ENSG00000186364,ENSG00000131788,ENSG00000278549
chr1	145858274	145859530	1:145858274-145859530	ENSG00000271291,ENSG00000287374,ENSG00000186364,ENSG00000131788,ENSG00000278549,ENSG00000264343
chr1	145859611	145860102	1:145859611-145860102	ENSG00000271291,ENSG00000287374,ENSG00000186364,ENSG00000131788,ENSG00000278549,ENSG00000264343
chr1	145872107	145872602	1:145872107-145872602	ENSG00000198483,ENSG00000227700
chr1	145879891	145880337	1:145879891-145880337	ENSG00000198483
chr1	145885665	145886283	1:145885665-145886283	ENSG00000252830,ENSG00000272419,ENSG00000186364,ENSG00000131788,ENSG00000198483,ENSG00000143127,ENSG00000244619,ENSG00000131779,ENSG00000211451,ENSG00000168509,ENSG00000273768,ENSG00000198658
chr1	145918516	145919231	1:145918516-145919231	ENSG00000233430,ENSG00000236140,ENSG00000162825,ENSG00000234367,ENSG00000270384,ENSG00000143127,ENSG00000244619,ENSG00000131779,ENSG00000265241,ENSG00000211451,ENSG00000234222,ENSG00000280778
chr1	145927063	145927928	1:145927063-145927928	ENSG00000270722,ENSG00000131779,ENSG00000265241,ENSG00000211451,ENSG00000234222,ENSG00000280778,ENSG00000271601,ENSG00000271425
chr1	145932655	145933087	1:145932655-145933087	ENSG00000265241,ENSG00000234222,ENSG00000280778
chr1	145957281	145958352	1:145957281-145958352	ENSG00000286620,ENSG00000270722,ENSG00000131779,ENSG00000265241,ENSG00000211451,ENSG00000234222,ENSG00000280778,ENSG00000271601,ENSG00000272031,ENSG00000278431,ENSG00000121851,ENSG00000168509,ENSG00000271425,ENSG00000264343,ENSG00000276509
chr1	145960361	145960834	1:145960361-145960834	ENSG00000236140,ENSG00000271601,ENSG00000272031,ENSG00000278431,ENSG00000121851
chr1	145964336	145965133	1:145964336-145965133	ENSG00000236140,ENSG00000265241,ENSG00000234222,ENSG00000280778,ENSG00000271601,ENSG00000272031,ENSG00000278431,ENSG00000121851,ENSG00000168509
chr1	145979165	145979859	1:145979165-145979859	ENSG00000270722,ENSG00000265972,ENSG00000168509,ENSG00000264343
chr1	145985690	145985906	1:145985690-145985906	ENSG00000265972,ENSG00000277655
chr1	145996468	145996942	1:145996468-145996942	ENSG00000270384,ENSG00000265972,ENSG00000168509,ENSG00000273768,ENSG00000274428
chr1	145997132	145997401	1:145997132-145997401	ENSG00000265972,ENSG00000274428
chr1	146007146	146007477	1:146007146-146007477	ENSG00000265972,ENSG00000168509
chr1	146035486	146036178	1:146035486-146036178	ENSG00000281571,ENSG00000168509,ENSG00000287190,ENSG00000201558,ENSG00000233396,ENSG00000271425,ENSG00000264343
chr1	146036859	146037505	1:146036859-146037505	ENSG00000281571,ENSG00000270722,ENSG00000168509,ENSG00000287190,ENSG00000201558,ENSG00000233396,ENSG00000271425,ENSG00000264343,ENSG00000274408
chr1	146037690	146038344	1:146037690-146038344	ENSG00000281571,ENSG00000270722,ENSG00000168509,ENSG00000287190,ENSG00000201558,ENSG00000233396,ENSG00000271425,ENSG00000264343,ENSG00000274408
chr1	146039004	146039397	1:146039004-146039397	ENSG00000168509,ENSG00000287190,ENSG00000201558,ENSG00000233396,ENSG00000271425,ENSG00000264343
chr1	146051681	146052729	1:146051681-146052729	ENSG00000275291,ENSG00000283752,ENSG00000168509,ENSG00000287190,ENSG00000201558,ENSG00000233396
chr1	146184297	146184647	1:146184297-146184647	ENSG00000207209,ENSG00000232265,ENSG00000274020,ENSG00000238107
chr1	146227953	146228269	1:146227953-146228269	ENSG00000278182,ENSG00000275064,ENSG00000201789,ENSG00000271121,ENSG00000227139,ENSG00000199879
chr1	146228749	146229321	1:146228749-146229321	ENSG00000278182,ENSG00000275064,ENSG00000201789,ENSG00000271121,ENSG00000227139,ENSG00000199879
chr1	146241929	146242348	1:146241929-146242348	ENSG00000263590,ENSG00000252105,ENSG00000263513,ENSG00000270872,ENSG00000276674,ENSG00000275075,ENSG00000275767,ENSG00000232527,ENSG00000276442,ENSG00000175658,ENSG00000276756,ENSG00000271567,ENSG00000279782,ENSG00000277199,ENSG00000224363,ENSG00000278273,ENSG00000222854,ENSG00000273825,ENSG00000287607,ENSG00000223612,ENSG00000236140,ENSG00000162825,ENSG00000234367,ENSG00000270384,ENSG00000286620,ENSG00000270722,ENSG00000287374,ENSG00000278182,ENSG00000275064,ENSG00000264343,ENSG00000201789,ENSG00000271121,ENSG00000277406,ENSG00000270339,ENSG00000273768,ENSG00000287978,ENSG00000274428,ENSG00000277655,ENSG00000274408,ENSG00000274450,ENSG00000268043,ENSG00000244371,ENSG00000226653,ENSG00000272443,ENSG00000223728,ENSG00000252515
chr1	146246458	146246839	1:146246458-146246839	ENSG00000201789,ENSG00000271121,ENSG00000213226
chr1	147046687	147047081	1:147046687-147047081	ENSG00000274428,ENSG00000276975,ENSG00000274450,ENSG00000234225,ENSG00000227242,ENSG00000225603,ENSG00000283342,ENSG00000226653,ENSG00000272443,ENSG00000224335
chr1	147072647	147073140	1:147072647-147073140	ENSG00000283752,ENSG00000162825,ENSG00000234367,ENSG00000277406,ENSG00000270339,ENSG00000274428,ENSG00000277655,ENSG00000268043,ENSG00000234225,ENSG00000227242,ENSG00000225603,ENSG00000201142,ENSG00000230832,ENSG00000286172,ENSG00000283342,ENSG00000226015,ENSG00000226653
chr1	147079969	147080344	1:147079969-147080344	ENSG00000273768,ENSG00000268043,ENSG00000244371,ENSG00000234225,ENSG00000227242,ENSG00000201142,ENSG00000230832,ENSG00000286172,ENSG00000283342
chr1	147084182	147085170	1:147084182-147085170	ENSG00000277406,ENSG00000273768,ENSG00000287978,ENSG00000274428,ENSG00000268043,ENSG00000244371,ENSG00000234225,ENSG00000227242,ENSG00000201142,ENSG00000230832,ENSG00000286172,ENSG00000283342,ENSG00000226015,ENSG00000226653,ENSG00000272443,ENSG00000206585,ENSG00000227733,ENSG00000224335,ENSG00000227700
chr1	147171899	147172992	1:147171899-147172992	ENSG00000273768,ENSG00000274450,ENSG00000268043,ENSG00000244371,ENSG00000234225,ENSG00000283342,ENSG00000131791,ENSG00000180867,ENSG00000237188,ENSG00000226015,ENSG00000131778
chr1	147225049	147225665	1:147225049-147225665	ENSG00000271291,ENSG00000273768,ENSG00000274450,ENSG00000234225,ENSG00000283342,ENSG00000131791,ENSG00000180867,ENSG00000237188,ENSG00000131781,ENSG00000226015,ENSG00000236806,ENSG00000131778,ENSG00000226653,ENSG00000272443,ENSG00000198658,ENSG00000227700,ENSG00000270629
chr1	147242307	147243760	1:147242307-147243760	ENSG00000277406,ENSG00000273768,ENSG00000274450,ENSG00000268043,ENSG00000234225,ENSG00000283342,ENSG00000131791,ENSG00000180867,ENSG00000237188,ENSG00000131781,ENSG00000226015,ENSG00000131778,ENSG00000198658,ENSG00000227700,ENSG00000286219
chr1	147247202	147247476	1:147247202-147247476	ENSG00000268043,ENSG00000244371,ENSG00000131778
chr1	147495139	147495499	1:147495139-147495499	ENSG00000283752,ENSG00000264343,ENSG00000278811,ENSG00000226653,ENSG00000272443,ENSG00000272480,ENSG00000288626,ENSG00000277762,ENSG00000265107,ENSG00000274415,ENSG00000223728,ENSG00000121634,ENSG00000206585,ENSG00000229828,ENSG00000286219
chr1	147541307	147541573	1:147541307-147541573	ENSG00000283752,ENSG00000273768,ENSG00000274428,ENSG00000278811,ENSG00000226653,ENSG00000272443,ENSG00000272480,ENSG00000116128,ENSG00000288626,ENSG00000223728
chr1	147545045	147545462	1:147545045-147545462	ENSG00000277678,ENSG00000277406,ENSG00000274450,ENSG00000278811,ENSG00000226653,ENSG00000272443,ENSG00000272480,ENSG00000116128,ENSG00000288626,ENSG00000265107,ENSG00000274415,ENSG00000223728,ENSG00000206585,ENSG00000229828
chr1	147599105	147599335	1:147599105-147599335	ENSG00000270339,ENSG00000278811,ENSG00000272443,ENSG00000272480,ENSG00000116128,ENSG00000288626,ENSG00000265107,ENSG00000274415,ENSG00000223728
chr1	147599503	147600421	1:147599503-147600421	ENSG00000272419,ENSG00000270339,ENSG00000274450,ENSG00000268043,ENSG00000278811,ENSG00000226653,ENSG00000207209,ENSG00000272443,ENSG00000272480,ENSG00000116128,ENSG00000288626,ENSG00000277762,ENSG00000265107,ENSG00000274415,ENSG00000223728,ENSG00000121634,ENSG00000215859,ENSG00000274372,ENSG00000206585,ENSG00000238765,ENSG00000224335
chr1	147640797	147641070	1:147640797-147641070	ENSG00000278811,ENSG00000226653,ENSG00000272443,ENSG00000272480,ENSG00000288626,ENSG00000162836,ENSG00000277762,ENSG00000265107,ENSG00000274415,ENSG00000223728,ENSG00000121634,ENSG00000274372,ENSG00000206585,ENSG00000229828,ENSG00000263956,ENSG00000225080,ENSG00000227700,ENSG00000274265
chr1	147669628	147669828	1:147669628-147669828	ENSG00000272443,ENSG00000162836,ENSG00000277762,ENSG00000265107,ENSG00000274415,ENSG00000223728,ENSG00000229828,ENSG00000225080,ENSG00000286019
chr1	147669941	147670808	1:147669941-147670808	ENSG00000277406,ENSG00000226653,ENSG00000272443,ENSG00000272480,ENSG00000162836,ENSG00000277762,ENSG00000227139,ENSG00000265107,ENSG00000274415,ENSG00000223728,ENSG00000206585,ENSG00000263956
chr1	147699954	147700307	1:147699954-147700307	ENSG00000274408,ENSG00000244371,ENSG00000226653,ENSG00000272443,ENSG00000272480,ENSG00000277762,ENSG00000227139,ENSG00000265107,ENSG00000274415,ENSG00000223728,ENSG00000121634,ENSG00000206585,ENSG00000229828,ENSG00000198658,ENSG00000224335,ENSG00000227700
chr1	147919810	147920010	1:147919810-147920010	ENSG00000274428,ENSG00000265107,ENSG00000274415,ENSG00000223728,ENSG00000121634,ENSG00000215859,ENSG00000273059,ENSG00000274372,ENSG00000206791,ENSG00000229828,ENSG00000225080,ENSG00000224335
chr1	147928215	147928622	1:147928215-147928622	ENSG00000274450,ENSG00000268043,ENSG00000272443,ENSG00000272480,ENSG00000265107,ENSG00000274415,ENSG00000223728,ENSG00000121634,ENSG00000188092,ENSG00000215859,ENSG00000273059,ENSG00000274372,ENSG00000206791,ENSG00000206585,ENSG00000198658,ENSG00000232265,ENSG00000227733,ENSG00000238765
chr1	148315007	148315425	1:148315007-148315425	ENSG00000274428,ENSG00000263956,ENSG00000225080,ENSG00000198658,ENSG00000232265,ENSG00000227733,ENSG00000224335,ENSG00000227700,ENSG00000199879,ENSG00000234283,ENSG00000228626,ENSG00000238107,ENSG00000224481,ENSG00000235988,ENSG00000272824,ENSG00000207340,ENSG00000231551,ENSG00000274265,ENSG00000215861,ENSG00000234232
chr1	148315490	148315692	1:148315490-148315692	ENSG00000274428,ENSG00000263956,ENSG00000225080,ENSG00000198658,ENSG00000232265,ENSG00000227733,ENSG00000224335,ENSG00000227700,ENSG00000199879,ENSG00000234283,ENSG00000228626,ENSG00000238107,ENSG00000224481,ENSG00000235988,ENSG00000272824,ENSG00000207340,ENSG00000231551,ENSG00000274265,ENSG00000215861,ENSG00000234232
chr1	148318230	148318964	1:148318230-148318964	ENSG00000274428,ENSG00000263956,ENSG00000225080,ENSG00000198658,ENSG00000232265,ENSG00000227733,ENSG00000224335,ENSG00000227700,ENSG00000199879,ENSG00000234283,ENSG00000228626,ENSG00000238107,ENSG00000224481,ENSG00000235988,ENSG00000252744,ENSG00000283676,ENSG00000202408,ENSG00000272824,ENSG00000207340,ENSG00000231551,ENSG00000225871,ENSG00000236334,ENSG00000274265,ENSG00000215861,ENSG00000286185,ENSG00000234232
chr1	148334252	148335297	1:148334252-148335297	ENSG00000274450,ENSG00000244371,ENSG00000206585,ENSG00000229828,ENSG00000263956,ENSG00000225080,ENSG00000198658,ENSG00000232265,ENSG00000227733,ENSG00000238765,ENSG00000224335,ENSG00000199879,ENSG00000234283,ENSG00000228626,ENSG00000274020,ENSG00000238107,ENSG00000224481,ENSG00000252744,ENSG00000283676,ENSG00000202408,ENSG00000272824,ENSG00000207340,ENSG00000252135,ENSG00000278596,ENSG00000238825,ENSG00000231551,ENSG00000201183,ENSG00000225871,ENSG00000236334
chr1	148522028	148523345	1:148522028-148523345	ENSG00000277406,ENSG00000268043,ENSG00000206585,ENSG00000263956,ENSG00000225080,ENSG00000232265,ENSG00000199879,ENSG00000228626,ENSG00000274020,ENSG00000272824,ENSG00000207340,ENSG00000252135,ENSG00000278596,ENSG00000238825,ENSG00000231551,ENSG00000201183,ENSG00000225871,ENSG00000285062,ENSG00000280649,ENSG00000274210,ENSG00000270629,ENSG00000286019,ENSG00000277147,ENSG00000284964,ENSG00000275557
chr1	148523467	148523810	1:148523467-148523810	ENSG00000277406,ENSG00000268043,ENSG00000206585,ENSG00000263956,ENSG00000274020,ENSG00000272824,ENSG00000207340,ENSG00000252135,ENSG00000278596,ENSG00000238825,ENSG00000231551,ENSG00000201183,ENSG00000225871,ENSG00000285062,ENSG00000280649,ENSG00000274210,ENSG00000270629,ENSG00000286019,ENSG00000277147,ENSG00000284964,ENSG00000275557
chr1	148528988	148529263	1:148528988-148529263	ENSG00000283342,ENSG00000274415,ENSG00000232265,ENSG00000199879,ENSG00000228626,ENSG00000238107,ENSG00000272824,ENSG00000207340,ENSG00000252135,ENSG00000278596,ENSG00000238825,ENSG00000231551,ENSG00000201183,ENSG00000225871,ENSG00000274210,ENSG00000254539,ENSG00000201699,ENSG00000226500
chr1	148717085	148717633	1:148717085-148717633	ENSG00000236806,ENSG00000252744,ENSG00000283676,ENSG00000202408,ENSG00000177144,ENSG00000275140,ENSG00000271546
chr1	148729119	148729444	1:148729119-148729444	-
chr1	148735614	148735814	1:148735614-148735814	ENSG00000252515,ENSG00000177144,ENSG00000275140,ENSG00000271546,ENSG00000273591,ENSG00000274423,ENSG00000275229
chr1	148749019	148749524	1:148749019-148749524	ENSG00000252515,ENSG00000177144,ENSG00000275140,ENSG00000271546,ENSG00000273591,ENSG00000274423,ENSG00000275229,ENSG00000270882,ENSG00000270276,ENSG00000264207
chr1	148758429	148758852	1:148758429-148758852	ENSG00000223728,ENSG00000252515,ENSG00000177144,ENSG00000275140,ENSG00000271546,ENSG00000272755,ENSG00000273591,ENSG00000274423,ENSG00000275229,ENSG00000270882,ENSG00000270276,ENSG00000264207
chr1	148777845	148778068	1:148777845-148778068	ENSG00000252515,ENSG00000177144,ENSG00000275140,ENSG00000271546,ENSG00000273591,ENSG00000274423
chr1	148782764	148782992	1:148782764-148782992	-
chr1	148784906	148785166	1:148784906-148785166	-
chr1	148791713	148792148	1:148791713-148792148	ENSG00000252515,ENSG00000177144,ENSG00000275140,ENSG00000271546,ENSG00000273591,ENSG00000274423,ENSG00000275229,ENSG00000270882,ENSG00000270276,ENSG00000264207
chr1	148808602	148808952	1:148808602-148808952	ENSG00000252515,ENSG00000177144,ENSG00000275140,ENSG00000271546,ENSG00000273591,ENSG00000274423,ENSG00000275229,ENSG00000270882,ENSG00000270276,ENSG00000264207
chr1	148844145	148845302	1:148844145-148845302	ENSG00000234190,ENSG00000223728,ENSG00000252515,ENSG00000177144,ENSG00000275140,ENSG00000271546,ENSG00000272755,ENSG00000273591,ENSG00000274423,ENSG00000275229,ENSG00000270882,ENSG00000270276,ENSG00000264207,ENSG00000228126
chr1	148867853	148868229	1:148867853-148868229	ENSG00000014914
chr1	148869669	148869869	1:148869669-148869869	ENSG00000014914
chr1	148894530	148895066	1:148894530-148895066	ENSG00000252515,ENSG00000177144,ENSG00000275140,ENSG00000271546,ENSG00000272755,ENSG00000273591,ENSG00000274423,ENSG00000275229,ENSG00000270882,ENSG00000270276,ENSG00000264207,ENSG00000276110,ENSG00000118298,ENSG00000143374
chr1	148918173	148918500	1:148918173-148918500	ENSG00000234225,ENSG00000238765
chr1	148951901	148952889	1:148951901-148952889	ENSG00000238765,ENSG00000286019,ENSG00000178104
chr1	148953589	148953796	1:148953589-148953796	ENSG00000238765,ENSG00000286019,ENSG00000178104
chr1	148962636	148963167	1:148962636-148963167	ENSG00000238765,ENSG00000178104,ENSG00000222788,ENSG00000254913,ENSG00000254539
chr1	148966140	148966454	1:148966140-148966454	ENSG00000228626,ENSG00000225871,ENSG00000274210,ENSG00000178104,ENSG00000236713
chr1	148975681	148976227	1:148975681-148976227	ENSG00000198658,ENSG00000178104,ENSG00000222788
chr1	148991803	148992116	1:148991803-148992116	ENSG00000268043,ENSG00000226653,ENSG00000274372,ENSG00000274020,ENSG00000285062,ENSG00000280649
chr1	149012551	149013030	1:149012551-149013030	ENSG00000265107,ENSG00000263956,ENSG00000234283,ENSG00000228626,ENSG00000231551,ENSG00000201183,ENSG00000178104,ENSG00000254913,ENSG00000255148,ENSG00000269713,ENSG00000271383
chr1	149024305	149024794	1:149024305-149024794	ENSG00000263956,ENSG00000232265,ENSG00000199879,ENSG00000272824,ENSG00000231551,ENSG00000178104,ENSG00000255148
chr1	149027830	149028054	1:149027830-149028054	ENSG00000231551,ENSG00000270629,ENSG00000178104,ENSG00000255148,ENSG00000254539
chr1	149103220	149103770	1:149103220-149103770	ENSG00000232265,ENSG00000234283,ENSG00000274020,ENSG00000231551,ENSG00000201183,ENSG00000269713,ENSG00000274019
chr1	149163131	149163425	1:149163131-149163425	ENSG00000232265,ENSG00000252135,ENSG00000278596,ENSG00000238825,ENSG00000201699,ENSG00000224690
chr1	149176698	149177019	1:149176698-149177019	ENSG00000274372,ENSG00000232265,ENSG00000234283,ENSG00000238107,ENSG00000252135,ENSG00000278596,ENSG00000238825
chr1	149636284	149636601	1:149636284-149636601	ENSG00000286219,ENSG00000286185,ENSG00000271383,ENSG00000277147,ENSG00000284964,ENSG00000275557,ENSG00000206828,ENSG00000284842,ENSG00000226500,ENSG00000233030
chr1	149686868	149687160	1:149686868-149687160	ENSG00000278811,ENSG00000207209,ENSG00000274415,ENSG00000199879,ENSG00000207340,ENSG00000263464,ENSG00000277147,ENSG00000284964,ENSG00000275557,ENSG00000285554
chr1	149726774	149727026	1:149726774-149727026	ENSG00000215859,ENSG00000273059,ENSG00000274372,ENSG00000206791,ENSG00000235988,ENSG00000231551,ENSG00000201183,ENSG00000234232,ENSG00000117360,ENSG00000143375
chr1	149766334	149766626	1:149766334-149766626	ENSG00000272480,ENSG00000234232,ENSG00000150337,ENSG00000203811,ENSG00000203812,ENSG00000220323,ENSG00000223861
chr1	149792681	149793160	1:149792681-149793160	ENSG00000277147,ENSG00000284964,ENSG00000275557,ENSG00000226500,ENSG00000150337,ENSG00000203814,ENSG00000233030,ENSG00000183598
chr1	149812204	149812719	1:149812204-149812719	ENSG00000286219,ENSG00000286185,ENSG00000284842,ENSG00000226500,ENSG00000150337,ENSG00000203814,ENSG00000233030,ENSG00000183598,ENSG00000203811,ENSG00000203812,ENSG00000220323,ENSG00000261716,ENSG00000272196,ENSG00000203852,ENSG00000184678,ENSG00000184260,ENSG00000184270
chr1	149884906	149885934	1:149884906-149885934	ENSG00000203814,ENSG00000183598,ENSG00000203811,ENSG00000203812,ENSG00000220323,ENSG00000261716,ENSG00000272196,ENSG00000203852,ENSG00000184678,ENSG00000184260,ENSG00000184270,ENSG00000178096
chr1	149886218	149887129	1:149886218-149887129	ENSG00000225080,ENSG00000286219,ENSG00000284842,ENSG00000226500,ENSG00000203814,ENSG00000183598,ENSG00000203811,ENSG00000203812,ENSG00000220323,ENSG00000261716,ENSG00000272196,ENSG00000203852,ENSG00000184678,ENSG00000184260,ENSG00000184270,ENSG00000178096,ENSG00000143368,ENSG00000014914,ENSG00000264522
chr1	149887283	149888818	1:149887283-149888818	ENSG00000225080,ENSG00000286219,ENSG00000203814,ENSG00000183598,ENSG00000203811,ENSG00000203812,ENSG00000220323,ENSG00000261716,ENSG00000272196,ENSG00000203852,ENSG00000184678,ENSG00000184260,ENSG00000184270,ENSG00000178096,ENSG00000143368,ENSG00000264522
chr1	149899338	149900050	1:149899338-149900050	ENSG00000203811,ENSG00000203812,ENSG00000220323,ENSG00000261716,ENSG00000272196,ENSG00000203852,ENSG00000184678,ENSG00000184260,ENSG00000184270,ENSG00000178096,ENSG00000159164,ENSG00000143368
chr1	149918034	149918234	1:149918034-149918234	ENSG00000159164,ENSG00000143368
chr1	149927414	149928437	1:149927414-149928437	ENSG00000159164,ENSG00000143368,ENSG00000014914,ENSG00000264522
chr1	149929154	149929412	1:149929154-149929412	ENSG00000159164,ENSG00000143368,ENSG00000014914
chr1	149997518	149998116	1:149997518-149998116	ENSG00000178104,ENSG00000252656,ENSG00000264522
chr1	150053880	150054339	1:150053880-150054339	ENSG00000271383,ENSG00000264522,ENSG00000285184,ENSG00000223945,ENSG00000136631,ENSG00000285554
chr1	150066961	150067938	1:150066961-150067938	ENSG00000264522,ENSG00000285184,ENSG00000136631,ENSG00000285554
chr1	150073198	150073408	1:150073198-150073408	ENSG00000285184,ENSG00000136631,ENSG00000285554
chr1	150149540	150150512	1:150149540-150150512	ENSG00000023902,ENSG00000285554
chr1	150160372	150160991	1:150160372-150160991	ENSG00000225080,ENSG00000263464,ENSG00000226500,ENSG00000261716,ENSG00000272196,ENSG00000203852,ENSG00000264522,ENSG00000285184,ENSG00000136631,ENSG00000023902,ENSG00000285554
chr1	150161076	150161364	1:150161076-150161364	ENSG00000023902,ENSG00000285554
chr1	150163020	150163537	1:150163020-150163537	ENSG00000263464,ENSG00000264522,ENSG00000285184,ENSG00000136631,ENSG00000023902,ENSG00000285554
chr1	150186895	150187536	1:150186895-150187536	ENSG00000229828,ENSG00000285554
chr1	150213553	150214064	1:150213553-150214064	ENSG00000266187,ENSG00000159208
chr1	150234511	150234896	1:150234511-150234896	ENSG00000143401,ENSG00000222222
chr1	150235828	150236526	1:150235828-150236526	ENSG00000266187,ENSG00000143401,ENSG00000222222,ENSG00000276110,ENSG00000118298,ENSG00000117362,ENSG00000118292,ENSG00000159208,ENSG00000266472
chr1	150268562	150269676	1:150268562-150269676	ENSG00000276110,ENSG00000118298,ENSG00000117362,ENSG00000118292,ENSG00000159208,ENSG00000266472
chr1	150293530	150294624	1:150293530-150294624	ENSG00000276110,ENSG00000118298,ENSG00000118292,ENSG00000159208,ENSG00000266472
chr1	150321223	150321719	1:150321223-150321719	ENSG00000234232,ENSG00000276110,ENSG00000118298,ENSG00000159208,ENSG00000266472,ENSG00000117360
chr1	150363465	150364310	1:150363465-150364310	ENSG00000159208,ENSG00000117360,ENSG00000163125
chr1	150364402	150364912	1:150364402-150364912	ENSG00000163125
chr1	150365473	150365760	1:150365473-150365760	ENSG00000163125
chr1	150365965	150366165	1:150365965-150366165	ENSG00000163125
chr1	150486974	150488034	1:150486974-150488034	ENSG00000236334,ENSG00000143374,ENSG00000283933,ENSG00000143369,ENSG00000228126
chr1	150513534	150513859	1:150513534-150513859	ENSG00000143369,ENSG00000228126
chr1	150515381	150516501	1:150515381-150516501	ENSG00000271383,ENSG00000143369,ENSG00000228126
chr1	150548890	150549279	1:150548890-150549279	ENSG00000143382,ENSG00000264553
chr1	150551005	150551485	1:150551005-150551485	ENSG00000237781,ENSG00000143382,ENSG00000264553
chr1	150552474	150552697	1:150552474-150552697	ENSG00000237781,ENSG00000143382,ENSG00000264553
chr1	150559928	150560317	1:150559928-150560317	ENSG00000237781,ENSG00000203804,ENSG00000277452,ENSG00000274963
chr1	150560736	150561938	1:150560736-150561938	ENSG00000237781,ENSG00000143382,ENSG00000264553,ENSG00000203804,ENSG00000143384,ENSG00000277452,ENSG00000274963,ENSG00000143387,ENSG00000224690,ENSG00000200175
chr1	150562038	150562468	1:150562038-150562468	ENSG00000237781,ENSG00000143382,ENSG00000264553,ENSG00000203804,ENSG00000143384,ENSG00000277452,ENSG00000274963,ENSG00000253047,ENSG00000143420,ENSG00000143387,ENSG00000224690,ENSG00000200175
chr1	150562648	150563176	1:150562648-150563176	ENSG00000237781,ENSG00000143382,ENSG00000264553,ENSG00000203804,ENSG00000143384,ENSG00000277452,ENSG00000274963,ENSG00000143420,ENSG00000143387,ENSG00000224690,ENSG00000200175
chr1	150563355	150563848	1:150563355-150563848	ENSG00000237781,ENSG00000203804,ENSG00000277452,ENSG00000274963
chr1	150567225	150568107	1:150567225-150568107	ENSG00000203804,ENSG00000143384,ENSG00000277452,ENSG00000274963
chr1	150570105	150570372	1:150570105-150570372	ENSG00000143384,ENSG00000277452,ENSG00000274963
chr1	150579196	150580199	1:150579196-150580199	ENSG00000286219,ENSG00000203804,ENSG00000143384,ENSG00000277452,ENSG00000274963,ENSG00000253047,ENSG00000143420,ENSG00000143387,ENSG00000200175
chr1	150611399	150612100	1:150611399-150612100	ENSG00000203804,ENSG00000143384,ENSG00000253047,ENSG00000143420,ENSG00000276103,ENSG00000236713,ENSG00000143387,ENSG00000224690,ENSG00000200175
chr1	150613505	150613994	1:150613505-150613994	ENSG00000143384,ENSG00000253047,ENSG00000143420,ENSG00000276103,ENSG00000143387,ENSG00000224690,ENSG00000200175
chr1	150628927	150630004	1:150628927-150630004	ENSG00000274019,ENSG00000203804,ENSG00000143384,ENSG00000253047,ENSG00000143420,ENSG00000236713,ENSG00000143387,ENSG00000224690,ENSG00000200175
chr1	150697034	150697630	1:150697034-150697630	ENSG00000227733,ENSG00000227700,ENSG00000143457,ENSG00000143452,ENSG00000206931,ENSG00000163131,ENSG00000236713,ENSG00000143387,ENSG00000224690,ENSG00000200175,ENSG00000229357
chr1	150763697	150764152	1:150763697-150764152	ENSG00000271383,ENSG00000163131,ENSG00000236713,ENSG00000143387,ENSG00000224690,ENSG00000200175
chr1	150765583	150766137	1:150765583-150766137	ENSG00000163131,ENSG00000236713,ENSG00000143387,ENSG00000224690,ENSG00000200175
chr1	150876064	150877059	1:150876064-150877059	ENSG00000272755,ENSG00000284842,ENSG00000236713,ENSG00000143387,ENSG00000224690,ENSG00000143437,ENSG00000200175,ENSG00000224800,ENSG00000283324,ENSG00000229357,ENSG00000143379
chr1	150890084	150890361	1:150890084-150890361	ENSG00000224800,ENSG00000283324,ENSG00000229357
chr1	150926031	150926692	1:150926031-150926692	ENSG00000143387,ENSG00000224690,ENSG00000200175,ENSG00000229357,ENSG00000143379
chr1	150973912	150975471	1:150973912-150975471	ENSG00000224690,ENSG00000143379,ENSG00000143418,ENSG00000259357,ENSG00000231073,ENSG00000143412
chr1	150977304	150977504	1:150977304-150977504	ENSG00000274265,ENSG00000143418,ENSG00000231073,ENSG00000143412
chr1	150979135	150979915	1:150979135-150979915	ENSG00000274265,ENSG00000143418,ENSG00000259357,ENSG00000231073,ENSG00000143412
chr1	150981291	150981491	1:150981291-150981491	ENSG00000143418,ENSG00000143412
chr1	151006740	151007328	1:151006740-151007328	ENSG00000143409,ENSG00000143363,ENSG00000200759
chr1	151007998	151008646	1:151007998-151008646	ENSG00000143409,ENSG00000143363,ENSG00000200759
chr1	151024480	151024873	1:151024480-151024873	ENSG00000143363,ENSG00000200759,ENSG00000163141,ENSG00000143443
chr1	151048347	151048698	1:151048347-151048698	ENSG00000200759,ENSG00000163141,ENSG00000143443,ENSG00000197622
chr1	151056253	151056568	1:151056253-151056568	ENSG00000163141,ENSG00000143443,ENSG00000197622,ENSG00000213190,ENSG00000143458
chr1	151057736	151057936	1:151057736-151057936	ENSG00000163141,ENSG00000143443,ENSG00000197622,ENSG00000213190,ENSG00000143458
chr1	151059293	151059913	1:151059293-151059913	ENSG00000143409,ENSG00000143363,ENSG00000200759,ENSG00000163141,ENSG00000143443,ENSG00000197622,ENSG00000213190,ENSG00000143458,ENSG00000233717
chr1	151070367	151070852	1:151070367-151070852	ENSG00000200759,ENSG00000163141,ENSG00000143443,ENSG00000197622,ENSG00000213190,ENSG00000143458,ENSG00000233717
chr1	151070995	151071395	1:151070995-151071395	ENSG00000197622,ENSG00000213190,ENSG00000143458
chr1	151131156	151131703	1:151131156-151131703	ENSG00000233717,ENSG00000261168,ENSG00000143434
chr1	151145663	151146086	1:151145663-151146086	ENSG00000274265,ENSG00000233717,ENSG00000143434
chr1	151146472	151147065	1:151146472-151147065	ENSG00000274265,ENSG00000143458,ENSG00000233717,ENSG00000261168,ENSG00000143434,ENSG00000163154,ENSG00000163156
chr1	151156038	151156340	1:151156038-151156340	ENSG00000233717,ENSG00000163154,ENSG00000163156,ENSG00000163155
chr1	151156480	151156813	1:151156480-151156813	ENSG00000233717,ENSG00000163154,ENSG00000163156,ENSG00000163155
chr1	151157155	151157653	1:151157155-151157653	ENSG00000200759,ENSG00000143458,ENSG00000233717,ENSG00000143434,ENSG00000163154,ENSG00000163156,ENSG00000163155
chr1	151165740	151166401	1:151165740-151166401	ENSG00000286019,ENSG00000233717,ENSG00000163154,ENSG00000163156,ENSG00000163155,ENSG00000163157,ENSG00000163159
chr1	151175239	151175613	1:151175239-151175613	ENSG00000163155,ENSG00000163157
chr1	151175935	151176377	1:151175935-151176377	ENSG00000163156,ENSG00000163155,ENSG00000163157
chr1	151189685	151190358	1:151189685-151190358	ENSG00000163156,ENSG00000163155,ENSG00000163157,ENSG00000163159,ENSG00000143398,ENSG00000159352
chr1	151198228	151199194	1:151198228-151199194	ENSG00000163159,ENSG00000143398,ENSG00000159352
chr1	151199405	151199784	1:151199405-151199784	ENSG00000163159,ENSG00000143398,ENSG00000159352
chr1	151254345	151255007	1:151254345-151255007	ENSG00000163159,ENSG00000143398,ENSG00000159352,ENSG00000143416
chr1	151281017	151283472	1:151281017-151283472	ENSG00000159352,ENSG00000232671,ENSG00000143373,ENSG00000143393,ENSG00000265753,ENSG00000273481,ENSG00000224645,ENSG00000143416,ENSG00000159377
chr1	151288931	151289591	1:151288931-151289591	ENSG00000232671,ENSG00000143373,ENSG00000143393,ENSG00000265753
chr1	151292354	151293183	1:151292354-151293183	ENSG00000159352,ENSG00000232671,ENSG00000143373,ENSG00000143393,ENSG00000265753,ENSG00000273481,ENSG00000143390,ENSG00000224645,ENSG00000237976,ENSG00000143416,ENSG00000159377
chr1	151326959	151328026	1:151326959-151328026	ENSG00000143393,ENSG00000265753,ENSG00000273481,ENSG00000143390,ENSG00000224645,ENSG00000237976,ENSG00000143416
chr1	151346748	151347710	1:151346748-151347710	ENSG00000143393,ENSG00000265753,ENSG00000273481,ENSG00000143390,ENSG00000224645,ENSG00000237976,ENSG00000143416,ENSG00000159377
chr1	151399209	151399646	1:151399209-151399646	ENSG00000265753,ENSG00000143416,ENSG00000159377
chr1	151443915	151444118	1:151443915-151444118	ENSG00000143442,ENSG00000238711
chr1	151457856	151458056	1:151457856-151458056	ENSG00000143442
chr1	151458384	151458955	1:151458384-151458955	ENSG00000143442,ENSG00000238711
chr1	151459026	151459254	1:151459026-151459254	ENSG00000143442,ENSG00000238711
chr1	151459401	151459713	1:151459401-151459713	ENSG00000143442,ENSG00000238711,ENSG00000223861
chr1	151510999	151511665	1:151510999-151511665	ENSG00000143375,ENSG00000252840,ENSG00000143367,ENSG00000232536,ENSG00000223861,ENSG00000206980
chr1	151534832	151535037	1:151534832-151535037	ENSG00000143375,ENSG00000252840,ENSG00000143367,ENSG00000232536,ENSG00000223861
chr1	151539970	151540608	1:151539970-151540608	ENSG00000286219,ENSG00000143375,ENSG00000252840,ENSG00000143367,ENSG00000232536,ENSG00000207606,ENSG00000223861,ENSG00000206980
chr1	151611732	151612857	1:151611732-151612857	ENSG00000223861,ENSG00000143376,ENSG00000250734,ENSG00000206635
chr1	151613420	151613620	1:151613420-151613620	ENSG00000143376,ENSG00000250734
chr1	151620369	151620665	1:151620369-151620665	ENSG00000143376,ENSG00000250734,ENSG00000206635
chr1	151706177	151706482	1:151706177-151706482	ENSG00000159409,ENSG00000227045,ENSG00000178796,ENSG00000206980
chr1	151763276	151763742	1:151763276-151763742	ENSG00000178796,ENSG00000206980,ENSG00000269621,ENSG00000236940,ENSG00000143436,ENSG00000143450,ENSG00000249602,ENSG00000232937,ENSG00000268288
chr1	151790140	151791030	1:151790140-151791030	ENSG00000271383,ENSG00000223861,ENSG00000159409,ENSG00000178796,ENSG00000206980,ENSG00000269621,ENSG00000236940,ENSG00000143436,ENSG00000143450,ENSG00000249602,ENSG00000232937,ENSG00000268288,ENSG00000182134,ENSG00000203288,ENSG00000269489,ENSG00000213171,ENSG00000285651
chr1	151816179	151816379	1:151816179-151816379	ENSG00000213171,ENSG00000143365
chr1	151817241	151817822	1:151817241-151817822	ENSG00000223861,ENSG00000206980,ENSG00000213171,ENSG00000143365
chr1	151820101	151820359	1:151820101-151820359	ENSG00000206980,ENSG00000213171,ENSG00000143365
chr1	151820922	151821424	1:151820922-151821424	ENSG00000223861,ENSG00000178796,ENSG00000206980,ENSG00000143436,ENSG00000143450,ENSG00000249602,ENSG00000232937,ENSG00000268288,ENSG00000269489,ENSG00000213171,ENSG00000143365,ENSG00000225556,ENSG00000201134,ENSG00000234614,ENSG00000196407
chr1	151821975	151822765	1:151821975-151822765	ENSG00000206980,ENSG00000213171,ENSG00000143365
chr1	151832786	151832986	1:151832786-151832986	ENSG00000143365
chr1	151836460	151836706	1:151836460-151836706	ENSG00000206980,ENSG00000143365,ENSG00000225556,ENSG00000201134,ENSG00000234614,ENSG00000196407
chr1	151838195	151838648	1:151838195-151838648	ENSG00000143365,ENSG00000225556,ENSG00000201134,ENSG00000234614
chr1	151839650	151840164	1:151839650-151840164	ENSG00000206980,ENSG00000143365,ENSG00000225556,ENSG00000201134,ENSG00000234614
chr1	151859868	151860086	1:151859868-151860086	ENSG00000225556,ENSG00000201134,ENSG00000234614,ENSG00000196407,ENSG00000285651
chr1	151909235	151910041	1:151909235-151910041	ENSG00000159445,ENSG00000285651,ENSG00000240667
chr1	151920182	151920462	1:151920182-151920462	ENSG00000159445,ENSG00000285651,ENSG00000240667
chr1	151921556	151921896	1:151921556-151921896	ENSG00000159445,ENSG00000285651,ENSG00000240667
chr1	151945775	151946063	1:151945775-151946063	ENSG00000285651,ENSG00000286581,ENSG00000223810,ENSG00000240667
chr1	151984460	151984685	1:151984460-151984685	ENSG00000197747,ENSG00000229021,ENSG00000240667
chr1	151992354	151992794	1:151992354-151992794	ENSG00000285651,ENSG00000286581,ENSG00000197747,ENSG00000229021,ENSG00000240667
chr1	151993592	151994173	1:151993592-151994173	ENSG00000285651,ENSG00000286581,ENSG00000197747,ENSG00000229021,ENSG00000240667
chr1	152002993	152003277	1:152002993-152003277	ENSG00000285651,ENSG00000286581,ENSG00000197747,ENSG00000229021,ENSG00000240667
chr1	152034597	152035066	1:152034597-152035066	ENSG00000240667,ENSG00000163191,ENSG00000232678,ENSG00000182898,ENSG00000159450
chr1	152036652	152037292	1:152036652-152037292	ENSG00000240667,ENSG00000163191,ENSG00000232678,ENSG00000285818,ENSG00000182898,ENSG00000159450,ENSG00000226716
chr1	152038236	152038638	1:152038236-152038638	ENSG00000240667,ENSG00000163191,ENSG00000232678,ENSG00000285818,ENSG00000182898,ENSG00000159450
chr1	152047827	152048758	1:152047827-152048758	ENSG00000285651,ENSG00000240667,ENSG00000163191,ENSG00000232678,ENSG00000285818,ENSG00000182898,ENSG00000159450,ENSG00000226716,ENSG00000233792,ENSG00000237975,ENSG00000236427,ENSG00000197915,ENSG00000143631,ENSG00000143520,ENSG00000183586,ENSG00000143536,ENSG00000159455,ENSG00000187173,ENSG00000198854,ENSG00000229713,ENSG00000233819,ENSG00000203786,ENSG00000240386,ENSG00000186226,ENSG00000172155,ENSG00000197084,ENSG00000196734,ENSG00000186844,ENSG00000235942,ENSG00000285946,ENSG00000163206,ENSG00000163207,ENSG00000224308,ENSG00000283227,ENSG00000184148,ENSG00000196805,ENSG00000203785,ENSG00000244094,ENSG00000229035,ENSG00000159516,ENSG00000229699,ENSG00000203784,ENSG00000203783,ENSG00000230779,ENSG00000159527,ENSG00000207321
chr1	152160558	152160879	1:152160558-152160879	ENSG00000232678,ENSG00000285818,ENSG00000182898,ENSG00000159450,ENSG00000226716,ENSG00000233792,ENSG00000215853,ENSG00000237975,ENSG00000236427,ENSG00000197915,ENSG00000143631,ENSG00000143520,ENSG00000183586,ENSG00000143536,ENSG00000187170,ENSG00000229713,ENSG00000203786,ENSG00000197084,ENSG00000235942,ENSG00000285946,ENSG00000163206,ENSG00000244094,ENSG00000159516,ENSG00000229699
chr1	152189883	152190147	1:152189883-152190147	ENSG00000232678,ENSG00000285818,ENSG00000182898,ENSG00000159450,ENSG00000226716,ENSG00000233792,ENSG00000237975,ENSG00000236427,ENSG00000197915,ENSG00000143631,ENSG00000143520,ENSG00000183586,ENSG00000143536
chr1	152440784	152441161	1:152440784-152441161	ENSG00000232678,ENSG00000285818,ENSG00000182898,ENSG00000159450,ENSG00000226716,ENSG00000237975,ENSG00000236427,ENSG00000197915,ENSG00000143631,ENSG00000143520,ENSG00000183586,ENSG00000143536,ENSG00000198854,ENSG00000233819,ENSG00000203786,ENSG00000240386,ENSG00000186226,ENSG00000172155,ENSG00000186844,ENSG00000285946
chr1	152459742	152460564	1:152459742-152460564	ENSG00000232678,ENSG00000285818,ENSG00000182898,ENSG00000159450,ENSG00000226716,ENSG00000233792,ENSG00000237975,ENSG00000236427,ENSG00000197915,ENSG00000143631,ENSG00000143520,ENSG00000183586,ENSG00000143536,ENSG00000185966,ENSG00000187180,ENSG00000159455,ENSG00000187173,ENSG00000187170,ENSG00000198854,ENSG00000229713,ENSG00000233819,ENSG00000203786,ENSG00000240386,ENSG00000186226,ENSG00000172155,ENSG00000197084,ENSG00000196734,ENSG00000186844,ENSG00000235942,ENSG00000285946,ENSG00000163206,ENSG00000163207,ENSG00000224308,ENSG00000283227,ENSG00000184148,ENSG00000196805,ENSG00000203785,ENSG00000229035,ENSG00000159516,ENSG00000229699,ENSG00000203784,ENSG00000203783,ENSG00000230779,ENSG00000159527
chr1	152515539	152515760	1:152515539-152515760	ENSG00000197915,ENSG00000186207,ENSG00000169509,ENSG00000185966,ENSG00000187180,ENSG00000159455,ENSG00000187173,ENSG00000187170,ENSG00000198854,ENSG00000229713,ENSG00000233819,ENSG00000203786,ENSG00000240386,ENSG00000186226,ENSG00000172155,ENSG00000197084,ENSG00000196734,ENSG00000186844,ENSG00000235942,ENSG00000285946,ENSG00000163206,ENSG00000224308,ENSG00000283227,ENSG00000203785,ENSG00000229699,ENSG00000203784
chr1	152622737	152623258	1:152622737-152623258	ENSG00000143631,ENSG00000143520,ENSG00000185966,ENSG00000163202,ENSG00000244057,ENSG00000187238,ENSG00000185962,ENSG00000226947,ENSG00000285753,ENSG00000187223,ENSG00000187180,ENSG00000159455,ENSG00000187173,ENSG00000187170,ENSG00000198854,ENSG00000229713,ENSG00000233819,ENSG00000203786,ENSG00000240386,ENSG00000186226,ENSG00000172155,ENSG00000197084,ENSG00000196734,ENSG00000186844,ENSG00000235942,ENSG00000285946,ENSG00000163206,ENSG00000163207,ENSG00000224308,ENSG00000283227,ENSG00000184148,ENSG00000169474,ENSG00000241794,ENSG00000196805,ENSG00000203785,ENSG00000244094,ENSG00000229035,ENSG00000159516,ENSG00000229699,ENSG00000203784,ENSG00000203783,ENSG00000230779,ENSG00000159527,ENSG00000207321
chr1	152623373	152623573	1:152623373-152623573	ENSG00000185966,ENSG00000163202,ENSG00000244057,ENSG00000187238,ENSG00000185962,ENSG00000285753,ENSG00000187223,ENSG00000187180,ENSG00000159455,ENSG00000187173,ENSG00000187170,ENSG00000198854,ENSG00000229713,ENSG00000233819,ENSG00000203786,ENSG00000240386,ENSG00000186226,ENSG00000172155,ENSG00000197084,ENSG00000196734,ENSG00000186844,ENSG00000235942,ENSG00000285946,ENSG00000163206,ENSG00000163207,ENSG00000224308,ENSG00000283227,ENSG00000184148,ENSG00000244094,ENSG00000229035,ENSG00000159516,ENSG00000229699,ENSG00000203784
chr1	152644284	152644513	1:152644284-152644513	ENSG00000185966,ENSG00000163202,ENSG00000244057,ENSG00000187238,ENSG00000226947,ENSG00000285753,ENSG00000187223,ENSG00000187180,ENSG00000159455,ENSG00000187173,ENSG00000187170,ENSG00000198854,ENSG00000229713,ENSG00000233819,ENSG00000203786,ENSG00000240386,ENSG00000186226,ENSG00000172155,ENSG00000197084,ENSG00000196734,ENSG00000186844,ENSG00000235942,ENSG00000285946,ENSG00000163206,ENSG00000163207,ENSG00000224308,ENSG00000283227,ENSG00000196805,ENSG00000203785,ENSG00000244094,ENSG00000229035,ENSG00000159516,ENSG00000229699,ENSG00000203784,ENSG00000203783,ENSG00000230779
chr1	153022316	153022692	1:153022316-153022692	ENSG00000187173,ENSG00000187170,ENSG00000198854,ENSG00000229713,ENSG00000233819,ENSG00000203786,ENSG00000240386,ENSG00000186226,ENSG00000172155,ENSG00000197084,ENSG00000196734,ENSG00000186844,ENSG00000235942,ENSG00000285946,ENSG00000163206,ENSG00000163207,ENSG00000224308,ENSG00000283227,ENSG00000184148,ENSG00000169474,ENSG00000163209,ENSG00000252920,ENSG00000234262,ENSG00000169469,ENSG00000163216,ENSG00000241794,ENSG00000196805,ENSG00000203785,ENSG00000244094,ENSG00000229035,ENSG00000159516,ENSG00000229699,ENSG00000203784,ENSG00000203783,ENSG00000230779
chr1	153262641	153262847	1:153262641-153262847	ENSG00000203786,ENSG00000172155,ENSG00000186844,ENSG00000235942,ENSG00000285946,ENSG00000163206,ENSG00000163207,ENSG00000196805,ENSG00000203785,ENSG00000244094,ENSG00000229035,ENSG00000159516,ENSG00000229699,ENSG00000203784,ENSG00000203783,ENSG00000230779,ENSG00000203782,ENSG00000159527,ENSG00000163218,ENSG00000207321,ENSG00000237008
chr1	153415844	153416134	1:153415844-153416134	ENSG00000203784,ENSG00000159527,ENSG00000163218,ENSG00000207321,ENSG00000163220,ENSG00000163221,ENSG00000237008,ENSG00000143546,ENSG00000224784,ENSG00000184330,ENSG00000203781,ENSG00000197364,ENSG00000143556
chr1	153518599	153518934	1:153518599-153518934	ENSG00000159527,ENSG00000163218,ENSG00000207321,ENSG00000163220,ENSG00000163221,ENSG00000237008,ENSG00000143546,ENSG00000224784,ENSG00000197364,ENSG00000143556,ENSG00000263841,ENSG00000238279,ENSG00000196754,ENSG00000189334
chr1	153522466	153523101	1:153522466-153523101	ENSG00000224308,ENSG00000283227,ENSG00000229035,ENSG00000203784,ENSG00000203783,ENSG00000230779,ENSG00000159527,ENSG00000163218,ENSG00000207321,ENSG00000163220,ENSG00000163221,ENSG00000237008,ENSG00000143546,ENSG00000224784,ENSG00000203781,ENSG00000197364,ENSG00000143556,ENSG00000263841,ENSG00000238279,ENSG00000197956,ENSG00000196154,ENSG00000188015,ENSG00000196754,ENSG00000188643,ENSG00000189334
chr1	153532684	153533372	1:153532684-153533372	ENSG00000163218,ENSG00000163220,ENSG00000143556,ENSG00000263841,ENSG00000238279,ENSG00000197956,ENSG00000196754
chr1	153535529	153536491	1:153535529-153536491	ENSG00000163220,ENSG00000263841,ENSG00000238279,ENSG00000197956,ENSG00000196420,ENSG00000196154,ENSG00000188015,ENSG00000196754
chr1	153540724	153541335	1:153540724-153541335	ENSG00000263841,ENSG00000238279,ENSG00000197956,ENSG00000196420,ENSG00000196154,ENSG00000188015
chr1	153544948	153546159	1:153544948-153546159	ENSG00000163218,ENSG00000163220,ENSG00000163221,ENSG00000237008,ENSG00000224784,ENSG00000143556,ENSG00000263841,ENSG00000238279,ENSG00000197956,ENSG00000196420,ENSG00000196154,ENSG00000188015,ENSG00000196754
chr1	153548913	153549113	1:153548913-153549113	ENSG00000196420,ENSG00000196154,ENSG00000188015
chr1	153566228	153566879	1:153566228-153566879	ENSG00000163218,ENSG00000207321,ENSG00000163220,ENSG00000163221,ENSG00000237008,ENSG00000143546,ENSG00000224784,ENSG00000143556,ENSG00000263841,ENSG00000238279,ENSG00000197956,ENSG00000196154,ENSG00000188015,ENSG00000196754,ENSG00000188643,ENSG00000189334
chr1	153568590	153568790	1:153568590-153568790	ENSG00000163220,ENSG00000263841,ENSG00000238279,ENSG00000196754
chr1	153572504	153572834	1:153572504-153572834	ENSG00000163218,ENSG00000163220,ENSG00000263841,ENSG00000196754,ENSG00000285867,ENSG00000188643,ENSG00000189334
chr1	153577289	153577540	1:153577289-153577540	ENSG00000163218,ENSG00000263841,ENSG00000188643,ENSG00000189334
chr1	153598470	153599281	1:153598470-153599281	ENSG00000172155,ENSG00000186844,ENSG00000163206,ENSG00000163207,ENSG00000229035,ENSG00000229699,ENSG00000203784,ENSG00000203783,ENSG00000230779,ENSG00000159527,ENSG00000163218,ENSG00000207321,ENSG00000163220,ENSG00000163221,ENSG00000237008,ENSG00000143546,ENSG00000224784,ENSG00000197364,ENSG00000143556,ENSG00000263841,ENSG00000285867,ENSG00000188643,ENSG00000189334,ENSG00000189171,ENSG00000271853,ENSG00000160678,ENSG00000272030,ENSG00000160679,ENSG00000274940
chr1	153628459	153628710	1:153628459-153628710	ENSG00000189334,ENSG00000189171,ENSG00000271853,ENSG00000160678,ENSG00000272030,ENSG00000160679
chr1	153633521	153634621	1:153633521-153634621	ENSG00000285867,ENSG00000188643,ENSG00000189334,ENSG00000189171,ENSG00000271853,ENSG00000160678,ENSG00000272030,ENSG00000160679,ENSG00000143553
chr1	153658439	153658935	1:153658439-153658935	ENSG00000189334,ENSG00000271853,ENSG00000272030,ENSG00000160679,ENSG00000143553,ENSG00000143621
chr1	153670725	153671542	1:153670725-153671542	ENSG00000189334,ENSG00000271853,ENSG00000272030,ENSG00000160679,ENSG00000143553,ENSG00000143621,ENSG00000169418,ENSG00000274940,ENSG00000235015,ENSG00000243613,ENSG00000233222
chr1	153671602	153672040	1:153671602-153672040	ENSG00000143621,ENSG00000169418,ENSG00000274940
chr1	153698138	153698593	1:153698138-153698593	ENSG00000169418,ENSG00000274940,ENSG00000242565,ENSG00000235015
chr1	153727619	153728291	1:153727619-153728291	ENSG00000159527,ENSG00000163218,ENSG00000207321,ENSG00000163221,ENSG00000237008,ENSG00000143556,ENSG00000143621,ENSG00000169418,ENSG00000274940,ENSG00000242565,ENSG00000235015,ENSG00000199565,ENSG00000143624,ENSG00000243613,ENSG00000233222,ENSG00000200220
chr1	153743968	153744254	1:153743968-153744254	ENSG00000169418,ENSG00000274940,ENSG00000235015,ENSG00000143624,ENSG00000243613,ENSG00000233222
chr1	153749446	153749787	1:153749446-153749787	ENSG00000169418,ENSG00000274940,ENSG00000235015,ENSG00000143624,ENSG00000243613,ENSG00000233222
chr1	153771293	153771493	1:153771293-153771493	ENSG00000143624,ENSG00000143554
chr1	153773075	153773477	1:153773075-153773477	ENSG00000143624,ENSG00000143554
chr1	153775303	153775706	1:153775303-153775706	ENSG00000143624,ENSG00000143554
chr1	153783304	153783914	1:153783304-153783914	ENSG00000143554,ENSG00000207039
chr1	153790896	153791468	1:153790896-153791468	ENSG00000207039,ENSG00000231827,ENSG00000285641,ENSG00000143545,ENSG00000231837
chr1	153795366	153796350	1:153795366-153796350	ENSG00000207039,ENSG00000231827,ENSG00000198837,ENSG00000285779,ENSG00000143543,ENSG00000285641,ENSG00000272654,ENSG00000143545,ENSG00000177954,ENSG00000200220
chr1	153796499	153796758	1:153796499-153796758	ENSG00000231827,ENSG00000285641,ENSG00000143545
chr1	153797168	153797701	1:153797168-153797701	ENSG00000207039,ENSG00000231827,ENSG00000285641,ENSG00000143545
chr1	153805117	153806021	1:153805117-153806021	ENSG00000143614,ENSG00000231827,ENSG00000236327,ENSG00000198837,ENSG00000285779,ENSG00000143543,ENSG00000272654,ENSG00000200220
chr1	153842006	153842499	1:153842006-153842499	ENSG00000223599,ENSG00000236327,ENSG00000200220
chr1	153849394	153849982	1:153849394-153849982	ENSG00000223599,ENSG00000236327,ENSG00000200220
chr1	153854114	153854679	1:153854114-153854679	ENSG00000223599,ENSG00000236327
chr1	153888632	153888847	1:153888632-153888847	ENSG00000236327
chr1	153922370	153923569	1:153922370-153923569	ENSG00000143614,ENSG00000236327,ENSG00000284738,ENSG00000198837,ENSG00000160741,ENSG00000143570,ENSG00000285779,ENSG00000276584,ENSG00000282386,ENSG00000273026,ENSG00000143578,ENSG00000143543,ENSG00000285641,ENSG00000272654,ENSG00000143545,ENSG00000177954,ENSG00000143552,ENSG00000200220
chr1	153945048	153947263	1:153945048-153947263	ENSG00000198837,ENSG00000160741,ENSG00000143570,ENSG00000285779,ENSG00000276584,ENSG00000282386,ENSG00000273026,ENSG00000143578,ENSG00000143543,ENSG00000272654
chr1	153957603	153958927	1:153957603-153958927	ENSG00000198837,ENSG00000160741,ENSG00000143570,ENSG00000285779,ENSG00000276584,ENSG00000282386,ENSG00000273026,ENSG00000143578,ENSG00000143543,ENSG00000272654
chr1	153963164	153963813	1:153963164-153963813	ENSG00000160741,ENSG00000143570,ENSG00000285779,ENSG00000276584,ENSG00000282386,ENSG00000273026,ENSG00000143578,ENSG00000143543,ENSG00000272654
chr1	153966008	153966267	1:153966008-153966267	ENSG00000143570,ENSG00000285779,ENSG00000276584,ENSG00000282386,ENSG00000273026,ENSG00000143578,ENSG00000143543,ENSG00000272654
chr1	153967023	153968134	1:153967023-153968134	ENSG00000160741,ENSG00000143570,ENSG00000285779,ENSG00000276584,ENSG00000282386,ENSG00000273026,ENSG00000143578,ENSG00000143543,ENSG00000272654
chr1	153977100	153978141	1:153977100-153978141	ENSG00000285779,ENSG00000273026,ENSG00000143578,ENSG00000143543,ENSG00000285641,ENSG00000272654,ENSG00000143545
chr1	153986769	153987302	1:153986769-153987302	ENSG00000285779,ENSG00000143543,ENSG00000285641,ENSG00000272654,ENSG00000143545,ENSG00000177954
chr1	153990464	153991021	1:153990464-153991021	ENSG00000285779,ENSG00000143543,ENSG00000285641,ENSG00000272654,ENSG00000143545,ENSG00000177954,ENSG00000143552,ENSG00000231416,ENSG00000200220,ENSG00000231837,ENSG00000264384
chr1	154104476	154104676	1:154104476-154104676	ENSG00000143552,ENSG00000200220,ENSG00000231837,ENSG00000263987
chr1	154180429	154180635	1:154180429-154180635	ENSG00000143552,ENSG00000143549,ENSG00000264384,ENSG00000163263
chr1	154182077	154183481	1:154182077-154183481	ENSG00000143552,ENSG00000231837,ENSG00000143549,ENSG00000264384,ENSG00000215938,ENSG00000163263,ENSG00000201129
chr1	154194174	154194537	1:154194174-154194537	ENSG00000143552,ENSG00000143549,ENSG00000264384,ENSG00000215938,ENSG00000163263
chr1	154199169	154199392	1:154199169-154199392	ENSG00000143552,ENSG00000143549,ENSG00000264384,ENSG00000215938,ENSG00000163263,ENSG00000201129
chr1	154220077	154222008	1:154220077-154222008	ENSG00000143552,ENSG00000264384,ENSG00000163263,ENSG00000143612,ENSG00000143569,ENSG00000201129,ENSG00000252682
chr1	154271114	154271314	1:154271114-154271314	ENSG00000143569,ENSG00000201129,ENSG00000143575,ENSG00000252682
chr1	154272179	154272856	1:154272179-154272856	ENSG00000143552,ENSG00000200220,ENSG00000143549,ENSG00000264384,ENSG00000163263,ENSG00000143612,ENSG00000143569,ENSG00000201129,ENSG00000143575,ENSG00000252682,ENSG00000212292,ENSG00000222457,ENSG00000278694
chr1	154324632	154326113	1:154324632-154326113	ENSG00000252682,ENSG00000212292,ENSG00000222457,ENSG00000278694,ENSG00000143595,ENSG00000143515,ENSG00000238365
chr1	154327435	154327862	1:154327435-154327862	ENSG00000212292,ENSG00000222457,ENSG00000278694,ENSG00000143595,ENSG00000143515,ENSG00000238365
chr1	154328110	154328310	1:154328110-154328310	ENSG00000212292,ENSG00000222457,ENSG00000278694,ENSG00000143595,ENSG00000143515,ENSG00000238365
chr1	154328423	154329110	1:154328423-154329110	ENSG00000143552,ENSG00000201129,ENSG00000252682,ENSG00000212292,ENSG00000222457,ENSG00000278694,ENSG00000143595,ENSG00000143515,ENSG00000238365,ENSG00000237920,ENSG00000226855
chr1	154335106	154335326	1:154335106-154335326	ENSG00000252682,ENSG00000212292,ENSG00000222457,ENSG00000278694,ENSG00000143515,ENSG00000238365
chr1	154344846	154345046	1:154344846-154345046	ENSG00000252682,ENSG00000278694,ENSG00000143515,ENSG00000238365
chr1	154348582	154348903	1:154348582-154348903	ENSG00000252682,ENSG00000212292,ENSG00000222457,ENSG00000278694,ENSG00000143515,ENSG00000238365,ENSG00000237920,ENSG00000226855
chr1	154352824	154353463	1:154352824-154353463	ENSG00000252682,ENSG00000212292,ENSG00000222457,ENSG00000278694,ENSG00000143515,ENSG00000238365,ENSG00000237920,ENSG00000226855
chr1	154403217	154403915	1:154403217-154403915	ENSG00000163263,ENSG00000201129,ENSG00000252682,ENSG00000212292,ENSG00000222457,ENSG00000278694,ENSG00000238365,ENSG00000237920,ENSG00000226855,ENSG00000228013,ENSG00000160712,ENSG00000228264,ENSG00000169291,ENSG00000273110,ENSG00000163239
chr1	154404449	154406700	1:154404449-154406700	ENSG00000237920,ENSG00000226855,ENSG00000228013,ENSG00000160712,ENSG00000228264,ENSG00000273110
chr1	154406760	154407844	1:154406760-154407844	ENSG00000237920,ENSG00000226855,ENSG00000228013,ENSG00000160712,ENSG00000228264,ENSG00000273110
chr1	154419550	154419883	1:154419550-154419883	ENSG00000228013,ENSG00000160712,ENSG00000228264
chr1	154464834	154465539	1:154464834-154465539	ENSG00000252682,ENSG00000212292,ENSG00000222457,ENSG00000278694,ENSG00000237920,ENSG00000226855,ENSG00000169291,ENSG00000273110,ENSG00000163239
chr1	154492517	154492820	1:154492517-154492820	ENSG00000169291,ENSG00000273110,ENSG00000163239
chr1	154557628	154557948	1:154557628-154557948	ENSG00000273110,ENSG00000163239,ENSG00000160714,ENSG00000229780
chr1	154558206	154559852	1:154558206-154559852	ENSG00000273110,ENSG00000163239,ENSG00000160714,ENSG00000229780,ENSG00000286391,ENSG00000160716,ENSG00000233875
chr1	154567820	154568185	1:154567820-154568185	ENSG00000286391,ENSG00000160716,ENSG00000233875
chr1	154570564	154570764	1:154570564-154570764	ENSG00000286391,ENSG00000160716,ENSG00000233875
chr1	154607940	154608488	1:154607940-154608488	ENSG00000233875,ENSG00000160710
chr1	154608690	154608890	1:154608690-154608890	ENSG00000160710
chr1	154626822	154627926	1:154626822-154627926	ENSG00000160710
chr1	154715938	154716273	1:154715938-154716273	ENSG00000287064
chr1	154720732	154721310	1:154720732-154721310	ENSG00000287064
chr1	154726506	154726857	1:154726506-154726857	ENSG00000287064
chr1	154742624	154743107	1:154742624-154743107	ENSG00000287064
chr1	154745178	154745730	1:154745178-154745730	ENSG00000287064
chr1	154747855	154748590	1:154747855-154748590	ENSG00000287064
chr1	154751317	154751901	1:154751317-154751901	ENSG00000287064
chr1	154785347	154785547	1:154785347-154785547	-
chr1	154791183	154791679	1:154791183-154791679	ENSG00000287064
chr1	154791749	154792041	1:154791749-154792041	-
chr1	154808787	154808987	1:154808787-154808987	-
chr1	154819565	154820602	1:154819565-154820602	ENSG00000287064
chr1	154837603	154838163	1:154837603-154838163	ENSG00000287064
chr1	154859903	154860204	1:154859903-154860204	ENSG00000287064,ENSG00000143603
chr1	154860339	154861040	1:154860339-154861040	ENSG00000200220,ENSG00000273110,ENSG00000163239,ENSG00000287064,ENSG00000143603
chr1	154870165	154870710	1:154870165-154870710	ENSG00000287064,ENSG00000143603
chr1	154878607	154878817	1:154878607-154878817	ENSG00000287064,ENSG00000143603
chr1	154936322	154937688	1:154936322-154937688	ENSG00000163344,ENSG00000270361,ENSG00000163346,ENSG00000268154
chr1	154942114	154942314	1:154942114-154942314	ENSG00000163344,ENSG00000270361,ENSG00000268154
chr1	154942466	154942890	1:154942466-154942890	ENSG00000163344,ENSG00000270361,ENSG00000163346,ENSG00000268154
chr1	154943974	154944475	1:154943974-154944475	ENSG00000163344,ENSG00000270361,ENSG00000163346,ENSG00000268154
chr1	154952046	154952260	1:154952046-154952260	ENSG00000163346,ENSG00000268154
chr1	154955137	154956416	1:154955137-154956416	ENSG00000163346,ENSG00000268154,ENSG00000163348,ENSG00000271380
chr1	154961276	154962543	1:154961276-154962543	ENSG00000163346,ENSG00000268154,ENSG00000163348,ENSG00000271380,ENSG00000160691,ENSG00000173207
chr1	154970655	154970924	1:154970655-154970924	ENSG00000163348,ENSG00000271380,ENSG00000160691,ENSG00000173207,ENSG00000264349
chr1	154973616	154973816	1:154973616-154973816	ENSG00000163348,ENSG00000271380,ENSG00000160691,ENSG00000173207
chr1	154973950	154975210	1:154973950-154975210	ENSG00000163346,ENSG00000268154,ENSG00000163348,ENSG00000271380,ENSG00000160691,ENSG00000173207,ENSG00000264349,ENSG00000160688,ENSG00000163352,ENSG00000160685,ENSG00000163357
chr1	154975270	154975881	1:154975270-154975881	ENSG00000160691,ENSG00000173207,ENSG00000264349,ENSG00000160688
chr1	154982915	154983778	1:154982915-154983778	ENSG00000163346,ENSG00000163348,ENSG00000271380,ENSG00000160691,ENSG00000173207,ENSG00000264349,ENSG00000160688,ENSG00000163352,ENSG00000160685,ENSG00000163357
chr1	154997335	154997652	1:154997335-154997652	ENSG00000160688,ENSG00000163352,ENSG00000160685
chr1	154999020	154999503	1:154999020-154999503	ENSG00000160688,ENSG00000163352,ENSG00000160685
chr1	155000760	155001363	1:155000760-155001363	ENSG00000160685
chr1	155001565	155002471	1:155001565-155002471	ENSG00000163352,ENSG00000160685
chr1	155005208	155005408	1:155005208-155005408	ENSG00000160685
chr1	155006972	155007187	1:155006972-155007187	ENSG00000160685
chr1	155008078	155008308	1:155008078-155008308	ENSG00000160685
chr1	155011647	155012121	1:155011647-155012121	ENSG00000160685,ENSG00000163357
chr1	155016017	155016596	1:155016017-155016596	ENSG00000163348,ENSG00000271380,ENSG00000163352,ENSG00000160685,ENSG00000163354,ENSG00000163357,ENSG00000232093
chr1	155016745	155017910	1:155016745-155017910	ENSG00000160685,ENSG00000163354,ENSG00000163357
chr1	155019226	155019485	1:155019226-155019485	ENSG00000160685,ENSG00000163354,ENSG00000163357
chr1	155019845	155020233	1:155019845-155020233	ENSG00000163354,ENSG00000163357
chr1	155044939	155045139	1:155044939-155045139	ENSG00000163357,ENSG00000232093,ENSG00000143537
chr1	155050374	155051551	1:155050374-155051551	ENSG00000232093,ENSG00000143537,ENSG00000243364,ENSG00000251246
chr1	155051838	155052258	1:155051838-155052258	ENSG00000232093,ENSG00000143537
chr1	155052701	155053178	1:155052701-155053178	ENSG00000232093,ENSG00000143537,ENSG00000243364,ENSG00000251246
chr1	155061399	155061843	1:155061399-155061843	ENSG00000232093,ENSG00000143537,ENSG00000243364,ENSG00000251246
chr1	155062680	155064449	1:155062680-155064449	ENSG00000232093,ENSG00000143537,ENSG00000243364,ENSG00000251246
chr1	155070865	155071601	1:155070865-155071601	ENSG00000163357,ENSG00000232093,ENSG00000143537,ENSG00000243364,ENSG00000251246,ENSG00000143590
chr1	155071856	155072056	1:155071856-155072056	ENSG00000243364,ENSG00000251246,ENSG00000143590
chr1	155078746	155079163	1:155078746-155079163	ENSG00000143590
chr1	155079364	155079814	1:155079364-155079814	ENSG00000143590
chr1	155080790	155080990	1:155080790-155080990	ENSG00000243364,ENSG00000251246,ENSG00000143590
chr1	155082351	155082551	1:155082351-155082551	ENSG00000243364,ENSG00000251246,ENSG00000143590
chr1	155084589	155085735	1:155084589-155085735	ENSG00000232093,ENSG00000143537,ENSG00000243364,ENSG00000251246,ENSG00000143590,ENSG00000169242,ENSG00000169241,ENSG00000223452,ENSG00000163463,ENSG00000163462
chr1	155085814	155086334	1:155085814-155086334	ENSG00000143590
chr1	155102289	155102551	1:155102289-155102551	ENSG00000202027
chr1	155126709	155127387	1:155126709-155127387	ENSG00000202027,ENSG00000169242,ENSG00000169241
chr1	155127716	155127945	1:155127716-155127945	ENSG00000202027,ENSG00000169242,ENSG00000169241
chr1	155128823	155129133	1:155128823-155129133	ENSG00000202027,ENSG00000169242,ENSG00000169241
chr1	155135448	155136122	1:155135448-155136122	ENSG00000202027,ENSG00000169242,ENSG00000169241,ENSG00000179085,ENSG00000223452
chr1	155136182	155136437	1:155136182-155136437	ENSG00000169242,ENSG00000169241,ENSG00000179085
chr1	155140338	155140786	1:155140338-155140786	ENSG00000169241,ENSG00000179085,ENSG00000223452
chr1	155166454	155167778	1:155166454-155167778	ENSG00000223452,ENSG00000163463,ENSG00000163462
chr1	155167883	155168187	1:155167883-155168187	ENSG00000163463,ENSG00000163462
chr1	155172643	155173775	1:155172643-155173775	ENSG00000163463,ENSG00000163462,ENSG00000185499
chr1	155173883	155174083	1:155173883-155174083	ENSG00000163463,ENSG00000163462
chr1	155174166	155174597	1:155174166-155174597	ENSG00000163463,ENSG00000163462
chr1	155175537	155175784	1:155175537-155175784	ENSG00000163463,ENSG00000273088,ENSG00000163462,ENSG00000185499
chr1	155184882	155185648	1:155184882-155185648	ENSG00000273088,ENSG00000185499,ENSG00000284586
chr1	155193414	155193903	1:155193414-155193903	ENSG00000273088,ENSG00000185499,ENSG00000231064,ENSG00000284586,ENSG00000169231
chr1	155194344	155195129	1:155194344-155195129	ENSG00000273088,ENSG00000185499,ENSG00000231064,ENSG00000284586,ENSG00000169231,ENSG00000173171
chr1	155206836	155207273	1:155206836-155207273	ENSG00000185499,ENSG00000231064,ENSG00000284586,ENSG00000169231,ENSG00000173171,ENSG00000236263,ENSG00000160766
chr1	155208554	155209391	1:155208554-155209391	ENSG00000185499,ENSG00000231064,ENSG00000284586,ENSG00000169231,ENSG00000173171,ENSG00000236263,ENSG00000160766
chr1	155226537	155226974	1:155226537-155226974	ENSG00000185499,ENSG00000231064,ENSG00000284586,ENSG00000169231,ENSG00000173171,ENSG00000236263,ENSG00000160766,ENSG00000236675,ENSG00000177628
chr1	155227224	155227850	1:155227224-155227850	ENSG00000185499,ENSG00000231064,ENSG00000284586,ENSG00000169231,ENSG00000173171,ENSG00000236263,ENSG00000160766,ENSG00000236675,ENSG00000177628,ENSG00000227773,ENSG00000225082
chr1	155244202	155244880	1:155244202-155244880	ENSG00000284586,ENSG00000169231,ENSG00000173171,ENSG00000236263,ENSG00000160766,ENSG00000236675,ENSG00000177628,ENSG00000160767,ENSG00000283701,ENSG00000207134,ENSG00000227773,ENSG00000225082,ENSG00000223503
chr1	155245116	155245316	1:155245116-155245316	ENSG00000177628,ENSG00000160767
chr1	155250386	155251068	1:155250386-155251068	ENSG00000177628,ENSG00000160767,ENSG00000116521,ENSG00000225855,ENSG00000160753,ENSG00000283701,ENSG00000207134,ENSG00000227773,ENSG00000207144,ENSG00000237872,ENSG00000225082,ENSG00000223503,ENSG00000246203,ENSG00000227673
chr1	155255274	155255754	1:155255274-155255754	ENSG00000160767,ENSG00000116521
chr1	155261526	155262649	1:155261526-155262649	ENSG00000160767,ENSG00000116521,ENSG00000176444
chr1	155272989	155273819	1:155272989-155273819	ENSG00000160767,ENSG00000116521,ENSG00000176444,ENSG00000143630,ENSG00000160752,ENSG00000225855,ENSG00000160753,ENSG00000283701,ENSG00000207134,ENSG00000227773,ENSG00000207144,ENSG00000237872,ENSG00000225082,ENSG00000223503
chr1	155277088	155277681	1:155277088-155277681	ENSG00000116521,ENSG00000176444,ENSG00000143630,ENSG00000160752,ENSG00000225855,ENSG00000160753,ENSG00000283701,ENSG00000207134,ENSG00000207144,ENSG00000237872,ENSG00000225082,ENSG00000223503
chr1	155278291	155278725	1:155278291-155278725	ENSG00000116521,ENSG00000176444,ENSG00000143630,ENSG00000160752,ENSG00000225855,ENSG00000160753,ENSG00000283701,ENSG00000207134,ENSG00000237872,ENSG00000225082,ENSG00000223503
chr1	155308336	155309563	1:155308336-155309563	ENSG00000116521,ENSG00000176444,ENSG00000143630,ENSG00000143627,ENSG00000160752,ENSG00000225855,ENSG00000160753,ENSG00000283701,ENSG00000207134,ENSG00000227773,ENSG00000207144,ENSG00000237872,ENSG00000225082,ENSG00000223503,ENSG00000287839
chr1	155320665	155321064	1:155320665-155321064	ENSG00000160752,ENSG00000225855,ENSG00000160753,ENSG00000283701,ENSG00000207134,ENSG00000227773
chr1	155323126	155324703	1:155323126-155324703	ENSG00000160767,ENSG00000143630,ENSG00000160752,ENSG00000225855,ENSG00000160753,ENSG00000283701,ENSG00000207134,ENSG00000227773,ENSG00000237872,ENSG00000225082,ENSG00000223503
chr1	155325037	155325253	1:155325037-155325253	ENSG00000225855,ENSG00000160753,ENSG00000283701,ENSG00000207134,ENSG00000227773
chr1	155331053	155331729	1:155331053-155331729	ENSG00000160753,ENSG00000116539,ENSG00000283701,ENSG00000207134,ENSG00000227773,ENSG00000207144,ENSG00000237872,ENSG00000225082
chr1	155562261	155563407	1:155562261-155563407	ENSG00000116539,ENSG00000283701,ENSG00000207134,ENSG00000227773,ENSG00000207144,ENSG00000237872,ENSG00000235919,ENSG00000271267,ENSG00000225082,ENSG00000223503,ENSG00000287839
chr1	155609618	155610339	1:155609618-155610339	ENSG00000116539,ENSG00000283701,ENSG00000207134,ENSG00000227773,ENSG00000207144,ENSG00000237872,ENSG00000235919,ENSG00000225082,ENSG00000223503,ENSG00000232519,ENSG00000125459,ENSG00000246203,ENSG00000287839,ENSG00000227673
chr1	155687962	155689293	1:155687962-155689293	ENSG00000246203,ENSG00000287839,ENSG00000163374,ENSG00000132676,ENSG00000227673
chr1	155745273	155745936	1:155745273-155745936	ENSG00000283701,ENSG00000207134,ENSG00000227773,ENSG00000207144,ENSG00000237872,ENSG00000225082,ENSG00000246203,ENSG00000287839,ENSG00000163374,ENSG00000132676,ENSG00000227673,ENSG00000203761,ENSG00000116580,ENSG00000234937,ENSG00000283442
chr1	155857003	155857420	1:155857003-155857420	ENSG00000116580,ENSG00000234937,ENSG00000132718,ENSG00000283442,ENSG00000143622
chr1	155859166	155859699	1:155859166-155859699	ENSG00000116580,ENSG00000234937,ENSG00000132718,ENSG00000283442
chr1	155860277	155860707	1:155860277-155860707	ENSG00000116580,ENSG00000234937,ENSG00000132718,ENSG00000283442
chr1	155911234	155911569	1:155911234-155911569	ENSG00000283442,ENSG00000143622,ENSG00000132680,ENSG00000207475,ENSG00000280466,ENSG00000281394
chr1	155934084	155934748	1:155934084-155934748	ENSG00000246203,ENSG00000234937,ENSG00000283442,ENSG00000143622,ENSG00000132680,ENSG00000207475,ENSG00000280466,ENSG00000281394,ENSG00000173080,ENSG00000224276,ENSG00000285677,ENSG00000163479
chr1	155941121	155941342	1:155941121-155941342	ENSG00000173080,ENSG00000277817
chr1	155944356	155944869	1:155944356-155944869	ENSG00000283442,ENSG00000132680,ENSG00000207475,ENSG00000173080,ENSG00000277817,ENSG00000224276
chr1	155946142	155946659	1:155946142-155946659	ENSG00000283442,ENSG00000132680,ENSG00000207475,ENSG00000173080,ENSG00000116584,ENSG00000277817,ENSG00000224276
chr1	155967639	155968019	1:155967639-155968019	ENSG00000116584,ENSG00000277817,ENSG00000273002
chr1	155969544	155969774	1:155969544-155969774	ENSG00000116584
chr1	155970560	155970989	1:155970560-155970989	ENSG00000116584,ENSG00000273002
chr1	155975397	155975663	1:155975397-155975663	ENSG00000116584,ENSG00000273002
chr1	155976101	155976453	1:155976101-155976453	ENSG00000116584,ENSG00000273002
chr1	155977626	155978045	1:155977626-155978045	ENSG00000116584,ENSG00000273002
chr1	155978316	155978873	1:155978316-155978873	ENSG00000116584,ENSG00000273002,ENSG00000224276
chr1	155979018	155979387	1:155979018-155979387	ENSG00000116584,ENSG00000273002
chr1	155979557	155979866	1:155979557-155979866	ENSG00000116584,ENSG00000273002
chr1	155981197	155981500	1:155981197-155981500	ENSG00000116584,ENSG00000273002,ENSG00000224276
chr1	155981563	155981795	1:155981563-155981795	ENSG00000116584,ENSG00000273002,ENSG00000224276
chr1	155989204	155989735	1:155989204-155989735	ENSG00000116584,ENSG00000224276
chr1	156002014	156002214	1:156002014-156002214	ENSG00000224276,ENSG00000285677
chr1	156003983	156004257	1:156003983-156004257	ENSG00000224276,ENSG00000285677
chr1	156012493	156012750	1:156012493-156012750	ENSG00000285677,ENSG00000163479
chr1	156020749	156021241	1:156020749-156021241	ENSG00000285677,ENSG00000163479,ENSG00000160803,ENSG00000116586
chr1	156052944	156055341	1:156052944-156055341	ENSG00000285677,ENSG00000163479,ENSG00000160803,ENSG00000116586,ENSG00000132698
chr1	156066471	156066707	1:156066471-156066707	ENSG00000116586,ENSG00000132698
chr1	156077054	156077254	1:156077054-156077254	ENSG00000132698,ENSG00000254726
chr1	156082381	156082767	1:156082381-156082767	ENSG00000254726
chr1	156084424	156084694	1:156084424-156084694	ENSG00000254726
chr1	156090830	156091030	1:156090830-156091030	-
chr1	156096621	156097513	1:156096621-156097513	ENSG00000160789
chr1	156103158	156103915	1:156103158-156103915	ENSG00000160789
chr1	156103998	156104538	1:156103998-156104538	ENSG00000160789
chr1	156105920	156106742	1:156105920-156106742	ENSG00000160789
chr1	156114206	156114573	1:156114206-156114573	ENSG00000160789
chr1	156115201	156115482	1:156115201-156115482	ENSG00000160789
chr1	156119458	156120366	1:156119458-156120366	ENSG00000160789
chr1	156123627	156124318	1:156123627-156124318	ENSG00000160789
chr1	156126246	156126614	1:156126246-156126614	ENSG00000160789
chr1	156126881	156127673	1:156126881-156127673	ENSG00000254726,ENSG00000160789
chr1	156146019	156147267	1:156146019-156147267	ENSG00000196189
chr1	156148294	156148685	1:156148294-156148685	ENSG00000196189
chr1	156151543	156151743	1:156151543-156151743	ENSG00000196189
chr1	156154177	156154721	1:156154177-156154721	ENSG00000196189
chr1	156160821	156161646	1:156160821-156161646	ENSG00000196189
chr1	156193383	156194331	1:156193383-156194331	ENSG00000252236,ENSG00000160785,ENSG00000260238,ENSG00000160783
chr1	156212739	156213707	1:156212739-156213707	ENSG00000252236,ENSG00000160785,ENSG00000260238,ENSG00000160783
chr1	156225437	156225743	1:156225437-156225743	-
chr1	156226233	156226630	1:156226233-156226630	ENSG00000242252
chr1	156241563	156242024	1:156241563-156242024	ENSG00000242252,ENSG00000160781,ENSG00000198952
chr1	156245617	156245817	1:156245617-156245817	ENSG00000242252,ENSG00000160781,ENSG00000198952
chr1	156281264	156281623	1:156281264-156281623	ENSG00000198952,ENSG00000163472,ENSG00000198715,ENSG00000189030
chr1	156282375	156283164	1:156282375-156283164	ENSG00000198952,ENSG00000163472,ENSG00000198715,ENSG00000189030
chr1	156291296	156291924	1:156291296-156291924	ENSG00000163472,ENSG00000198715,ENSG00000189030
chr1	156337870	156338820	1:156337870-156338820	ENSG00000198715,ENSG00000189030,ENSG00000163468,ENSG00000163467
chr1	156367443	156367657	1:156367443-156367657	ENSG00000163468,ENSG00000132677
chr1	156382592	156382792	1:156382592-156382792	ENSG00000132677,ENSG00000237390,ENSG00000207933
chr1	156382942	156383356	1:156382942-156383356	ENSG00000132677,ENSG00000237390,ENSG00000207933
chr1	156384029	156384430	1:156384029-156384430	ENSG00000132677,ENSG00000237390,ENSG00000125462,ENSG00000207933
chr1	156394961	156395339	1:156394961-156395339	ENSG00000237390,ENSG00000125462,ENSG00000207933
chr1	156435618	156435921	1:156435618-156435921	ENSG00000125462,ENSG00000207933
chr1	156456542	156457830	1:156456542-156457830	ENSG00000125462,ENSG00000207933,ENSG00000160818
chr1	156460908	156461108	1:156460908-156461108	ENSG00000125462
chr1	156461736	156462119	1:156461736-156462119	ENSG00000125462
chr1	156462193	156462417	1:156462193-156462417	ENSG00000125462
chr1	156480202	156480627	1:156480202-156480627	ENSG00000116604,ENSG00000206651
chr1	156480778	156481216	1:156480778-156481216	ENSG00000116604,ENSG00000206651
chr1	156488945	156489960	1:156488945-156489960	ENSG00000207933,ENSG00000116604,ENSG00000206651
chr1	156492534	156493556	1:156492534-156493556	ENSG00000207933,ENSG00000116604,ENSG00000206651,ENSG00000260460
chr1	156493786	156493986	1:156493786-156493986	ENSG00000116604
chr1	156496062	156496418	1:156496062-156496418	ENSG00000116604
chr1	156496538	156496854	1:156496538-156496854	ENSG00000116604
chr1	156499733	156501770	1:156499733-156501770	ENSG00000125462,ENSG00000116604,ENSG00000260460
chr1	156502772	156503398	1:156502772-156503398	ENSG00000116604,ENSG00000260460
chr1	156504290	156505740	1:156504290-156505740	ENSG00000116604,ENSG00000260460
chr1	156509817	156510037	1:156509817-156510037	ENSG00000116604,ENSG00000260460
chr1	156524168	156525602	1:156524168-156525602	ENSG00000183856
chr1	156534592	156534825	1:156534592-156534825	ENSG00000183856
chr1	156572301	156572882	1:156572301-156572882	ENSG00000183856,ENSG00000187862
chr1	156579432	156579657	1:156579432-156579657	ENSG00000183856,ENSG00000187862
chr1	156581484	156582350	1:156581484-156582350	ENSG00000183856,ENSG00000187862,ENSG00000163382,ENSG00000160818
chr1	156582417	156583040	1:156582417-156583040	ENSG00000183856,ENSG00000187862,ENSG00000163382,ENSG00000160818,ENSG00000272971,ENSG00000132702
chr1	156591272	156592132	1:156591272-156592132	ENSG00000163382,ENSG00000160818
chr1	156593253	156593634	1:156593253-156593634	ENSG00000163382,ENSG00000160818
chr1	156599853	156600157	1:156599853-156600157	ENSG00000163382,ENSG00000160818
chr1	156608073	156608334	1:156608073-156608334	ENSG00000160818,ENSG00000272971
chr1	156619448	156619648	1:156619448-156619648	ENSG00000272971,ENSG00000132702
chr1	156624414	156624736	1:156624414-156624736	ENSG00000272971,ENSG00000132702
chr1	156629894	156630212	1:156629894-156630212	-
chr1	156639511	156639978	1:156639511-156639978	ENSG00000272971,ENSG00000132702,ENSG00000272068,ENSG00000132692,ENSG00000272405,ENSG00000143320,ENSG00000223356
chr1	156641623	156641854	1:156641623-156641854	ENSG00000272068,ENSG00000132692,ENSG00000272405
chr1	156642007	156642350	1:156642007-156642350	ENSG00000272068,ENSG00000132692,ENSG00000272405
chr1	156643176	156643376	1:156643176-156643376	ENSG00000272068,ENSG00000132692,ENSG00000272405
chr1	156643607	156644230	1:156643607-156644230	ENSG00000272971,ENSG00000132702,ENSG00000272068,ENSG00000132692,ENSG00000272405,ENSG00000237588,ENSG00000143320,ENSG00000223356
chr1	156646114	156646377	1:156646114-156646377	ENSG00000272068,ENSG00000132692,ENSG00000272405
chr1	156657442	156657807	1:156657442-156657807	ENSG00000229953,ENSG00000132688,ENSG00000143320
chr1	156659994	156660359	1:156659994-156660359	ENSG00000229953,ENSG00000132688,ENSG00000143320
chr1	156663287	156663528	1:156663287-156663528	ENSG00000229953,ENSG00000132688
chr1	156684135	156684501	1:156684135-156684501	ENSG00000132688,ENSG00000237588,ENSG00000285570,ENSG00000143320,ENSG00000223356
chr1	156725751	156726206	1:156725751-156726206	ENSG00000237588,ENSG00000285570,ENSG00000143320,ENSG00000223356,ENSG00000143319,ENSG00000143303
chr1	156728094	156728367	1:156728094-156728367	ENSG00000237588,ENSG00000285570,ENSG00000143320,ENSG00000223356,ENSG00000143319,ENSG00000143303
chr1	156728515	156729416	1:156728515-156729416	ENSG00000132688,ENSG00000237588,ENSG00000285570,ENSG00000143320,ENSG00000223356,ENSG00000143319,ENSG00000143303,ENSG00000143314,ENSG00000143321,ENSG00000287624
chr1	156740671	156741538	1:156740671-156741538	ENSG00000143320,ENSG00000143319,ENSG00000143303,ENSG00000143314,ENSG00000143321,ENSG00000287624
chr1	156746921	156747968	1:156746921-156747968	ENSG00000143314,ENSG00000143321,ENSG00000143294,ENSG00000287624
chr1	156751095	156752337	1:156751095-156752337	ENSG00000143314,ENSG00000143321,ENSG00000143294,ENSG00000287624
chr1	156766966	156767972	1:156766966-156767972	ENSG00000237588,ENSG00000143320,ENSG00000223356,ENSG00000143319,ENSG00000143303,ENSG00000143314,ENSG00000143321,ENSG00000143294,ENSG00000287624
chr1	156786416	156787180	1:156786416-156787180	ENSG00000237588,ENSG00000143320,ENSG00000223356,ENSG00000143294,ENSG00000287624,ENSG00000211581,ENSG00000266160,ENSG00000237842
chr1	156794738	156795349	1:156794738-156795349	ENSG00000143294,ENSG00000027644,ENSG00000187800,ENSG00000211581,ENSG00000266160
chr1	156797041	156797549	1:156797041-156797549	ENSG00000143294
chr1	156804418	156805131	1:156804418-156805131	ENSG00000143294,ENSG00000027869
chr1	156813742	156814156	1:156813742-156814156	ENSG00000027869,ENSG00000198400
chr1	156816559	156817147	1:156816559-156817147	ENSG00000027869,ENSG00000198400,ENSG00000211581,ENSG00000266160
chr1	156833499	156834155	1:156833499-156834155	ENSG00000027869,ENSG00000198400,ENSG00000027644,ENSG00000211581,ENSG00000266160,ENSG00000224520
chr1	156853813	156854123	1:156853813-156854123	ENSG00000027644
chr1	156858299	156858543	1:156858299-156858543	ENSG00000198400,ENSG00000027644
chr1	156860075	156860468	1:156860075-156860468	ENSG00000198400,ENSG00000027644
chr1	156860600	156861094	1:156860600-156861094	ENSG00000198400,ENSG00000027644,ENSG00000211581
chr1	156883020	156883356	1:156883020-156883356	ENSG00000198400,ENSG00000187800
chr1	156892270	156892671	1:156892270-156892671	ENSG00000187800,ENSG00000160838,ENSG00000211581,ENSG00000224520
chr1	156903252	156903452	1:156903252-156903452	ENSG00000187800
chr1	156908333	156908533	1:156908333-156908533	ENSG00000187800,ENSG00000211581
chr1	156926268	156926566	1:156926268-156926566	ENSG00000187800,ENSG00000160838,ENSG00000132694,ENSG00000211581,ENSG00000266160,ENSG00000237842,ENSG00000224520
chr1	156963722	156963922	1:156963722-156963922	ENSG00000132694,ENSG00000211581,ENSG00000266160,ENSG00000237842,ENSG00000224520
chr1	157106251	157106847	1:157106251-157106847	ENSG00000266160,ENSG00000237842,ENSG00000224520,ENSG00000253831,ENSG00000235700
chr1	157117409	157118190	1:157117409-157118190	ENSG00000266160,ENSG00000237842,ENSG00000224520,ENSG00000253831,ENSG00000117036,ENSG00000235700
chr1	157137990	157139280	1:157137990-157139280	ENSG00000266160,ENSG00000237842,ENSG00000224520,ENSG00000117036,ENSG00000235700
chr1	157168184	157168501	1:157168184-157168501	ENSG00000237842,ENSG00000224520,ENSG00000229961
chr1	157173155	157173576	1:157173155-157173576	ENSG00000237842,ENSG00000224520,ENSG00000229961,ENSG00000228239
chr1	157173802	157174710	1:157173802-157174710	ENSG00000266160,ENSG00000237842,ENSG00000224520,ENSG00000229961,ENSG00000284592,ENSG00000228239
chr1	157176700	157177254	1:157176700-157177254	ENSG00000266160,ENSG00000237842,ENSG00000224520,ENSG00000229961,ENSG00000284592,ENSG00000228239
chr1	157178434	157178761	1:157178434-157178761	ENSG00000224520,ENSG00000229961,ENSG00000228239
chr1	157195286	157195898	1:157195286-157195898	ENSG00000237842,ENSG00000224520,ENSG00000284592,ENSG00000228239
chr1	157269659	157270119	1:157269659-157270119	ENSG00000228239,ENSG00000271736
chr1	157302106	157302456	1:157302106-157302456	ENSG00000228239,ENSG00000286073
chr1	157307503	157307987	1:157307503-157307987	ENSG00000284592,ENSG00000228239,ENSG00000286073
chr1	157363826	157364026	1:157363826-157364026	ENSG00000228239
chr1	157380456	157380888	1:157380456-157380888	ENSG00000228239
chr1	157403399	157403690	1:157403399-157403690	ENSG00000286151
chr1	157403889	157404362	1:157403889-157404362	ENSG00000286151
chr1	157439641	157439998	1:157439641-157439998	ENSG00000286005
chr1	157505382	157506009	1:157505382-157506009	ENSG00000228239,ENSG00000143297,ENSG00000227217,ENSG00000231700,ENSG00000232366,ENSG00000236957,ENSG00000236656,ENSG00000198703,ENSG00000180433
chr1	157510648	157511221	1:157510648-157511221	ENSG00000143297
chr1	157512266	157512472	1:157512266-157512472	ENSG00000143297
chr1	157516912	157517513	1:157516912-157517513	ENSG00000228239,ENSG00000143297,ENSG00000231700,ENSG00000232366,ENSG00000163534,ENSG00000236957
chr1	157584046	157584336	1:157584046-157584336	ENSG00000163518,ENSG00000160856,ENSG00000227217,ENSG00000231700
chr1	157595242	157595800	1:157595242-157595800	ENSG00000163518,ENSG00000236731,ENSG00000160856,ENSG00000227217,ENSG00000231700,ENSG00000232366,ENSG00000163534,ENSG00000236957
chr1	157596355	157596576	1:157596355-157596576	ENSG00000163518,ENSG00000236731,ENSG00000160856,ENSG00000227217,ENSG00000231700,ENSG00000232366
chr1	157597910	157598461	1:157597910-157598461	ENSG00000163518,ENSG00000236731,ENSG00000160856,ENSG00000227217,ENSG00000231700,ENSG00000232366,ENSG00000236957
chr1	157598531	157598731	1:157598531-157598731	ENSG00000163518,ENSG00000236731,ENSG00000227217,ENSG00000231700
chr1	157646099	157646525	1:157646099-157646525	ENSG00000236731,ENSG00000233712,ENSG00000160856,ENSG00000227217,ENSG00000231700,ENSG00000232366,ENSG00000163534,ENSG00000236957
chr1	157653098	157653501	1:157653098-157653501	ENSG00000236731,ENSG00000233712,ENSG00000160856,ENSG00000227217,ENSG00000231700,ENSG00000232366,ENSG00000163534,ENSG00000227425,ENSG00000236957,ENSG00000186440
chr1	157659596	157659932	1:157659596-157659932	ENSG00000236731,ENSG00000233712,ENSG00000160856,ENSG00000227217,ENSG00000231700,ENSG00000232366,ENSG00000163534,ENSG00000227425,ENSG00000236957,ENSG00000158488,ENSG00000203758,ENSG00000236257,ENSG00000173285,ENSG00000198965,ENSG00000236656,ENSG00000198703,ENSG00000227445,ENSG00000231434,ENSG00000197532,ENSG00000186440,ENSG00000279111,ENSG00000231237,ENSG00000196171,ENSG00000203757,ENSG00000180437,ENSG00000180433,ENSG00000180409,ENSG00000184155
chr1	157773614	157774421	1:157773614-157774421	ENSG00000160856,ENSG00000227217,ENSG00000231700,ENSG00000232366,ENSG00000132704,ENSG00000163534,ENSG00000227425,ENSG00000236957
chr1	157849475	157849821	1:157849475-157849821	ENSG00000232366,ENSG00000163534,ENSG00000073754,ENSG00000227425,ENSG00000236957
chr1	157991981	157992205	1:157991981-157992205	ENSG00000183853
chr1	158021202	158021429	1:158021202-158021429	ENSG00000236957,ENSG00000183853,ENSG00000226520
chr1	158113530	158113770	1:158113530-158113770	ENSG00000236957,ENSG00000183853,ENSG00000176320
chr1	158115107	158115505	1:158115107-158115505	ENSG00000236957,ENSG00000183853,ENSG00000288460,ENSG00000231666,ENSG00000229914,ENSG00000176320
chr1	158117872	158118124	1:158117872-158118124	ENSG00000236957,ENSG00000183853,ENSG00000231666,ENSG00000229914,ENSG00000176320
chr1	158125009	158125279	1:158125009-158125279	ENSG00000236957,ENSG00000183853,ENSG00000288460,ENSG00000231666,ENSG00000229914,ENSG00000176320
chr1	158126362	158126827	1:158126362-158126827	ENSG00000227425,ENSG00000236957,ENSG00000183853,ENSG00000288460,ENSG00000231666,ENSG00000229914,ENSG00000176320,ENSG00000158477,ENSG00000158485,ENSG00000203758,ENSG00000198965,ENSG00000236656,ENSG00000198703,ENSG00000231434,ENSG00000226949
chr1	158150614	158150838	1:158150614-158150838	ENSG00000236957,ENSG00000231666,ENSG00000227295,ENSG00000229914,ENSG00000176320
chr1	158176658	158176858	1:158176658-158176858	ENSG00000227295,ENSG00000158473,ENSG00000229914,ENSG00000176320,ENSG00000158477
chr1	158179602	158179882	1:158179602-158179882	ENSG00000227295,ENSG00000158473,ENSG00000229914,ENSG00000176320,ENSG00000158477
chr1	158285697	158286057	1:158285697-158286057	ENSG00000229914,ENSG00000176320,ENSG00000158477,ENSG00000230942,ENSG00000158481,ENSG00000158485,ENSG00000158488,ENSG00000180708,ENSG00000203758,ENSG00000236257,ENSG00000173285,ENSG00000198965,ENSG00000236656,ENSG00000198703,ENSG00000227445,ENSG00000231434,ENSG00000197532,ENSG00000186440,ENSG00000279111,ENSG00000198967,ENSG00000231237,ENSG00000196171,ENSG00000203757,ENSG00000180437,ENSG00000226949,ENSG00000197403,ENSG00000180433,ENSG00000188340,ENSG00000229724,ENSG00000180409,ENSG00000163563,ENSG00000163564,ENSG00000251686
chr1	158398760	158399605	1:158398760-158399605	ENSG00000229914,ENSG00000176320,ENSG00000158477,ENSG00000230942,ENSG00000158485,ENSG00000158488,ENSG00000186306,ENSG00000180708,ENSG00000203758,ENSG00000236257,ENSG00000173285,ENSG00000198965,ENSG00000236656,ENSG00000198703,ENSG00000227445,ENSG00000231434,ENSG00000197532,ENSG00000186440,ENSG00000279111,ENSG00000198967,ENSG00000231237,ENSG00000196171,ENSG00000203757,ENSG00000180437,ENSG00000226949,ENSG00000197403,ENSG00000180433,ENSG00000188340,ENSG00000229724,ENSG00000180409,ENSG00000163563,ENSG00000163564
chr1	158634692	158635105	1:158634692-158635105	ENSG00000180708,ENSG00000203758,ENSG00000236257,ENSG00000173285,ENSG00000198965,ENSG00000236656,ENSG00000198703,ENSG00000227445,ENSG00000231434,ENSG00000197532,ENSG00000186440,ENSG00000279111,ENSG00000198967,ENSG00000163554,ENSG00000231237,ENSG00000196171,ENSG00000203757,ENSG00000180437,ENSG00000226949,ENSG00000197403,ENSG00000180433,ENSG00000188340,ENSG00000229724,ENSG00000180409,ENSG00000163563,ENSG00000163564
chr1	158879677	158880046	1:158879677-158880046	ENSG00000197532,ENSG00000186440,ENSG00000279111,ENSG00000231237,ENSG00000196171,ENSG00000203757,ENSG00000180437,ENSG00000226949,ENSG00000197403,ENSG00000180433,ENSG00000188340,ENSG00000229724,ENSG00000180409,ENSG00000163563,ENSG00000229849,ENSG00000163564
chr1	159009677	159010085	1:159009677-159010085	ENSG00000176320,ENSG00000227445,ENSG00000231434,ENSG00000197532,ENSG00000196171,ENSG00000180437,ENSG00000197403,ENSG00000180433,ENSG00000188340,ENSG00000229724,ENSG00000180409,ENSG00000163563,ENSG00000163564,ENSG00000163565
chr1	159012511	159012731	1:159012511-159012731	ENSG00000176320,ENSG00000229724,ENSG00000180409,ENSG00000163563,ENSG00000163564,ENSG00000163565
chr1	159015428	159016063	1:159015428-159016063	ENSG00000229914,ENSG00000176320,ENSG00000158477,ENSG00000158485,ENSG00000158488,ENSG00000236257,ENSG00000173285,ENSG00000198965,ENSG00000236656,ENSG00000198703,ENSG00000227445,ENSG00000231434,ENSG00000197532,ENSG00000186440,ENSG00000279111,ENSG00000198967,ENSG00000231237,ENSG00000196171,ENSG00000203757,ENSG00000180437,ENSG00000226949,ENSG00000197403,ENSG00000180433,ENSG00000188340,ENSG00000229724,ENSG00000180409,ENSG00000163563,ENSG00000163564,ENSG00000163565,ENSG00000163568,ENSG00000233473,ENSG00000228560,ENSG00000249197,ENSG00000249730,ENSG00000196184,ENSG00000224943,ENSG00000184155,ENSG00000231100,ENSG00000271890,ENSG00000158731,ENSG00000276632
chr1	159068167	159068663	1:159068167-159068663	ENSG00000229914,ENSG00000176320,ENSG00000158477,ENSG00000158485,ENSG00000203758,ENSG00000236257,ENSG00000173285,ENSG00000198965,ENSG00000236656,ENSG00000198703,ENSG00000227445,ENSG00000231434,ENSG00000197532,ENSG00000186440,ENSG00000279111,ENSG00000231237,ENSG00000196171,ENSG00000203757,ENSG00000180437,ENSG00000226949,ENSG00000197403,ENSG00000180433,ENSG00000188340,ENSG00000229724,ENSG00000180409,ENSG00000163563,ENSG00000163564,ENSG00000163568,ENSG00000233473,ENSG00000248442,ENSG00000231100,ENSG00000132703,ENSG00000276632
chr1	159161105	159161329	1:159161105-159161329	ENSG00000162706,ENSG00000222552,ENSG00000225670,ENSG00000213088,ENSG00000228560,ENSG00000249197,ENSG00000224943
chr1	159174928	159175229	1:159174928-159175229	ENSG00000162706,ENSG00000222552,ENSG00000225670,ENSG00000213088,ENSG00000215846,ENSG00000249197,ENSG00000231100
chr1	159198027	159198227	1:159198027-159198227	ENSG00000222552,ENSG00000225670,ENSG00000213088,ENSG00000215846,ENSG00000248442,ENSG00000276632
chr1	159302137	159302547	1:159302137-159302547	ENSG00000215846,ENSG00000248642,ENSG00000179639,ENSG00000196266,ENSG00000228560,ENSG00000248442,ENSG00000251686,ENSG00000249197,ENSG00000249730,ENSG00000196184,ENSG00000224943,ENSG00000184155,ENSG00000231100,ENSG00000271890,ENSG00000132703,ENSG00000158731,ENSG00000276632,ENSG00000223603,ENSG00000132693
chr1	159780555	159781454	1:159780555-159781454	ENSG00000215846,ENSG00000248642,ENSG00000228560,ENSG00000248442,ENSG00000251686,ENSG00000249197,ENSG00000249730,ENSG00000196184,ENSG00000224943,ENSG00000184155,ENSG00000231100,ENSG00000271890,ENSG00000132703,ENSG00000158731,ENSG00000276632,ENSG00000223603,ENSG00000132693,ENSG00000235226,ENSG00000158716,ENSG00000181036,ENSG00000188004,ENSG00000212161,ENSG00000272668,ENSG00000213085,ENSG00000224259,ENSG00000273933,ENSG00000237409
chr1	159800287	159800604	1:159800287-159800604	ENSG00000228560,ENSG00000248442,ENSG00000251686,ENSG00000249197,ENSG00000249730,ENSG00000196184,ENSG00000224943,ENSG00000184155,ENSG00000231100,ENSG00000271890,ENSG00000132703,ENSG00000158731,ENSG00000276632,ENSG00000223603,ENSG00000132693,ENSG00000235226,ENSG00000181036,ENSG00000188004,ENSG00000212161,ENSG00000272668,ENSG00000273933
chr1	159803980	159804269	1:159803980-159804269	ENSG00000132693,ENSG00000235226,ENSG00000181036
chr1	159829220	159829678	1:159829220-159829678	ENSG00000228560,ENSG00000248442,ENSG00000249197,ENSG00000249730,ENSG00000196184,ENSG00000224943,ENSG00000184155,ENSG00000231100,ENSG00000132703,ENSG00000158731,ENSG00000276632,ENSG00000223603,ENSG00000132693,ENSG00000235226,ENSG00000158714,ENSG00000188004,ENSG00000212161,ENSG00000272668
chr1	159854832	159855105	1:159854832-159855105	ENSG00000256029,ENSG00000188004,ENSG00000212161,ENSG00000272668
chr1	159855648	159855848	1:159855648-159855848	ENSG00000256029,ENSG00000188004,ENSG00000212161,ENSG00000243284,ENSG00000272668
chr1	159868811	159869646	1:159868811-159869646	ENSG00000271890,ENSG00000158731,ENSG00000223603,ENSG00000132693,ENSG00000256029,ENSG00000188004,ENSG00000212161,ENSG00000243284,ENSG00000272668,ENSG00000213085
chr1	159889870	159890361	1:159889870-159890361	ENSG00000184155,ENSG00000271890,ENSG00000132703,ENSG00000158731,ENSG00000276632,ENSG00000223603,ENSG00000132693,ENSG00000235226,ENSG00000181036,ENSG00000188004,ENSG00000212161,ENSG00000272668,ENSG00000213085,ENSG00000266458,ENSG00000287040
chr1	159898040	159898817	1:159898040-159898817	ENSG00000231100,ENSG00000276632,ENSG00000223603,ENSG00000235226,ENSG00000213085,ENSG00000266458,ENSG00000287040
chr1	159910300	159910868	1:159910300-159910868	ENSG00000228560,ENSG00000251686,ENSG00000249197,ENSG00000249730,ENSG00000196184,ENSG00000224943,ENSG00000184155,ENSG00000231100,ENSG00000271890,ENSG00000132703,ENSG00000158731,ENSG00000276632,ENSG00000223603,ENSG00000132693,ENSG00000235226,ENSG00000188004,ENSG00000212161,ENSG00000272668,ENSG00000213085,ENSG00000266458,ENSG00000287040,ENSG00000279430,ENSG00000158710,ENSG00000085552,ENSG00000224259,ENSG00000273933,ENSG00000237409
chr1	159918025	159918525	1:159918025-159918525	ENSG00000231100,ENSG00000271890,ENSG00000132703,ENSG00000276632,ENSG00000223603,ENSG00000132693,ENSG00000235226,ENSG00000213085,ENSG00000266458,ENSG00000287040,ENSG00000279430,ENSG00000158710,ENSG00000085552,ENSG00000224259,ENSG00000273933
chr1	159921238	159922647	1:159921238-159922647	ENSG00000213085,ENSG00000266458,ENSG00000287040,ENSG00000279430,ENSG00000158710,ENSG00000224259,ENSG00000273933
chr1	159922761	159925980	1:159922761-159925980	ENSG00000228560,ENSG00000249730,ENSG00000224943,ENSG00000184155,ENSG00000231100,ENSG00000132703,ENSG00000158731,ENSG00000276632,ENSG00000223603,ENSG00000132693,ENSG00000235226,ENSG00000188004,ENSG00000212161,ENSG00000272668,ENSG00000213085,ENSG00000266458,ENSG00000287040,ENSG00000279430,ENSG00000158710,ENSG00000085552,ENSG00000224259,ENSG00000273933,ENSG00000237409
chr1	159938338	159938619	1:159938338-159938619	ENSG00000085552,ENSG00000162723,ENSG00000224259,ENSG00000273933,ENSG00000237409
chr1	159945517	159945815	1:159945517-159945815	ENSG00000085552,ENSG00000162723,ENSG00000224259,ENSG00000273933
chr1	160031124	160031423	1:160031124-160031423	ENSG00000237409,ENSG00000143315
chr1	160031567	160032290	1:160031567-160032290	ENSG00000223603,ENSG00000224259,ENSG00000273933,ENSG00000177807,ENSG00000237409,ENSG00000143315,ENSG00000225279
chr1	160046519	160047008	1:160046519-160047008	ENSG00000177807,ENSG00000225279,ENSG00000162728
chr1	160070166	160070954	1:160070166-160070954	ENSG00000177807,ENSG00000225279,ENSG00000162728
chr1	160078641	160079012	1:160078641-160079012	ENSG00000177807,ENSG00000225279,ENSG00000162728
chr1	160097176	160097585	1:160097176-160097585	ENSG00000162729
chr1	160097968	160099670	1:160097968-160099670	ENSG00000225279,ENSG00000162728,ENSG00000162729,ENSG00000132681
chr1	160100769	160101469	1:160100769-160101469	ENSG00000162729,ENSG00000018625,ENSG00000132681,ENSG00000162735,ENSG00000235082,ENSG00000202078
chr1	160101818	160102034	1:160101818-160102034	ENSG00000162729,ENSG00000132681
chr1	160134866	160135249	1:160134866-160135249	ENSG00000018625,ENSG00000132681
chr1	160137628	160137897	1:160137628-160137897	ENSG00000018625,ENSG00000132681
chr1	160193003	160193394	1:160193003-160193394	ENSG00000132681,ENSG00000143318
chr1	160204340	160205653	1:160204340-160205653	ENSG00000132681,ENSG00000143318,ENSG00000227741,ENSG00000162734,ENSG00000132716,ENSG00000235082,ENSG00000202078
chr1	160205880	160206193	1:160205880-160206193	ENSG00000132681,ENSG00000143318,ENSG00000227741,ENSG00000162734,ENSG00000132716
chr1	160251951	160252151	1:160251951-160252151	ENSG00000132681,ENSG00000143318,ENSG00000132716,ENSG00000228606
chr1	160261516	160262746	1:160261516-160262746	ENSG00000132716,ENSG00000258465,ENSG00000228606,ENSG00000224261,ENSG00000162735,ENSG00000235082,ENSG00000202078
chr1	160262904	160263220	1:160262904-160263220	ENSG00000132716,ENSG00000258465,ENSG00000228606,ENSG00000224261,ENSG00000162735,ENSG00000235082
chr1	160285008	160285399	1:160285008-160285399	ENSG00000258465,ENSG00000162735,ENSG00000235082,ENSG00000202078
chr1	160291290	160291490	1:160291290-160291490	ENSG00000258465,ENSG00000162735,ENSG00000122218,ENSG00000235082,ENSG00000202078
chr1	160343073	160343785	1:160343073-160343785	ENSG00000122218,ENSG00000235082,ENSG00000202078,ENSG00000162736
chr1	160346878	160347432	1:160346878-160347432	ENSG00000122218,ENSG00000235082,ENSG00000202078,ENSG00000162736,ENSG00000171786,ENSG00000201608
chr1	160374680	160374880	1:160374680-160374880	ENSG00000171786,ENSG00000201608
chr1	160375478	160375918	1:160375478-160375918	ENSG00000235082,ENSG00000202078,ENSG00000171786,ENSG00000201608,ENSG00000162738
chr1	160401235	160401437	1:160401235-160401437	ENSG00000201608,ENSG00000162738
chr1	160521156	160521406	1:160521156-160521406	ENSG00000162739
chr1	160540049	160540574	1:160540049-160540574	ENSG00000132703,ENSG00000162739,ENSG00000234425,ENSG00000066294,ENSG00000232188,ENSG00000198358
chr1	160549233	160549725	1:160549233-160549725	ENSG00000234425,ENSG00000066294
chr1	160579336	160579585	1:160579336-160579585	ENSG00000066294
chr1	160580256	160580601	1:160580256-160580601	ENSG00000066294
chr1	160607069	160607326	1:160607069-160607326	-
chr1	160610493	160610752	1:160610493-160610752	-
chr1	160638069	160638435	1:160638069-160638435	ENSG00000117090
chr1	160641381	160641856	1:160641381-160641856	ENSG00000117090
chr1	160647026	160647600	1:160647026-160647600	ENSG00000117090
chr1	160673088	160673288	1:160673088-160673288	ENSG00000235101,ENSG00000228863
chr1	160674365	160674933	1:160674365-160674933	ENSG00000235101,ENSG00000228863,ENSG00000179914,ENSG00000213080,ENSG00000232188,ENSG00000198358,ENSG00000233691,ENSG00000158764
chr1	160675394	160675995	1:160675394-160675995	ENSG00000235101,ENSG00000228863,ENSG00000158764
chr1	160704086	160704559	1:160704086-160704559	-
chr1	160705142	160705613	1:160705142-160705613	ENSG00000117091,ENSG00000213080,ENSG00000233691
chr1	160708159	160708501	1:160708159-160708501	ENSG00000117091
chr1	160711764	160712095	1:160711764-160712095	ENSG00000117091
chr1	160712809	160713061	1:160712809-160713061	ENSG00000117091
chr1	160714318	160714644	1:160714318-160714644	ENSG00000117091,ENSG00000179914,ENSG00000213080,ENSG00000232188,ENSG00000198358,ENSG00000233691,ENSG00000158764
chr1	160742362	160742821	1:160742362-160742821	ENSG00000026751
chr1	160743223	160743667	1:160743223-160743667	ENSG00000026751,ENSG00000233691
chr1	160743886	160744645	1:160743886-160744645	ENSG00000026751,ENSG00000233691
chr1	160751590	160751803	1:160751590-160751803	ENSG00000026751,ENSG00000232188,ENSG00000198358
chr1	160768270	160768613	1:160768270-160768613	ENSG00000232188,ENSG00000198358,ENSG00000158764
chr1	160782100	160782668	1:160782100-160782668	ENSG00000275801,ENSG00000274562,ENSG00000122224,ENSG00000226003,ENSG00000179914,ENSG00000213080,ENSG00000232188,ENSG00000198358,ENSG00000233691,ENSG00000158764
chr1	160783489	160783789	1:160783489-160783789	ENSG00000275801,ENSG00000274562,ENSG00000122224,ENSG00000179914,ENSG00000213080,ENSG00000232188,ENSG00000198358,ENSG00000233691,ENSG00000158764
chr1	160789661	160790228	1:160789661-160790228	ENSG00000275801,ENSG00000274562,ENSG00000122224,ENSG00000226003,ENSG00000179914,ENSG00000213080,ENSG00000232188,ENSG00000198358,ENSG00000233691,ENSG00000158764
chr1	160795939	160796340	1:160795939-160796340	ENSG00000122224,ENSG00000226003,ENSG00000179914,ENSG00000213080,ENSG00000232188,ENSG00000198358,ENSG00000233691,ENSG00000158764
chr1	160818606	160818806	1:160818606-160818806	ENSG00000122224,ENSG00000226003,ENSG00000179914,ENSG00000213080,ENSG00000232188,ENSG00000198358,ENSG00000233691,ENSG00000158764
chr1	160837528	160838120	1:160837528-160838120	ENSG00000122223,ENSG00000226003,ENSG00000179914,ENSG00000213080,ENSG00000232188,ENSG00000198358,ENSG00000233691,ENSG00000158764
chr1	160862595	160863104	1:160862595-160863104	ENSG00000122223,ENSG00000226003,ENSG00000179914,ENSG00000213080,ENSG00000232188,ENSG00000198358,ENSG00000233691,ENSG00000158764
chr1	161013701	161014208	1:161013701-161014208	ENSG00000158769,ENSG00000232879
chr1	161020176	161021742	1:161020176-161021742	ENSG00000158769,ENSG00000270149,ENSG00000232879,ENSG00000215845,ENSG00000228917
chr1	161038245	161039347	1:161038245-161039347	ENSG00000158769,ENSG00000270149,ENSG00000232879,ENSG00000215845,ENSG00000158773,ENSG00000228917,ENSG00000162755
chr1	161041463	161042045	1:161041463-161042045	ENSG00000158769,ENSG00000270149,ENSG00000232879,ENSG00000215845,ENSG00000158773,ENSG00000228917,ENSG00000162755,ENSG00000238934
chr1	161044551	161046339	1:161044551-161046339	ENSG00000270149,ENSG00000232879,ENSG00000215845,ENSG00000158773,ENSG00000228917,ENSG00000162755
chr1	161046563	161047033	1:161046563-161047033	ENSG00000270149,ENSG00000215845,ENSG00000158773,ENSG00000228917,ENSG00000162755
chr1	161066688	161066971	1:161066688-161066971	ENSG00000186517,ENSG00000143217,ENSG00000228917
chr1	161068162	161068892	1:161068162-161068892	ENSG00000233691,ENSG00000158773,ENSG00000186517,ENSG00000143217,ENSG00000228917,ENSG00000162755,ENSG00000238934
chr1	161069504	161070241	1:161069504-161070241	ENSG00000186517,ENSG00000143217,ENSG00000228917,ENSG00000162755,ENSG00000238934
chr1	161071980	161072180	1:161071980-161072180	ENSG00000186517,ENSG00000143217,ENSG00000228917,ENSG00000162755
chr1	161096046	161096520	1:161096046-161096520	ENSG00000228917,ENSG00000162755
chr1	161117425	161118530	1:161117425-161118530	ENSG00000162755,ENSG00000143256,ENSG00000158793,ENSG00000158796,ENSG00000238934
chr1	161119716	161119962	1:161119716-161119962	ENSG00000143256,ENSG00000158793
chr1	161121801	161122159	1:161121801-161122159	ENSG00000143256,ENSG00000158793,ENSG00000158796,ENSG00000238934
chr1	161127453	161128027	1:161127453-161128027	ENSG00000143256,ENSG00000158793,ENSG00000158796,ENSG00000238934
chr1	161132383	161133245	1:161132383-161133245	ENSG00000162755,ENSG00000143256,ENSG00000158793,ENSG00000158796,ENSG00000238934,ENSG00000143222,ENSG00000224985
chr1	161153569	161154138	1:161153569-161154138	ENSG00000238934,ENSG00000143222,ENSG00000224985,ENSG00000143258
chr1	161159175	161159774	1:161159175-161159774	ENSG00000238934,ENSG00000143222,ENSG00000224985,ENSG00000143258,ENSG00000143224
chr1	161160518	161160938	1:161160518-161160938	ENSG00000224985,ENSG00000143258,ENSG00000143224
chr1	161165777	161166816	1:161165777-161166816	ENSG00000238934,ENSG00000143222,ENSG00000224985,ENSG00000143258,ENSG00000143224,ENSG00000158850
chr1	161167830	161168042	1:161167830-161168042	ENSG00000143258,ENSG00000143224,ENSG00000158850
chr1	161175179	161175379	1:161175179-161175379	ENSG00000158850
chr1	161177069	161177860	1:161177069-161177860	ENSG00000143224,ENSG00000158850
chr1	161182269	161182553	1:161182269-161182553	ENSG00000158850
chr1	161185169	161186472	1:161185169-161186472	ENSG00000158850,ENSG00000158859,ENSG00000158864,ENSG00000158869,ENSG00000248485
chr1	161192527	161192735	1:161192527-161192735	ENSG00000158859,ENSG00000158864
chr1	161195147	161195548	1:161195147-161195548	ENSG00000158859,ENSG00000158864
chr1	161196842	161197335	1:161196842-161197335	ENSG00000158859,ENSG00000158864
chr1	161198597	161198797	1:161198597-161198797	ENSG00000158859,ENSG00000158864
chr1	161202069	161202646	1:161202069-161202646	ENSG00000158859,ENSG00000158864,ENSG00000158869
chr1	161209895	161210199	1:161209895-161210199	ENSG00000158864,ENSG00000158869,ENSG00000158874
chr1	161225515	161226103	1:161225515-161226103	ENSG00000158859,ENSG00000158864,ENSG00000158869,ENSG00000158874,ENSG00000158882,ENSG00000284035,ENSG00000143257,ENSG00000248485,ENSG00000236484,ENSG00000283317
chr1	161227247	161228185	1:161227247-161228185	ENSG00000158869,ENSG00000158874,ENSG00000158882,ENSG00000284035,ENSG00000143257,ENSG00000248485,ENSG00000236484
chr1	161305922	161306449	1:161305922-161306449	ENSG00000248485,ENSG00000158887,ENSG00000143252
chr1	161314024	161315013	1:161314024-161315013	ENSG00000248485,ENSG00000158887,ENSG00000143252
chr1	161367685	161368184	1:161367685-161368184	ENSG00000248485,ENSG00000188931,ENSG00000288670,ENSG00000236484
chr1	161382197	161382397	1:161382197-161382397	ENSG00000236484
chr1	161389670	161390526	1:161389670-161390526	ENSG00000236484,ENSG00000283696,ENSG00000288093,ENSG00000206921,ENSG00000215840,ENSG00000277882,ENSG00000283317
chr1	161399114	161400045	1:161399114-161400045	ENSG00000283696,ENSG00000288093,ENSG00000206921,ENSG00000215840,ENSG00000277882,ENSG00000283317
chr1	161400131	161400471	1:161400131-161400471	ENSG00000283696,ENSG00000288093,ENSG00000206921,ENSG00000215840,ENSG00000277882,ENSG00000283317
chr1	161505258	161505458	1:161505258-161505458	ENSG00000283360,ENSG00000143226,ENSG00000273112
chr1	161506648	161507189	1:161506648-161507189	ENSG00000283360,ENSG00000143226,ENSG00000273112,ENSG00000173110,ENSG00000203747,ENSG00000224515,ENSG00000162747,ENSG00000072694,ENSG00000234211,ENSG00000213075
chr1	161523792	161524075	1:161523792-161524075	ENSG00000283360,ENSG00000173110
chr1	161530713	161531355	1:161530713-161531355	ENSG00000283360,ENSG00000277882,ENSG00000283317,ENSG00000173110,ENSG00000224203,ENSG00000203747,ENSG00000224515,ENSG00000162747,ENSG00000072694,ENSG00000234211,ENSG00000213075,ENSG00000199595
chr1	161540070	161540300	1:161540070-161540300	ENSG00000283360,ENSG00000224203,ENSG00000203747,ENSG00000224515,ENSG00000072694
chr1	161612396	161612931	1:161612396-161612931	ENSG00000283360,ENSG00000283317,ENSG00000173110,ENSG00000203747,ENSG00000224515,ENSG00000244682,ENSG00000225217,ENSG00000231586,ENSG00000162747,ENSG00000072694,ENSG00000234211,ENSG00000213075,ENSG00000241347
chr1	161705468	161705807	1:161705468-161705807	ENSG00000162747,ENSG00000234211,ENSG00000213075,ENSG00000199595,ENSG00000132185
chr1	161707022	161707365	1:161707022-161707365	ENSG00000162747,ENSG00000234211,ENSG00000213075,ENSG00000199595,ENSG00000132185
chr1	161718865	161719192	1:161718865-161719192	ENSG00000234211,ENSG00000213075,ENSG00000199595,ENSG00000132185,ENSG00000162746
chr1	161722458	161722769	1:161722458-161722769	ENSG00000162747,ENSG00000072694,ENSG00000234211,ENSG00000213075,ENSG00000199595,ENSG00000162746
chr1	161726505	161726767	1:161726505-161726767	ENSG00000162747,ENSG00000072694,ENSG00000234211,ENSG00000213075,ENSG00000199595,ENSG00000162746,ENSG00000241347
chr1	161727479	161727891	1:161727479-161727891	ENSG00000283360,ENSG00000224515,ENSG00000162747,ENSG00000072694,ENSG00000234211,ENSG00000213075,ENSG00000199595,ENSG00000162746,ENSG00000241347
chr1	161738854	161739272	1:161738854-161739272	ENSG00000283360,ENSG00000224515,ENSG00000244682,ENSG00000162747,ENSG00000072694,ENSG00000234211,ENSG00000213075,ENSG00000199595,ENSG00000241347,ENSG00000081721
chr1	161739922	161740205	1:161739922-161740205	ENSG00000283360,ENSG00000224515,ENSG00000162747,ENSG00000072694,ENSG00000234211,ENSG00000213075,ENSG00000241347,ENSG00000081721
chr1	161749535	161750512	1:161749535-161750512	ENSG00000283360,ENSG00000162747,ENSG00000072694,ENSG00000081721,ENSG00000226889,ENSG00000118217
chr1	161765306	161765545	1:161765306-161765545	ENSG00000226889,ENSG00000118217
chr1	161766022	161766711	1:161766022-161766711	ENSG00000226889,ENSG00000118217
chr1	161934234	161934569	1:161934234-161934569	ENSG00000229808
chr1	161962407	161962819	1:161962407-161962819	ENSG00000072694,ENSG00000229808
chr1	161998724	161998924	1:161998724-161998924	ENSG00000229808,ENSG00000162745,ENSG00000285636
chr1	162003596	162004769	1:162003596-162004769	ENSG00000283317,ENSG00000162747,ENSG00000072694,ENSG00000234211,ENSG00000229808,ENSG00000162745,ENSG00000227818,ENSG00000285636,ENSG00000266144,ENSG00000227094,ENSG00000252262,ENSG00000207729
chr1	162023748	162023969	1:162023748-162023969	ENSG00000229808,ENSG00000162745,ENSG00000227818
chr1	162024198	162024434	1:162024198-162024434	ENSG00000229808,ENSG00000162745,ENSG00000227818
chr1	162028694	162029253	1:162028694-162029253	ENSG00000229808,ENSG00000162745,ENSG00000227818,ENSG00000285636,ENSG00000266144,ENSG00000227094,ENSG00000252262,ENSG00000207729
chr1	162069484	162069944	1:162069484-162069944	ENSG00000229808,ENSG00000227818,ENSG00000198929,ENSG00000285636,ENSG00000266144,ENSG00000227094,ENSG00000252262,ENSG00000207729
chr1	162372123	162372514	1:162372123-162372514	ENSG00000198929,ENSG00000285636,ENSG00000227094,ENSG00000252262,ENSG00000207729,ENSG00000254706,ENSG00000171722,ENSG00000239887
chr1	162389359	162389638	1:162389359-162389638	ENSG00000244682,ENSG00000198929,ENSG00000285636,ENSG00000266144,ENSG00000227094,ENSG00000252262,ENSG00000207729,ENSG00000254706,ENSG00000171722,ENSG00000239887,ENSG00000198574,ENSG00000227243
chr1	162423016	162423402	1:162423016-162423402	ENSG00000229808,ENSG00000285636,ENSG00000266144,ENSG00000227094,ENSG00000252262,ENSG00000207729,ENSG00000198574,ENSG00000227243,ENSG00000230739,ENSG00000225755
chr1	162497481	162498749	1:162497481-162498749	ENSG00000285636,ENSG00000266144,ENSG00000227094,ENSG00000252262,ENSG00000207729,ENSG00000227243,ENSG00000152332,ENSG00000227941,ENSG00000272574,ENSG00000162733,ENSG00000243173,ENSG00000230739,ENSG00000232892
chr1	162530367	162531047	1:162530367-162531047	ENSG00000285636,ENSG00000227094,ENSG00000252262,ENSG00000207729,ENSG00000227243,ENSG00000227941,ENSG00000272574,ENSG00000162733,ENSG00000230739,ENSG00000237756
chr1	162561001	162562263	1:162561001-162562263	ENSG00000229808,ENSG00000285636,ENSG00000266144,ENSG00000227094,ENSG00000252262,ENSG00000207729,ENSG00000227243,ENSG00000152332,ENSG00000227941,ENSG00000259788,ENSG00000117143,ENSG00000272574,ENSG00000162733,ENSG00000243173,ENSG00000185860,ENSG00000230739,ENSG00000117152,ENSG00000232892,ENSG00000225755,ENSG00000237756,ENSG00000225122,ENSG00000200327
chr1	162562506	162562760	1:162562506-162562760	ENSG00000227941,ENSG00000259788,ENSG00000117143,ENSG00000272574
chr1	162578183	162578587	1:162578183-162578587	ENSG00000117143,ENSG00000272574
chr1	162613691	162613891	1:162613691-162613891	ENSG00000272574,ENSG00000162733,ENSG00000243173,ENSG00000230739
chr1	162703717	162703949	1:162703717-162703949	ENSG00000162733,ENSG00000243173
chr1	162790219	162790976	1:162790219-162790976	ENSG00000227094,ENSG00000252262,ENSG00000272574,ENSG00000162733,ENSG00000243173,ENSG00000132196,ENSG00000185860,ENSG00000230739,ENSG00000117152,ENSG00000232892,ENSG00000225755,ENSG00000200327
chr1	162918651	162919891	1:162918651-162919891	ENSG00000285636,ENSG00000266144,ENSG00000227094,ENSG00000252262,ENSG00000207729,ENSG00000227243,ENSG00000162733,ENSG00000243173,ENSG00000185860,ENSG00000230739,ENSG00000227667,ENSG00000117152,ENSG00000143248,ENSG00000232892,ENSG00000225755,ENSG00000237756,ENSG00000225122,ENSG00000200327,ENSG00000212527,ENSG00000228289,ENSG00000225719,ENSG00000199849,ENSG00000213070,ENSG00000201270
chr1	163321533	163322586	1:163321533-163322586	ENSG00000185860,ENSG00000230739,ENSG00000117152,ENSG00000143248,ENSG00000232892,ENSG00000225755,ENSG00000232995,ENSG00000237756,ENSG00000143228,ENSG00000225122,ENSG00000200327,ENSG00000212527
chr1	163915048	163915416	1:163915048-163915416	ENSG00000225122,ENSG00000200327,ENSG00000212527,ENSG00000228289,ENSG00000212538,ENSG00000225719,ENSG00000199849,ENSG00000213070
chr1	164558576	164559649	1:164558576-164559649	ENSG00000225755,ENSG00000225122,ENSG00000200327,ENSG00000212527,ENSG00000228289,ENSG00000225719,ENSG00000199849,ENSG00000213070,ENSG00000185630,ENSG00000207082,ENSG00000269887,ENSG00000276359,ENSG00000271917,ENSG00000201987,ENSG00000225487
chr1	164559723	164560236	1:164559723-164560236	ENSG00000225719,ENSG00000199849,ENSG00000185630
chr1	164614254	164614808	1:164614254-164614808	ENSG00000232892,ENSG00000225122,ENSG00000200327,ENSG00000212527,ENSG00000228289,ENSG00000225719,ENSG00000199849,ENSG00000213070,ENSG00000185630,ENSG00000207082,ENSG00000269887,ENSG00000276359,ENSG00000271917,ENSG00000201987,ENSG00000225487,ENSG00000201270,ENSG00000224702
chr1	164651276	164651749	1:164651276-164651749	ENSG00000225122,ENSG00000212527,ENSG00000228289,ENSG00000225719,ENSG00000199849,ENSG00000185630,ENSG00000207082,ENSG00000269887,ENSG00000276359,ENSG00000271917,ENSG00000201987,ENSG00000225487
chr1	164659696	164661089	1:164659696-164661089	ENSG00000232892,ENSG00000225755,ENSG00000225122,ENSG00000200327,ENSG00000212527,ENSG00000228289,ENSG00000225719,ENSG00000199849,ENSG00000213070,ENSG00000185630,ENSG00000207082,ENSG00000269887,ENSG00000276359,ENSG00000233693,ENSG00000271917,ENSG00000201987,ENSG00000225487,ENSG00000201270,ENSG00000224702,ENSG00000238022
chr1	164716930	164717373	1:164716930-164717373	ENSG00000225122,ENSG00000228289,ENSG00000225719,ENSG00000199849,ENSG00000213070,ENSG00000207082,ENSG00000269887,ENSG00000276359,ENSG00000271917,ENSG00000201987,ENSG00000201270
chr1	164775382	164775673	1:164775382-164775673	ENSG00000225122,ENSG00000212527,ENSG00000225719,ENSG00000199849,ENSG00000213070,ENSG00000185630,ENSG00000276359,ENSG00000233693,ENSG00000271917,ENSG00000201987,ENSG00000225487
chr1	164787353	164787582	1:164787353-164787582	ENSG00000200327,ENSG00000212527,ENSG00000225719,ENSG00000199849,ENSG00000213070,ENSG00000185630,ENSG00000276359,ENSG00000271917,ENSG00000201987,ENSG00000225487
chr1	164950849	164951069	1:164950849-164951069	ENSG00000225122,ENSG00000200327,ENSG00000212527,ENSG00000228289,ENSG00000225719,ENSG00000199849,ENSG00000213070,ENSG00000271917,ENSG00000201987,ENSG00000225487,ENSG00000201270
chr1	165129693	165129914	1:165129693-165129914	ENSG00000225122,ENSG00000200327,ENSG00000212527,ENSG00000228289,ENSG00000225719,ENSG00000199849,ENSG00000213070,ENSG00000225487,ENSG00000201270,ENSG00000224702,ENSG00000238022
chr1	165364540	165365098	1:165364540-165365098	ENSG00000225122,ENSG00000212527,ENSG00000225719,ENSG00000162761,ENSG00000224702,ENSG00000238022,ENSG00000230748
chr1	165376202	165376824	1:165376202-165376824	ENSG00000224702,ENSG00000238022,ENSG00000230748
chr1	165392911	165393475	1:165392911-165393475	ENSG00000225122,ENSG00000212527,ENSG00000228289,ENSG00000225719,ENSG00000199849,ENSG00000224702,ENSG00000238022,ENSG00000143171,ENSG00000237463,ENSG00000230748,ENSG00000162763,ENSG00000237783,ENSG00000236206,ENSG00000143198,ENSG00000206990,ENSG00000230175,ENSG00000225272,ENSG00000236364,ENSG00000271527,ENSG00000226292,ENSG00000207341,ENSG00000203307,ENSG00000215835,ENSG00000225325
chr1	165395366	165396169	1:165395366-165396169	ENSG00000200327,ENSG00000212527,ENSG00000228289,ENSG00000225719,ENSG00000199849,ENSG00000201987,ENSG00000201270,ENSG00000224702,ENSG00000238022,ENSG00000143171,ENSG00000237463,ENSG00000230748,ENSG00000162763,ENSG00000237783,ENSG00000236206,ENSG00000206990,ENSG00000230175,ENSG00000225272,ENSG00000236364,ENSG00000271527,ENSG00000226292,ENSG00000207341,ENSG00000203307,ENSG00000215835,ENSG00000225325
chr1	165397972	165398295	1:165397972-165398295	ENSG00000230748
chr1	165403891	165404221	1:165403891-165404221	ENSG00000230748
chr1	165452354	165452663	1:165452354-165452663	ENSG00000143171,ENSG00000230748
chr1	165549271	165549686	1:165549271-165549686	ENSG00000237463,ENSG00000230748,ENSG00000162763
chr1	165573332	165573532	1:165573332-165573532	ENSG00000237463,ENSG00000230748,ENSG00000237783
chr1	165579851	165580055	1:165579851-165580055	ENSG00000237463,ENSG00000230748,ENSG00000237783
chr1	165598007	165598701	1:165598007-165598701	ENSG00000224702,ENSG00000238022,ENSG00000237463,ENSG00000230748,ENSG00000237783,ENSG00000236206,ENSG00000143198,ENSG00000206990,ENSG00000230175,ENSG00000225272,ENSG00000236364,ENSG00000271527
chr1	165630549	165632297	1:165630549-165632297	ENSG00000143198,ENSG00000206990,ENSG00000230175,ENSG00000225272
chr1	165686137	165686444	1:165686137-165686444	ENSG00000143149,ENSG00000206990,ENSG00000230175,ENSG00000225272
chr1	165686795	165686997	1:165686795-165686997	ENSG00000143149,ENSG00000206990,ENSG00000230175,ENSG00000225272
chr1	165696843	165697117	1:165696843-165697117	ENSG00000143149,ENSG00000206990,ENSG00000230175,ENSG00000225272,ENSG00000215838,ENSG00000273365
chr1	165697904	165698951	1:165697904-165698951	ENSG00000143198,ENSG00000143149,ENSG00000206990,ENSG00000230175,ENSG00000225272,ENSG00000215838,ENSG00000273365,ENSG00000236364
chr1	165710353	165710553	1:165710353-165710553	ENSG00000215838,ENSG00000273365
chr1	165737821	165738130	1:165737821-165738130	-
chr1	165768504	165769530	1:165768504-165769530	ENSG00000206990,ENSG00000230175,ENSG00000143183,ENSG00000224358,ENSG00000230659,ENSG00000143179,ENSG00000236364
chr1	165827312	165829135	1:165827312-165829135	ENSG00000143183,ENSG00000230659,ENSG00000143179,ENSG00000236364
chr1	165845938	165846492	1:165845938-165846492	ENSG00000206990,ENSG00000230659,ENSG00000143179,ENSG00000236364,ENSG00000271527,ENSG00000226292
chr1	165850398	165851778	1:165850398-165851778	ENSG00000206990,ENSG00000230659,ENSG00000143179,ENSG00000236364,ENSG00000283936,ENSG00000271527,ENSG00000226292,ENSG00000215835
chr1	165854055	165854475	1:165854055-165854475	ENSG00000206990,ENSG00000230659,ENSG00000143179,ENSG00000236364,ENSG00000283936,ENSG00000271527,ENSG00000226292
chr1	165856928	165857905	1:165856928-165857905	ENSG00000230659,ENSG00000143179,ENSG00000236364,ENSG00000271527
chr1	165862357	165862853	1:165862357-165862853	ENSG00000224702,ENSG00000238022,ENSG00000206990,ENSG00000230175,ENSG00000230659,ENSG00000143179,ENSG00000236364,ENSG00000283936,ENSG00000271527,ENSG00000226292,ENSG00000207341,ENSG00000215835,ENSG00000225325
chr1	165871220	165871747	1:165871220-165871747	ENSG00000225122,ENSG00000224702,ENSG00000238022,ENSG00000230748,ENSG00000206990,ENSG00000230175,ENSG00000225272,ENSG00000143183,ENSG00000224358,ENSG00000230659,ENSG00000143179,ENSG00000236364,ENSG00000283936,ENSG00000271527,ENSG00000226292,ENSG00000207341,ENSG00000203307,ENSG00000215835,ENSG00000225325
chr1	165875317	165875517	1:165875317-165875517	ENSG00000143179,ENSG00000236364
chr1	165914334	165914592	1:165914334-165914592	ENSG00000143179,ENSG00000236364,ENSG00000283936
chr1	166126927	166127496	1:166126927-166127496	ENSG00000224702,ENSG00000238022,ENSG00000271527,ENSG00000226292,ENSG00000207341,ENSG00000203307,ENSG00000215952,ENSG00000229588,ENSG00000215835,ENSG00000225325,ENSG00000230231
chr1	166166499	166166975	1:166166499-166166975	ENSG00000226292,ENSG00000207341,ENSG00000188859,ENSG00000203307,ENSG00000230898,ENSG00000215952,ENSG00000229588,ENSG00000215835
chr1	166167049	166167438	1:166167049-166167438	ENSG00000226292,ENSG00000207341,ENSG00000188859,ENSG00000203307,ENSG00000230898,ENSG00000215952,ENSG00000229588,ENSG00000215835
chr1	166489426	166490785	1:166489426-166490785	ENSG00000224702,ENSG00000271527,ENSG00000226292,ENSG00000207341,ENSG00000203307,ENSG00000215835,ENSG00000225325,ENSG00000230231,ENSG00000234142,ENSG00000238087,ENSG00000215834,ENSG00000232223
chr1	166509443	166509716	1:166509443-166509716	ENSG00000215835,ENSG00000225325,ENSG00000230231,ENSG00000238087
chr1	166584873	166585271	1:166584873-166585271	ENSG00000215835,ENSG00000225325,ENSG00000230231,ENSG00000238087,ENSG00000215834,ENSG00000232148,ENSG00000232223
chr1	166673667	166674100	1:166673667-166674100	ENSG00000226292,ENSG00000225325,ENSG00000238087,ENSG00000215834,ENSG00000234984,ENSG00000232148,ENSG00000232223
chr1	166738813	166739266	1:166738813-166739266	ENSG00000225325,ENSG00000238087,ENSG00000215834,ENSG00000232341,ENSG00000232148,ENSG00000232223
chr1	166839060	166840314	1:166839060-166840314	ENSG00000232148,ENSG00000232223,ENSG00000143157,ENSG00000152382,ENSG00000225171,ENSG00000213068
chr1	166840775	166841166	1:166840775-166841166	ENSG00000232223,ENSG00000143157,ENSG00000225171
chr1	166859673	166859873	1:166859673-166859873	ENSG00000152382,ENSG00000225171
chr1	166875628	166876798	1:166875628-166876798	ENSG00000232223,ENSG00000143157,ENSG00000152382,ENSG00000225171,ENSG00000200036,ENSG00000213068,ENSG00000231605
chr1	166884868	166885126	1:166884868-166885126	ENSG00000152382,ENSG00000225171
chr1	166902357	166902733	1:166902357-166902733	ENSG00000143195
chr1	166910398	166910729	1:166910398-166910729	ENSG00000143195
chr1	166920518	166920718	1:166920518-166920718	ENSG00000143195
chr1	166924855	166925304	1:166924855-166925304	ENSG00000200036
chr1	166947439	166948084	1:166947439-166948084	ENSG00000200036
chr1	166969156	166969763	1:166969156-166969763	ENSG00000232223,ENSG00000143195,ENSG00000143194,ENSG00000200036,ENSG00000213068,ENSG00000231605
chr1	166974769	166975139	1:166974769-166975139	ENSG00000143195,ENSG00000143194,ENSG00000200036
chr1	166975226	166976077	1:166975226-166976077	ENSG00000143195,ENSG00000143194,ENSG00000200036
chr1	166978492	166979189	1:166978492-166979189	ENSG00000143195,ENSG00000143194,ENSG00000200036
chr1	167043939	167044471	1:167043939-167044471	ENSG00000232223,ENSG00000143194,ENSG00000200036,ENSG00000227907,ENSG00000213068,ENSG00000231605
chr1	167055045	167055416	1:167055045-167055416	ENSG00000227907
chr1	167057004	167057522	1:167057004-167057522	ENSG00000200036,ENSG00000227907,ENSG00000231605
chr1	167059125	167059446	1:167059125-167059446	ENSG00000200036,ENSG00000227907
chr1	167066603	167066958	1:167066603-167066958	ENSG00000143167,ENSG00000213068,ENSG00000231605
chr1	167090570	167090978	1:167090570-167090978	ENSG00000143167,ENSG00000198842,ENSG00000213068,ENSG00000231605
chr1	167121362	167121786	1:167121362-167121786	ENSG00000143167,ENSG00000198842,ENSG00000213068,ENSG00000231605
chr1	167219794	167221413	1:167219794-167221413	ENSG00000213068,ENSG00000231605,ENSG00000272205,ENSG00000143190,ENSG00000272033
chr1	167221664	167222624	1:167221664-167222624	ENSG00000213068,ENSG00000231605,ENSG00000272205,ENSG00000143190
chr1	167267776	167268053	1:167267776-167268053	ENSG00000272033
chr1	167328683	167329537	1:167328683-167329537	ENSG00000231605,ENSG00000143190,ENSG00000272033
chr1	167341582	167341802	1:167341582-167341802	ENSG00000272033
chr1	167442157	167442495	1:167442157-167442495	ENSG00000231605,ENSG00000272033,ENSG00000198821
chr1	167447441	167448361	1:167447441-167448361	ENSG00000213068,ENSG00000231605,ENSG00000272033,ENSG00000198821,ENSG00000287218,ENSG00000233411,ENSG00000273160
chr1	167450703	167451213	1:167450703-167451213	ENSG00000213068,ENSG00000231605,ENSG00000272033,ENSG00000198821,ENSG00000287218,ENSG00000233411,ENSG00000273160
chr1	167454743	167456543	1:167454743-167456543	ENSG00000213068,ENSG00000231605,ENSG00000272033,ENSG00000287218,ENSG00000233411,ENSG00000273160
chr1	167473827	167474287	1:167473827-167474287	-
chr1	167478098	167478360	1:167478098-167478360	-
chr1	167499755	167500034	1:167499755-167500034	ENSG00000213068,ENSG00000231605,ENSG00000272033,ENSG00000198821,ENSG00000227776
chr1	167501546	167501911	1:167501546-167501911	ENSG00000227776
chr1	167516940	167517426	1:167516940-167517426	ENSG00000198821,ENSG00000227776
chr1	167518396	167518782	1:167518396-167518782	ENSG00000198821,ENSG00000227776
chr1	167533877	167534165	1:167533877-167534165	-
chr1	167553175	167554317	1:167553175-167554317	ENSG00000272033,ENSG00000143162,ENSG00000231029
chr1	167555897	167556350	1:167555897-167556350	ENSG00000143162,ENSG00000231029
chr1	167563525	167563989	1:167563525-167563989	ENSG00000231605,ENSG00000272033,ENSG00000143162,ENSG00000231029,ENSG00000221545
chr1	167565918	167566196	1:167565918-167566196	ENSG00000231029
chr1	167600118	167600790	1:167600118-167600790	ENSG00000231029
chr1	167601428	167601984	1:167601428-167601984	ENSG00000231029
chr1	167617215	167617955	1:167617215-167617955	ENSG00000231029,ENSG00000241666,ENSG00000198771
chr1	167627565	167628008	1:167627565-167628008	ENSG00000231029,ENSG00000241666,ENSG00000198771
chr1	167628123	167628423	1:167628123-167628423	ENSG00000241666,ENSG00000198771
chr1	167630321	167631109	1:167630321-167631109	ENSG00000241666,ENSG00000198771
chr1	167631872	167632571	1:167631872-167632571	ENSG00000231029,ENSG00000241666,ENSG00000198771
chr1	167650200	167650561	1:167650200-167650561	ENSG00000231029
chr1	167658644	167658844	1:167658644-167658844	-
chr1	167668157	167668575	1:167668157-167668575	ENSG00000231029
chr1	167674100	167674493	1:167674100-167674493	ENSG00000231029
chr1	167687220	167687420	1:167687220-167687420	ENSG00000231029
chr1	167687757	167688079	1:167687757-167688079	ENSG00000231029
chr1	167713365	167715267	1:167713365-167715267	ENSG00000143199,ENSG00000250762,ENSG00000232194,ENSG00000221545
chr1	167715332	167715771	1:167715332-167715771	ENSG00000197965
chr1	167716240	167716885	1:167716240-167716885	ENSG00000197965,ENSG00000250762,ENSG00000232194,ENSG00000221545
chr1	167721084	167721360	1:167721084-167721360	ENSG00000197965
chr1	167721652	167722587	1:167721652-167722587	ENSG00000197965,ENSG00000143199,ENSG00000250762,ENSG00000232194,ENSG00000221545,ENSG00000224837
chr1	167752872	167753761	1:167752872-167753761	ENSG00000197965,ENSG00000143199,ENSG00000250762,ENSG00000232194,ENSG00000221545,ENSG00000224837
chr1	167761487	167761722	1:167761487-167761722	ENSG00000197965,ENSG00000143199
chr1	167803203	167803783	1:167803203-167803783	ENSG00000197965,ENSG00000143199,ENSG00000250762,ENSG00000232194,ENSG00000221545,ENSG00000224837
chr1	167935249	167937770	1:167935249-167937770	ENSG00000143199,ENSG00000250762,ENSG00000232194,ENSG00000143158,ENSG00000143164,ENSG00000221545,ENSG00000224837
chr1	168082255	168082482	1:168082255-168082482	ENSG00000143199,ENSG00000221545,ENSG00000224837,ENSG00000143147
chr1	168136702	168136924	1:168136702-168136924	ENSG00000143147
chr1	168145599	168146154	1:168145599-168146154	ENSG00000221545,ENSG00000224837,ENSG00000143147
chr1	168148934	168149303	1:168148934-168149303	ENSG00000224837,ENSG00000143147
chr1	168178523	168179498	1:168178523-168179498	ENSG00000143199,ENSG00000221545,ENSG00000224837,ENSG00000143147,ENSG00000143155,ENSG00000237049,ENSG00000237131,ENSG00000214262,ENSG00000206880,ENSG00000143178,ENSG00000235575
chr1	168225484	168227799	1:168225484-168227799	ENSG00000237049,ENSG00000237131,ENSG00000213064,ENSG00000214262,ENSG00000206880,ENSG00000143178
chr1	168228886	168229316	1:168228886-168229316	ENSG00000237049,ENSG00000237131,ENSG00000213064,ENSG00000214262,ENSG00000206880,ENSG00000143178
chr1	168231029	168231407	1:168231029-168231407	ENSG00000237049,ENSG00000237131,ENSG00000213064,ENSG00000214262,ENSG00000206880,ENSG00000143178,ENSG00000207974
chr1	168235184	168235658	1:168235184-168235658	ENSG00000224837,ENSG00000237049,ENSG00000237131,ENSG00000213064,ENSG00000214262,ENSG00000206880,ENSG00000143178
chr1	168313270	168313532	1:168313270-168313532	ENSG00000206880,ENSG00000143178,ENSG00000227722
chr1	168342655	168343107	1:168342655-168343107	ENSG00000206880,ENSG00000227722,ENSG00000207974,ENSG00000215833,ENSG00000143185,ENSG00000227777,ENSG00000143184,ENSG00000229757,ENSG00000235736,ENSG00000225826,ENSG00000235575
chr1	168402714	168403067	1:168402714-168403067	ENSG00000207974,ENSG00000283255,ENSG00000215833,ENSG00000143185,ENSG00000227777,ENSG00000143184,ENSG00000229757,ENSG00000143196,ENSG00000225826,ENSG00000229612,ENSG00000287831
chr1	168403855	168404055	1:168403855-168404055	ENSG00000207974,ENSG00000283255,ENSG00000215833
chr1	168439840	168440116	1:168439840-168440116	ENSG00000207974,ENSG00000215833,ENSG00000143185,ENSG00000227777,ENSG00000143184,ENSG00000229757
chr1	168466908	168467127	1:168466908-168467127	ENSG00000215833,ENSG00000143185,ENSG00000227777,ENSG00000143184,ENSG00000229757
chr1	168504018	168504427	1:168504018-168504427	ENSG00000228697,ENSG00000215833,ENSG00000143185,ENSG00000227777,ENSG00000143184,ENSG00000229757
chr1	168518336	168518687	1:168518336-168518687	ENSG00000207974,ENSG00000228697,ENSG00000215833,ENSG00000143185,ENSG00000227777,ENSG00000143184,ENSG00000229757,ENSG00000235575
chr1	168603524	168603782	1:168603524-168603782	ENSG00000143185,ENSG00000227777,ENSG00000143184,ENSG00000229757,ENSG00000143196,ENSG00000235736,ENSG00000225826,ENSG00000229612,ENSG00000287831,ENSG00000213063,ENSG00000235575
chr1	168609812	168610091	1:168609812-168610091	ENSG00000143184,ENSG00000229757,ENSG00000143196,ENSG00000235736,ENSG00000225826,ENSG00000229612,ENSG00000287831,ENSG00000213063,ENSG00000235575
chr1	169044286	169044749	1:169044286-169044749	ENSG00000143196,ENSG00000235736,ENSG00000225826,ENSG00000229612,ENSG00000287831,ENSG00000203601,ENSG00000213063,ENSG00000287282,ENSG00000252987,ENSG00000235575
chr1	169105624	169106923	1:169105624-169106923	ENSG00000143184,ENSG00000229757,ENSG00000143196,ENSG00000285622,ENSG00000235736,ENSG00000225826,ENSG00000229612,ENSG00000287831,ENSG00000203601,ENSG00000213063,ENSG00000287282,ENSG00000252987,ENSG00000237707,ENSG00000143153,ENSG00000235575
chr1	169106988	169107326	1:169106988-169107326	ENSG00000143196,ENSG00000285622,ENSG00000235736,ENSG00000225826,ENSG00000229612,ENSG00000287831,ENSG00000203601,ENSG00000213063,ENSG00000252987,ENSG00000237707,ENSG00000143153
chr1	169161644	169161844	1:169161644-169161844	ENSG00000143196,ENSG00000235736,ENSG00000225826,ENSG00000229612,ENSG00000287831,ENSG00000235575
chr1	169217669	169218093	1:169217669-169218093	ENSG00000143196,ENSG00000235736,ENSG00000225826,ENSG00000229612,ENSG00000287831,ENSG00000203601,ENSG00000213063,ENSG00000252987,ENSG00000235575
chr1	169367429	169368852	1:169367429-169368852	ENSG00000235736,ENSG00000143156,ENSG00000235575,ENSG00000117475
chr1	169371458	169371789	1:169371458-169371789	ENSG00000143156,ENSG00000235575,ENSG00000117475
chr1	169427255	169427634	1:169427255-169427634	ENSG00000117477
chr1	169485153	169485368	1:169485153-169485368	ENSG00000117479,ENSG00000234604,ENSG00000213062
chr1	169485691	169486438	1:169485691-169486438	ENSG00000143185,ENSG00000227777,ENSG00000143184,ENSG00000229757,ENSG00000143196,ENSG00000235736,ENSG00000225826,ENSG00000229612,ENSG00000287831,ENSG00000213063,ENSG00000143156,ENSG00000235575,ENSG00000117475,ENSG00000117477,ENSG00000117479,ENSG00000234604,ENSG00000213062,ENSG00000198734,ENSG00000007908,ENSG00000230704,ENSG00000233985
chr1	169586301	169586702	1:169586301-169586702	ENSG00000198734,ENSG00000174175,ENSG00000007908,ENSG00000230704
chr1	169604632	169605273	1:169604632-169605273	ENSG00000198734,ENSG00000174175,ENSG00000188404,ENSG00000007908,ENSG00000230704
chr1	169667263	169667604	1:169667263-169667604	ENSG00000174175,ENSG00000000460
chr1	169692324	169693453	1:169692324-169693453	ENSG00000198734,ENSG00000174175,ENSG00000188404,ENSG00000007908,ENSG00000230704,ENSG00000226967
chr1	169694377	169694925	1:169694377-169694925	ENSG00000174175,ENSG00000188404,ENSG00000007908,ENSG00000230704
chr1	169696490	169696690	1:169696490-169696690	ENSG00000188404,ENSG00000007908
chr1	169697781	169698238	1:169697781-169698238	ENSG00000174175,ENSG00000188404,ENSG00000007908,ENSG00000230704
chr1	169708697	169709058	1:169708697-169709058	ENSG00000188404,ENSG00000007908,ENSG00000230704
chr1	169710963	169712356	1:169710963-169712356	ENSG00000198734,ENSG00000174175,ENSG00000188404,ENSG00000007908,ENSG00000230704
chr1	169794369	169795442	1:169794369-169795442	ENSG00000000460,ENSG00000007908,ENSG00000230704,ENSG00000171806
chr1	169855347	169855609	1:169855347-169855609	ENSG00000239494
chr1	169879166	169879510	1:169879166-169879510	ENSG00000239494,ENSG00000243051
chr1	169890963	169891517	1:169890963-169891517	ENSG00000000457
chr1	169893081	169894572	1:169893081-169894572	ENSG00000230704,ENSG00000000457,ENSG00000243051,ENSG00000235378,ENSG00000232959,ENSG00000224896,ENSG00000203740,ENSG00000283340,ENSG00000263390,ENSG00000233985,ENSG00000238051,ENSG00000224286,ENSG00000117501
chr1	169898105	169898329	1:169898105-169898329	ENSG00000000457
chr1	169904776	169904981	1:169904776-169904981	ENSG00000243051,ENSG00000224286
chr1	169908465	169909206	1:169908465-169909206	ENSG00000000457,ENSG00000288139,ENSG00000243051,ENSG00000235378,ENSG00000232959,ENSG00000224896,ENSG00000203740,ENSG00000283340,ENSG00000263390,ENSG00000233985,ENSG00000238051,ENSG00000224286,ENSG00000226967,ENSG00000235303,ENSG00000271811,ENSG00000117501,ENSG00000221390,ENSG00000283598
chr1	169914453	169914653	1:169914453-169914653	ENSG00000288139,ENSG00000243051,ENSG00000235378
chr1	169915654	169916170	1:169915654-169916170	ENSG00000288139,ENSG00000243051,ENSG00000235378,ENSG00000232959,ENSG00000224896,ENSG00000203740,ENSG00000283340,ENSG00000263390,ENSG00000233985,ENSG00000238051,ENSG00000224286,ENSG00000226967,ENSG00000225545,ENSG00000235303,ENSG00000117501
chr1	170074192	170075060	1:170074192-170075060	ENSG00000075945,ENSG00000243051,ENSG00000235378,ENSG00000232959,ENSG00000224896,ENSG00000203740,ENSG00000283340,ENSG00000263390,ENSG00000233985,ENSG00000238051,ENSG00000224286,ENSG00000226967,ENSG00000225545,ENSG00000235303,ENSG00000116132,ENSG00000271811,ENSG00000117501,ENSG00000007933,ENSG00000117507,ENSG00000239428
chr1	170076963	170077202	1:170076963-170077202	ENSG00000075945,ENSG00000243051,ENSG00000235378,ENSG00000232959,ENSG00000224896,ENSG00000203740,ENSG00000283340,ENSG00000263390,ENSG00000233985,ENSG00000238051,ENSG00000224286,ENSG00000226967
chr1	170531390	170532866	1:170531390-170532866	ENSG00000243051,ENSG00000235378,ENSG00000232959,ENSG00000224896,ENSG00000203740,ENSG00000283340,ENSG00000263390,ENSG00000233985,ENSG00000238051,ENSG00000224286,ENSG00000226967,ENSG00000231407,ENSG00000120370,ENSG00000225545,ENSG00000235303,ENSG00000116132,ENSG00000271811,ENSG00000117501
chr1	170640315	170641079	1:170640315-170641079	ENSG00000243051,ENSG00000235378,ENSG00000232959,ENSG00000224896,ENSG00000203740,ENSG00000283340,ENSG00000263390,ENSG00000233985,ENSG00000238051,ENSG00000224286,ENSG00000226967,ENSG00000225545,ENSG00000235303,ENSG00000116132,ENSG00000271811,ENSG00000117501,ENSG00000221390,ENSG00000283598,ENSG00000117507
chr1	170967203	170967403	1:170967203-170967403	ENSG00000117501,ENSG00000226552,ENSG00000007933,ENSG00000225243
chr1	171212936	171213428	1:171212936-171213428	ENSG00000226552,ENSG00000007933,ENSG00000221390,ENSG00000283598,ENSG00000117507,ENSG00000094963,ENSG00000225243
chr1	171243786	171244123	1:171243786-171244123	ENSG00000226552,ENSG00000007933,ENSG00000221390,ENSG00000283598,ENSG00000117507,ENSG00000225243,ENSG00000010932
chr1	171251289	171252067	1:171251289-171252067	ENSG00000231424,ENSG00000226552,ENSG00000007933,ENSG00000221390,ENSG00000283598,ENSG00000117507,ENSG00000225243,ENSG00000010932,ENSG00000206692,ENSG00000268062,ENSG00000239428
chr1	171252447	171253066	1:171252447-171253066	ENSG00000226967,ENSG00000231424,ENSG00000117501,ENSG00000226552,ENSG00000007933,ENSG00000221390,ENSG00000283598,ENSG00000117507,ENSG00000094963,ENSG00000225243,ENSG00000010932,ENSG00000206692,ENSG00000230547,ENSG00000285665,ENSG00000268062,ENSG00000239428,ENSG00000234333,ENSG00000283683
chr1	171254785	171255142	1:171254785-171255142	ENSG00000231424,ENSG00000010932,ENSG00000206692
chr1	171257204	171257839	1:171257204-171257839	ENSG00000231424,ENSG00000010932,ENSG00000206692,ENSG00000230547
chr1	171272385	171272613	1:171272385-171272613	ENSG00000010932,ENSG00000230547
chr1	171286212	171286722	1:171286212-171286722	ENSG00000007933,ENSG00000221390,ENSG00000283598,ENSG00000010932,ENSG00000230547,ENSG00000285665,ENSG00000268062,ENSG00000239428,ENSG00000234333
chr1	171313534	171314619	1:171313534-171314619	ENSG00000243051,ENSG00000232959,ENSG00000203740,ENSG00000233985,ENSG00000224286,ENSG00000226967,ENSG00000231424,ENSG00000117501,ENSG00000226552,ENSG00000007933,ENSG00000221390,ENSG00000283598,ENSG00000117507,ENSG00000094963,ENSG00000225243,ENSG00000010932,ENSG00000206692,ENSG00000230547,ENSG00000076258,ENSG00000285665,ENSG00000268062,ENSG00000239428,ENSG00000234333,ENSG00000283683,ENSG00000034971,ENSG00000233328,ENSG00000230364
chr1	171316923	171317262	1:171316923-171317262	ENSG00000226552,ENSG00000007933,ENSG00000221390,ENSG00000283598,ENSG00000076258,ENSG00000285665,ENSG00000268062,ENSG00000239428,ENSG00000234333
chr1	171484920	171486693	1:171484920-171486693	ENSG00000007933,ENSG00000268062,ENSG00000239428,ENSG00000234333,ENSG00000117523,ENSG00000283683,ENSG00000034971,ENSG00000233328,ENSG00000230364
chr1	171741302	171741550	1:171741302-171741550	ENSG00000283683,ENSG00000034971,ENSG00000233328,ENSG00000230364,ENSG00000117533,ENSG00000232261,ENSG00000271459,ENSG00000236741,ENSG00000253060
chr1	171741690	171742757	1:171741690-171742757	ENSG00000234333,ENSG00000283683,ENSG00000034971,ENSG00000233328,ENSG00000230364,ENSG00000117533,ENSG00000232261,ENSG00000271459,ENSG00000236741,ENSG00000253060,ENSG00000010165,ENSG00000213060,ENSG00000224600,ENSG00000233540
chr1	171743376	171743595	1:171743376-171743595	ENSG00000283683,ENSG00000034971,ENSG00000233328,ENSG00000230364,ENSG00000117533,ENSG00000232261,ENSG00000271459,ENSG00000236741,ENSG00000253060
chr1	171780728	171782126	1:171780728-171782126	ENSG00000234333,ENSG00000283683,ENSG00000034971,ENSG00000233328,ENSG00000230364,ENSG00000117533,ENSG00000232261,ENSG00000271459,ENSG00000236741,ENSG00000253060,ENSG00000010165,ENSG00000213060,ENSG00000224600,ENSG00000233540,ENSG00000230630,ENSG00000208024
chr1	171841107	171841780	1:171841107-171841780	ENSG00000283683,ENSG00000034971,ENSG00000233328,ENSG00000230364,ENSG00000213060,ENSG00000224600,ENSG00000197959,ENSG00000233540
chr1	171842459	171842674	1:171842459-171842674	ENSG00000213060,ENSG00000224600,ENSG00000197959,ENSG00000233540
chr1	172180823	172181203	1:172180823-172181203	ENSG00000230630,ENSG00000283844,ENSG00000283152,ENSG00000208024,ENSG00000287336,ENSG00000206684
chr1	172181448	172181951	1:172181448-172181951	ENSG00000230630,ENSG00000283844,ENSG00000283152,ENSG00000208024,ENSG00000287336,ENSG00000206684
chr1	172185160	172185547	1:172185160-172185547	ENSG00000230630,ENSG00000283844,ENSG00000283152,ENSG00000208024,ENSG00000287336,ENSG00000206684
chr1	172380942	172381142	1:172380942-172381142	ENSG00000197959,ENSG00000230630,ENSG00000283844,ENSG00000283152,ENSG00000208024,ENSG00000206684,ENSG00000135845
chr1	172394159	172394363	1:172394159-172394363	ENSG00000197959,ENSG00000230630,ENSG00000283844,ENSG00000283152,ENSG00000208024,ENSG00000287336,ENSG00000206684
chr1	172443483	172444399	1:172443483-172444399	ENSG00000213060,ENSG00000230630,ENSG00000283844,ENSG00000283152,ENSG00000208024,ENSG00000206684,ENSG00000135845,ENSG00000180999
chr1	172449124	172449324	1:172449124-172449324	ENSG00000135845,ENSG00000180999
chr1	172449936	172450244	1:172449936-172450244	ENSG00000180999
chr1	172531833	172532033	1:172531833-172532033	ENSG00000094975
chr1	172532112	172534054	1:172532112-172534054	ENSG00000283683,ENSG00000233328,ENSG00000230630,ENSG00000283844,ENSG00000283152,ENSG00000208024,ENSG00000206684,ENSG00000180999,ENSG00000094975,ENSG00000251943
chr1	172545342	172545812	1:172545342-172545812	ENSG00000094975,ENSG00000251943
chr1	172639351	172639562	1:172639351-172639562	ENSG00000251943
chr1	172643417	172643840	1:172643417-172643840	ENSG00000283683,ENSG00000230364,ENSG00000251943,ENSG00000117560,ENSG00000203737
chr1	172647120	172647474	1:172647120-172647474	ENSG00000251943,ENSG00000117560
chr1	172662711	172663152	1:172662711-172663152	ENSG00000251943,ENSG00000117560
chr1	172725358	172725723	1:172725358-172725723	ENSG00000251943
chr1	172733809	172734156	1:172733809-172734156	ENSG00000251943
chr1	172744995	172745384	1:172744995-172745384	ENSG00000229785,ENSG00000279061
chr1	172746163	172746744	1:172746163-172746744	ENSG00000229785,ENSG00000279061,ENSG00000226375,ENSG00000231615,ENSG00000252357,ENSG00000117601
chr1	172778792	172779133	1:172778792-172779133	ENSG00000224228
chr1	172803814	172804439	1:172803814-172804439	ENSG00000224228,ENSG00000120337,ENSG00000230849,ENSG00000226375,ENSG00000232751,ENSG00000231615,ENSG00000237317,ENSG00000203737
chr1	172805173	172805563	1:172805173-172805563	-
chr1	172810769	172811004	1:172810769-172811004	-
chr1	172818370	172818693	1:172818370-172818693	ENSG00000224228,ENSG00000120337,ENSG00000226375,ENSG00000232751,ENSG00000231615
chr1	172818833	172819610	1:172818833-172819610	ENSG00000251943,ENSG00000229785,ENSG00000279061,ENSG00000224228,ENSG00000120337,ENSG00000230849,ENSG00000226375,ENSG00000117586,ENSG00000232751,ENSG00000231615,ENSG00000285777,ENSG00000183831,ENSG00000200674,ENSG00000252357,ENSG00000117601,ENSG00000252231,ENSG00000237317,ENSG00000203737
chr1	172883855	172884123	1:172883855-172884123	ENSG00000227177
chr1	172900378	172900770	1:172900378-172900770	ENSG00000227177,ENSG00000224000
chr1	172959737	172960215	1:172959737-172960215	ENSG00000120337,ENSG00000230849,ENSG00000226375
chr1	173015416	173016067	1:173015416-173016067	ENSG00000120337,ENSG00000230849,ENSG00000226375
chr1	173020283	173020951	1:173020283-173020951	ENSG00000120337,ENSG00000230849,ENSG00000226375
chr1	173112075	173112611	1:173112075-173112611	ENSG00000120337,ENSG00000230849,ENSG00000226375,ENSG00000232751,ENSG00000231615,ENSG00000117601,ENSG00000252231,ENSG00000225713,ENSG00000237317,ENSG00000203737
chr1	173122923	173123460	1:173122923-173123460	ENSG00000120337,ENSG00000230849,ENSG00000226375
chr1	173193671	173193924	1:173193671-173193924	ENSG00000226375
chr1	173202115	173202347	1:173202115-173202347	ENSG00000226375,ENSG00000117586
chr1	173205381	173206152	1:173205381-173206152	ENSG00000226375,ENSG00000117586
chr1	173206745	173207169	1:173206745-173207169	ENSG00000226375,ENSG00000117586
chr1	173224941	173225241	1:173224941-173225241	ENSG00000226375,ENSG00000232751
chr1	173331169	173331423	1:173331169-173331423	ENSG00000232751,ENSG00000231615
chr1	173399192	173399478	1:173399192-173399478	ENSG00000232751,ENSG00000231615
chr1	173402345	173402585	1:173402345-173402585	ENSG00000232751,ENSG00000231615
chr1	173409647	173410447	1:173409647-173410447	ENSG00000232751,ENSG00000231615,ENSG00000203739,ENSG00000200674,ENSG00000252357,ENSG00000117601,ENSG00000252231
chr1	173413246	173413694	1:173413246-173413694	ENSG00000232751,ENSG00000231615,ENSG00000203739,ENSG00000200674,ENSG00000252357,ENSG00000252231
chr1	173413894	173414503	1:173413894-173414503	ENSG00000232751,ENSG00000231615,ENSG00000203739
chr1	173429397	173430345	1:173429397-173430345	ENSG00000232751,ENSG00000231615,ENSG00000203739,ENSG00000117592,ENSG00000285777,ENSG00000183831,ENSG00000232113,ENSG00000225591,ENSG00000200674,ENSG00000120334,ENSG00000252357,ENSG00000117593,ENSG00000117601,ENSG00000252231,ENSG00000225713
chr1	173431223	173431532	1:173431223-173431532	ENSG00000203739,ENSG00000117592,ENSG00000225591,ENSG00000200674,ENSG00000120334,ENSG00000252357,ENSG00000117593
chr1	173476502	173478274	1:173476502-173478274	ENSG00000203739,ENSG00000117592,ENSG00000225591,ENSG00000200674,ENSG00000252357,ENSG00000117601
chr1	173570278	173571131	1:173570278-173571131	ENSG00000232751,ENSG00000231615,ENSG00000162753,ENSG00000238272,ENSG00000285777,ENSG00000183831,ENSG00000232113,ENSG00000225591,ENSG00000200674,ENSG00000252357,ENSG00000117601,ENSG00000252231,ENSG00000225713,ENSG00000237317,ENSG00000203737
chr1	173601604	173602016	1:173601604-173602016	ENSG00000162753,ENSG00000285777,ENSG00000183831,ENSG00000232113
chr1	173603172	173603715	1:173603172-173603715	ENSG00000162753,ENSG00000238272,ENSG00000285777,ENSG00000183831,ENSG00000232113,ENSG00000225591,ENSG00000200674
chr1	173714746	173715532	1:173714746-173715532	ENSG00000285777,ENSG00000183831,ENSG00000232113,ENSG00000076321,ENSG00000225591,ENSG00000200674,ENSG00000120334,ENSG00000252357,ENSG00000117593,ENSG00000117601,ENSG00000252231,ENSG00000203737
chr1	173823948	173825429	1:173823948-173825429	ENSG00000200674,ENSG00000120334,ENSG00000252357,ENSG00000117593
chr1	173867476	173869324	1:173867476-173869324	ENSG00000234741,ENSG00000270084,ENSG00000185278,ENSG00000117601,ENSG00000252231
chr1	173972559	173972759	1:173972559-173972759	ENSG00000117601,ENSG00000252231,ENSG00000135870,ENSG00000200755
chr1	174009026	174009352	1:174009026-174009352	ENSG00000117601,ENSG00000252231,ENSG00000135870,ENSG00000236535,ENSG00000224977,ENSG00000225713
chr1	174021052	174022923	1:174021052-174022923	ENSG00000117601,ENSG00000252231,ENSG00000135870,ENSG00000236535,ENSG00000224977,ENSG00000225713
chr1	174023550	174023948	1:174023550-174023948	ENSG00000135870,ENSG00000236535,ENSG00000224977
chr1	174114960	174115160	1:174114960-174115160	ENSG00000225713
chr1	174158906	174160335	1:174158906-174160335	ENSG00000117601,ENSG00000252231,ENSG00000225713,ENSG00000227373,ENSG00000152061,ENSG00000237317,ENSG00000203737
chr1	174189788	174190045	1:174189788-174190045	ENSG00000252231,ENSG00000225713,ENSG00000237317,ENSG00000203737
chr1	174789417	174789801	1:174789417-174789801	ENSG00000237317,ENSG00000203737,ENSG00000223828,ENSG00000231378,ENSG00000237249,ENSG00000223525,ENSG00000235869,ENSG00000229531
chr1	174799391	174800006	1:174799391-174800006	ENSG00000152061,ENSG00000237317,ENSG00000203737,ENSG00000223828,ENSG00000231378,ENSG00000237249,ENSG00000223525,ENSG00000235869,ENSG00000229531
chr1	174815451	174815798	1:174815451-174815798	ENSG00000237317,ENSG00000203737,ENSG00000223828,ENSG00000231378,ENSG00000237249,ENSG00000223525,ENSG00000235869,ENSG00000229531
chr1	174938728	174938981	1:174938728-174938981	ENSG00000231378,ENSG00000237249,ENSG00000223525,ENSG00000235869,ENSG00000229531
chr1	174968874	174969074	1:174968874-174969074	ENSG00000152061,ENSG00000237249,ENSG00000223525,ENSG00000235869,ENSG00000229531
chr1	174990497	174990804	1:174990497-174990804	ENSG00000223828,ENSG00000237249,ENSG00000229531,ENSG00000252552,ENSG00000287697,ENSG00000116161
chr1	174998549	174998884	1:174998549-174998884	ENSG00000252552,ENSG00000287697,ENSG00000116161
chr1	174998964	175000673	1:174998964-175000673	ENSG00000237317,ENSG00000203737,ENSG00000223828,ENSG00000231378,ENSG00000237249,ENSG00000223525,ENSG00000235869,ENSG00000229531,ENSG00000252552,ENSG00000287697,ENSG00000116161,ENSG00000120333,ENSG00000181101
chr1	175004636	175005232	1:175004636-175005232	ENSG00000223525,ENSG00000252552,ENSG00000287697,ENSG00000116161,ENSG00000120333
chr1	175023009	175023835	1:175023009-175023835	ENSG00000237317,ENSG00000203737,ENSG00000223828,ENSG00000231378,ENSG00000237249,ENSG00000223525,ENSG00000229531,ENSG00000116161,ENSG00000120333,ENSG00000206659,ENSG00000181101,ENSG00000116147,ENSG00000235628
chr1	175029562	175030058	1:175029562-175030058	ENSG00000223525,ENSG00000120333,ENSG00000206659,ENSG00000181101,ENSG00000116147,ENSG00000235628
chr1	175072464	175072664	1:175072464-175072664	ENSG00000181101,ENSG00000120332
chr1	175146646	175146846	1:175146646-175146846	ENSG00000181101,ENSG00000116147,ENSG00000235628,ENSG00000224718
chr1	175152144	175152344	1:175152144-175152344	ENSG00000181101,ENSG00000116147,ENSG00000235628,ENSG00000224718,ENSG00000227740,ENSG00000230777
chr1	175188840	175189398	1:175188840-175189398	ENSG00000181101,ENSG00000235750,ENSG00000230687,ENSG00000233946,ENSG00000116147,ENSG00000235628,ENSG00000224718
chr1	175191696	175192094	1:175191696-175192094	ENSG00000235750,ENSG00000230687
chr1	175192201	175193183	1:175192201-175193183	ENSG00000235750,ENSG00000230687
chr1	175193381	175193767	1:175193381-175193767	ENSG00000235750
chr1	175195291	175196068	1:175195291-175196068	ENSG00000235750,ENSG00000230687
chr1	175209129	175209355	1:175209129-175209355	ENSG00000230687
chr1	175237390	175237709	1:175237390-175237709	ENSG00000233946,ENSG00000116147,ENSG00000235628,ENSG00000224718,ENSG00000227815
chr1	175307189	175307545	1:175307189-175307545	ENSG00000233946,ENSG00000260990,ENSG00000116147,ENSG00000235628
chr1	175312354	175312737	1:175312354-175312737	ENSG00000181101,ENSG00000233946,ENSG00000260990,ENSG00000116147,ENSG00000235628,ENSG00000224718,ENSG00000227740,ENSG00000230777,ENSG00000231020,ENSG00000225904
chr1	175313495	175313695	1:175313495-175313695	ENSG00000233946,ENSG00000260990,ENSG00000116147,ENSG00000235628
chr1	175338614	175338834	1:175338614-175338834	ENSG00000116147,ENSG00000235628,ENSG00000224718,ENSG00000227740,ENSG00000230777,ENSG00000227815
chr1	176017750	176018215	1:176017750-176018215	ENSG00000116147,ENSG00000235628,ENSG00000224718,ENSG00000227740,ENSG00000230777,ENSG00000252906,ENSG00000228686,ENSG00000232463,ENSG00000253025,ENSG00000227815,ENSG00000231020,ENSG00000225904
chr1	176073705	176073999	1:176073705-176073999	ENSG00000116147,ENSG00000235628,ENSG00000224718,ENSG00000227740,ENSG00000230777,ENSG00000252906,ENSG00000232463,ENSG00000253025,ENSG00000227815,ENSG00000231020,ENSG00000225904
chr1	176163693	176163893	1:176163693-176163893	ENSG00000116147,ENSG00000235628,ENSG00000227740,ENSG00000230777,ENSG00000252906,ENSG00000232463,ENSG00000253025,ENSG00000227815,ENSG00000231020
chr1	176205791	176206107	1:176205791-176206107	ENSG00000143207,ENSG00000236021,ENSG00000273629,ENSG00000232463,ENSG00000253025,ENSG00000227815,ENSG00000231020
chr1	176206436	176208026	1:176206436-176208026	ENSG00000116147,ENSG00000235628,ENSG00000224718,ENSG00000227740,ENSG00000230777,ENSG00000143207,ENSG00000252906,ENSG00000236021,ENSG00000273629,ENSG00000232463,ENSG00000253025,ENSG00000227815,ENSG00000231020,ENSG00000225904,ENSG00000237514,ENSG00000286754
chr1	176212085	176212285	1:176212085-176212285	ENSG00000143207,ENSG00000236021,ENSG00000273629,ENSG00000232463,ENSG00000253025,ENSG00000227815,ENSG00000231020
chr1	176691438	176691901	1:176691438-176691901	ENSG00000116147,ENSG00000235628,ENSG00000224718,ENSG00000252906,ENSG00000253025,ENSG00000227815,ENSG00000231020,ENSG00000225904,ENSG00000116183,ENSG00000237514,ENSG00000286754,ENSG00000202609,ENSG00000224968,ENSG00000227579,ENSG00000236720
chr1	176726220	176726420	1:176726220-176726420	ENSG00000227815,ENSG00000231020,ENSG00000225904,ENSG00000116183,ENSG00000237514,ENSG00000286754,ENSG00000202609,ENSG00000224968,ENSG00000227579,ENSG00000236720
chr1	176878761	176878961	1:176878761-176878961	ENSG00000224718,ENSG00000227815,ENSG00000231020,ENSG00000225904,ENSG00000116183,ENSG00000237514,ENSG00000286754,ENSG00000152092,ENSG00000202609,ENSG00000224968,ENSG00000227579,ENSG00000236720
chr1	176897739	176898128	1:176897739-176898128	ENSG00000231020,ENSG00000225904,ENSG00000116183,ENSG00000237514,ENSG00000286754,ENSG00000152092,ENSG00000202609,ENSG00000198797,ENSG00000224968,ENSG00000227579,ENSG00000236720
chr1	177181515	177181792	1:177181515-177181792	ENSG00000152092,ENSG00000202609,ENSG00000198797,ENSG00000224968,ENSG00000227579,ENSG00000236720
chr1	177945993	177946205	1:177945993-177946205	ENSG00000224968,ENSG00000227579,ENSG00000236720,ENSG00000120341,ENSG00000276563
chr1	177948423	177948633	1:177948423-177948633	ENSG00000202609,ENSG00000198797,ENSG00000224968,ENSG00000227579,ENSG00000236720,ENSG00000120341,ENSG00000276563
chr1	178031860	178032061	1:178031860-178032061	ENSG00000254154,ENSG00000242193,ENSG00000276563
chr1	178037475	178038025	1:178037475-178038025	ENSG00000254154,ENSG00000242193,ENSG00000276563
chr1	178055088	178055288	1:178055088-178055288	ENSG00000276563
chr1	178055902	178056610	1:178055902-178056610	ENSG00000202609,ENSG00000224968,ENSG00000227579,ENSG00000236720,ENSG00000254154,ENSG00000242193,ENSG00000276563,ENSG00000224687,ENSG00000075391,ENSG00000213058
chr1	178066858	178067636	1:178066858-178067636	ENSG00000202609,ENSG00000224968,ENSG00000227579,ENSG00000236720,ENSG00000120341,ENSG00000254154,ENSG00000242193,ENSG00000276563,ENSG00000224687,ENSG00000075391,ENSG00000213058,ENSG00000264809
chr1	178086797	178087222	1:178086797-178087222	ENSG00000227579,ENSG00000236720,ENSG00000276563,ENSG00000224687,ENSG00000075391,ENSG00000213058
chr1	178093227	178094770	1:178093227-178094770	ENSG00000276563,ENSG00000224687,ENSG00000075391
chr1	178095259	178095572	1:178095259-178095572	ENSG00000224687,ENSG00000075391
chr1	178192797	178192997	1:178192797-178192997	ENSG00000276563,ENSG00000270575
chr1	178284306	178284506	1:178284306-178284506	ENSG00000276563,ENSG00000213058
chr1	178497930	178498326	1:178497930-178498326	ENSG00000213058,ENSG00000188585,ENSG00000264809,ENSG00000285910,ENSG00000240021
chr1	178501752	178502086	1:178501752-178502086	ENSG00000213058,ENSG00000188585,ENSG00000264809,ENSG00000285910,ENSG00000240021
chr1	178514551	178514755	1:178514551-178514755	ENSG00000213058,ENSG00000264809,ENSG00000285910,ENSG00000240021
chr1	178532026	178532681	1:178532026-178532681	ENSG00000213058,ENSG00000264809,ENSG00000285910,ENSG00000240021,ENSG00000213057,ENSG00000201347,ENSG00000228196,ENSG00000201791
chr1	178541268	178541519	1:178541268-178541519	ENSG00000213057,ENSG00000201347,ENSG00000228196,ENSG00000201791
chr1	178541904	178543467	1:178541904-178543467	ENSG00000213058,ENSG00000213057,ENSG00000201347,ENSG00000266417,ENSG00000228196,ENSG00000201791
chr1	178599820	178600020	1:178599820-178600020	ENSG00000201347,ENSG00000273384,ENSG00000266417,ENSG00000228196
chr1	178605888	178606410	1:178605888-178606410	ENSG00000236720,ENSG00000213058,ENSG00000201347,ENSG00000273384,ENSG00000266417,ENSG00000228196,ENSG00000201791
chr1	178608368	178608873	1:178608368-178608873	ENSG00000236720,ENSG00000213058,ENSG00000201347,ENSG00000273384,ENSG00000266417,ENSG00000228196
chr1	178664331	178664654	1:178664331-178664654	ENSG00000236720,ENSG00000201347,ENSG00000273384,ENSG00000266417,ENSG00000228196
chr1	178724590	178726686	1:178724590-178726686	ENSG00000201347,ENSG00000273384,ENSG00000266417,ENSG00000273062,ENSG00000116191,ENSG00000228196,ENSG00000201791
chr1	178796102	178796426	1:178796102-178796426	ENSG00000228196
chr1	178870871	178871151	1:178870871-178871151	ENSG00000116191,ENSG00000116194
chr1	178932110	178932310	1:178932110-178932310	-
chr1	178973167	178974226	1:178973167-178974226	ENSG00000227579,ENSG00000236720,ENSG00000213058,ENSG00000264809,ENSG00000201347,ENSG00000266417,ENSG00000228196,ENSG00000116194,ENSG00000224620,ENSG00000236539,ENSG00000261250,ENSG00000116218,ENSG00000251875
chr1	178975003	178975358	1:178975003-178975358	ENSG00000236720,ENSG00000213058,ENSG00000201347,ENSG00000228196,ENSG00000224620,ENSG00000236539
chr1	179002622	179002835	1:179002622-179002835	ENSG00000228196
chr1	179025597	179026912	1:179025597-179026912	ENSG00000213058,ENSG00000116199,ENSG00000232750,ENSG00000231905,ENSG00000212338,ENSG00000201619,ENSG00000231564
chr1	179028662	179028862	1:179028662-179028862	ENSG00000116199
chr1	179029311	179029533	1:179029311-179029533	ENSG00000116199
chr1	179034703	179035273	1:179034703-179035273	ENSG00000116199,ENSG00000232750,ENSG00000231905
chr1	179037217	179037512	1:179037217-179037512	ENSG00000232750
chr1	179038638	179039135	1:179038638-179039135	ENSG00000232750
chr1	179043245	179043487	1:179043245-179043487	ENSG00000232750
chr1	179068760	179069210	1:179068760-179069210	ENSG00000234041,ENSG00000231905,ENSG00000212338,ENSG00000201619,ENSG00000231564,ENSG00000223794,ENSG00000228191,ENSG00000224620,ENSG00000236539
chr1	179079143	179079522	1:179079143-179079522	ENSG00000186283,ENSG00000231905,ENSG00000212338,ENSG00000201619,ENSG00000231564,ENSG00000162779,ENSG00000224620
chr1	179080792	179083401	1:179080792-179083401	ENSG00000186283,ENSG00000234041,ENSG00000231905,ENSG00000212338,ENSG00000201619,ENSG00000231564,ENSG00000223794,ENSG00000162779,ENSG00000224620,ENSG00000236539
chr1	179088890	179089331	1:179088890-179089331	ENSG00000186283,ENSG00000234041,ENSG00000231905,ENSG00000212338,ENSG00000201619,ENSG00000231564
chr1	179097029	179097381	1:179097029-179097381	ENSG00000186283,ENSG00000234041,ENSG00000231905,ENSG00000212338,ENSG00000201619,ENSG00000231564,ENSG00000223794,ENSG00000236539
chr1	179129583	179130044	1:179129583-179130044	ENSG00000143322,ENSG00000234041,ENSG00000231905,ENSG00000212338,ENSG00000201619,ENSG00000231564
chr1	179228519	179228719	1:179228519-179228719	ENSG00000143322,ENSG00000201619,ENSG00000231564,ENSG00000225711
chr1	179228787	179229841	1:179228787-179229841	ENSG00000143322,ENSG00000234041,ENSG00000231905,ENSG00000212338,ENSG00000201619,ENSG00000231564,ENSG00000225711,ENSG00000223794,ENSG00000228191
chr1	179230009	179230401	1:179230009-179230401	ENSG00000143322,ENSG00000212338,ENSG00000201619,ENSG00000231564,ENSG00000225711,ENSG00000223794
chr1	179232069	179232446	1:179232069-179232446	ENSG00000143322,ENSG00000201619,ENSG00000231564,ENSG00000223794
chr1	179292328	179292802	1:179292328-179292802	ENSG00000212338,ENSG00000201619,ENSG00000231564,ENSG00000223794,ENSG00000228191,ENSG00000057252
chr1	179293327	179294235	1:179293327-179294235	ENSG00000143322,ENSG00000234041,ENSG00000231905,ENSG00000212338,ENSG00000201619,ENSG00000231564,ENSG00000223794,ENSG00000228191,ENSG00000057252,ENSG00000162779,ENSG00000224620,ENSG00000236539
chr1	179294943	179295143	1:179294943-179295143	ENSG00000223794,ENSG00000228191,ENSG00000057252
chr1	179340907	179341111	1:179340907-179341111	ENSG00000223794,ENSG00000228191
chr1	179365480	179366636	1:179365480-179366636	ENSG00000186283,ENSG00000234041,ENSG00000231905,ENSG00000212338,ENSG00000201619,ENSG00000231564,ENSG00000223794,ENSG00000228191,ENSG00000057252,ENSG00000162779,ENSG00000224620,ENSG00000236539,ENSG00000261250,ENSG00000116218,ENSG00000251875
chr1	179369796	179370188	1:179369796-179370188	ENSG00000223794,ENSG00000162779
chr1	179598690	179598950	1:179598690-179598950	ENSG00000236539,ENSG00000261250,ENSG00000116218,ENSG00000251875,ENSG00000227141,ENSG00000261060,ENSG00000162782
chr1	179709720	179710425	1:179709720-179710425	ENSG00000224620,ENSG00000236539,ENSG00000261250,ENSG00000116218,ENSG00000251875,ENSG00000227141,ENSG00000243062,ENSG00000143340,ENSG00000231966
chr1	179778174	179778428	1:179778174-179778428	ENSG00000243062,ENSG00000143340
chr1	179794789	179795173	1:179794789-179795173	ENSG00000236539,ENSG00000261250,ENSG00000116218,ENSG00000251875,ENSG00000243062,ENSG00000143340
chr1	179799000	179799220	1:179799000-179799220	ENSG00000243062,ENSG00000143340
chr1	179800010	179800210	1:179800010-179800210	ENSG00000243062,ENSG00000143340
chr1	179809553	179810233	1:179809553-179810233	ENSG00000224620,ENSG00000236539,ENSG00000261250,ENSG00000116218,ENSG00000251875,ENSG00000227141,ENSG00000243062,ENSG00000143340,ENSG00000229407,ENSG00000231966
chr1	179814542	179815707	1:179814542-179815707	ENSG00000224620,ENSG00000236539,ENSG00000261250,ENSG00000116218,ENSG00000251875,ENSG00000227141,ENSG00000243062,ENSG00000143340,ENSG00000229407,ENSG00000231966
chr1	179819326	179819608	1:179819326-179819608	ENSG00000229407,ENSG00000231966
chr1	179820299	179820565	1:179820299-179820565	ENSG00000229407,ENSG00000231966
chr1	179877587	179878102	1:179877587-179878102	ENSG00000231966,ENSG00000169905,ENSG00000272906,ENSG00000143337,ENSG00000264916,ENSG00000235145,ENSG00000223450
chr1	179881813	179883588	1:179881813-179883588	ENSG00000169905,ENSG00000272906,ENSG00000143337,ENSG00000264916,ENSG00000235145,ENSG00000223450
chr1	179887830	179888426	1:179887830-179888426	ENSG00000272906,ENSG00000143337,ENSG00000264916,ENSG00000223450
chr1	179951751	179952194	1:179951751-179952194	ENSG00000264916,ENSG00000261831,ENSG00000260360,ENSG00000135837,ENSG00000235145,ENSG00000223450
chr1	179953794	179955718	1:179953794-179955718	ENSG00000231966,ENSG00000169905,ENSG00000272906,ENSG00000143337,ENSG00000264916,ENSG00000261831,ENSG00000260360,ENSG00000135837,ENSG00000235145,ENSG00000223450
chr1	180041500	180041968	1:180041500-180041968	ENSG00000264916,ENSG00000135837,ENSG00000235145,ENSG00000223450
chr1	180083582	180083963	1:180083582-180083963	ENSG00000135837
chr1	180115127	180115516	1:180115127-180115516	ENSG00000261817
chr1	180131583	180131800	1:180131583-180131800	ENSG00000261817
chr1	180132570	180133067	1:180132570-180133067	ENSG00000261817
chr1	180154207	180155332	1:180154207-180155332	ENSG00000264916,ENSG00000235145,ENSG00000223450,ENSG00000261817,ENSG00000116260,ENSG00000235060,ENSG00000265435
chr1	180156053	180156482	1:180156053-180156482	ENSG00000116260
chr1	180168759	180169016	1:180168759-180169016	-
chr1	180193151	180193351	1:180193151-180193351	ENSG00000116260
chr1	180193418	180193618	1:180193418-180193618	ENSG00000116260,ENSG00000265435
chr1	180197534	180197881	1:180197534-180197881	ENSG00000116260,ENSG00000235060,ENSG00000265435
chr1	180252706	180253036	1:180252706-180253036	ENSG00000121454,ENSG00000235060,ENSG00000265435
chr1	180279123	180279425	1:180279123-180279425	ENSG00000230124,ENSG00000235060,ENSG00000265435
chr1	180282442	180282944	1:180282442-180282944	ENSG00000230124,ENSG00000235060,ENSG00000265435
chr1	180482513	180482904	1:180482513-180482904	ENSG00000235060,ENSG00000265435
chr1	180502006	180503424	1:180502006-180503424	ENSG00000230124,ENSG00000235060,ENSG00000265435,ENSG00000236719,ENSG00000206905
chr1	180631648	180632851	1:180631648-180632851	ENSG00000224620,ENSG00000235060,ENSG00000265435,ENSG00000236719,ENSG00000206905,ENSG00000143324,ENSG00000283575,ENSG00000225857
chr1	180633764	180633964	1:180633764-180633964	ENSG00000143324
chr1	180793491	180793837	1:180793491-180793837	ENSG00000283575
chr1	180849125	180849691	1:180849125-180849691	ENSG00000206905,ENSG00000283575
chr1	180852084	180852679	1:180852084-180852679	ENSG00000235060,ENSG00000265435,ENSG00000236719,ENSG00000206905,ENSG00000143324,ENSG00000283575
chr1	180854316	180854699	1:180854316-180854699	ENSG00000206905,ENSG00000283575
chr1	180918390	180918934	1:180918390-180918934	ENSG00000225857,ENSG00000135835
chr1	180922538	180922913	1:180922538-180922913	ENSG00000225857,ENSG00000135835
chr1	180926430	180927030	1:180926430-180927030	ENSG00000225857,ENSG00000135835,ENSG00000232586
chr1	180934437	180935201	1:180934437-180935201	ENSG00000225857,ENSG00000135835,ENSG00000232586
chr1	180938622	180938905	1:180938622-180938905	ENSG00000135835
chr1	180939226	180939597	1:180939226-180939597	ENSG00000135835
chr1	180939685	180940056	1:180939685-180940056	ENSG00000225857,ENSG00000135835,ENSG00000232586
chr1	180948036	180948236	1:180948036-180948236	ENSG00000135835,ENSG00000232586
chr1	180953905	180954462	1:180953905-180954462	ENSG00000232586
chr1	180962127	180962576	1:180962127-180962576	ENSG00000243155,ENSG00000232586,ENSG00000251520,ENSG00000270711
chr1	180964481	180964715	1:180964481-180964715	ENSG00000251520
chr1	180969392	180970074	1:180969392-180970074	ENSG00000265435,ENSG00000225857,ENSG00000243155,ENSG00000232586,ENSG00000251520,ENSG00000270711,ENSG00000135823
chr1	180981668	180982026	1:180981668-180982026	ENSG00000243155,ENSG00000270711,ENSG00000135823
chr1	181015062	181015700	1:181015062-181015700	ENSG00000135823
chr1	181021879	181023410	1:181021879-181023410	ENSG00000135823,ENSG00000153029
chr1	181033154	181034265	1:181033154-181034265	ENSG00000135823,ENSG00000153029
chr1	181038505	181038808	1:181038505-181038808	ENSG00000153029
chr1	181044475	181044749	1:181044475-181044749	ENSG00000153029
chr1	181062107	181063067	1:181062107-181063067	ENSG00000153029
chr1	181084264	181084628	1:181084264-181084628	ENSG00000162783
chr1	181087243	181087796	1:181087243-181087796	ENSG00000153029,ENSG00000162783
chr1	181088388	181090873	1:181088388-181090873	ENSG00000153029,ENSG00000162783
chr1	181104707	181105819	1:181104707-181105819	-
chr1	181129121	181129339	1:181129121-181129339	-
chr1	181131457	181131733	1:181131457-181131733	-
chr1	181134528	181135169	1:181134528-181135169	-
chr1	181142435	181142793	1:181142435-181142793	-
chr1	181149613	181150345	1:181149613-181150345	ENSG00000265435,ENSG00000206905,ENSG00000283575,ENSG00000225857,ENSG00000135823,ENSG00000153029,ENSG00000162783,ENSG00000237292,ENSG00000179452,ENSG00000273573,ENSG00000252977,ENSG00000288574,ENSG00000272880,ENSG00000222397
chr1	181152868	181153551	1:181152868-181153551	ENSG00000225857,ENSG00000153029
chr1	181159430	181160091	1:181159430-181160091	-
chr1	181166545	181166929	1:181166545-181166929	ENSG00000206905,ENSG00000237292
chr1	181179754	181180811	1:181179754-181180811	ENSG00000265435,ENSG00000237292,ENSG00000225359,ENSG00000179452,ENSG00000273573
chr1	181189900	181190102	1:181189900-181190102	ENSG00000225359,ENSG00000179452
chr1	181190489	181190695	1:181190489-181190695	ENSG00000225359,ENSG00000179452
chr1	181190915	181191580	1:181190915-181191580	ENSG00000225359,ENSG00000179452,ENSG00000273573
chr1	181192319	181192634	1:181192319-181192634	ENSG00000225359,ENSG00000179452
chr1	181348201	181348476	1:181348201-181348476	ENSG00000179452
chr1	181349244	181349547	1:181349244-181349547	ENSG00000179452
chr1	181360873	181361121	1:181360873-181361121	ENSG00000179452,ENSG00000288574,ENSG00000272880
chr1	181363702	181364052	1:181363702-181364052	ENSG00000179452,ENSG00000288574,ENSG00000272880
chr1	181397915	181398306	1:181397915-181398306	ENSG00000179452,ENSG00000273573,ENSG00000252977,ENSG00000288574,ENSG00000272880,ENSG00000222397
chr1	181400524	181400810	1:181400524-181400810	ENSG00000179452
chr1	181415992	181416192	1:181415992-181416192	ENSG00000179452
chr1	181425622	181425881	1:181425622-181425881	ENSG00000179452
chr1	181430196	181430927	1:181430196-181430927	ENSG00000179452,ENSG00000273573,ENSG00000252977,ENSG00000288574,ENSG00000272880,ENSG00000222397
chr1	181478634	181478910	1:181478634-181478910	ENSG00000198216,ENSG00000273573
chr1	181482186	181482498	1:181482186-181482498	ENSG00000198216,ENSG00000273573
chr1	181485830	181486222	1:181485830-181486222	ENSG00000198216,ENSG00000273573
chr1	182029367	182030284	1:182029367-182030284	ENSG00000179452,ENSG00000273573,ENSG00000252977,ENSG00000288574,ENSG00000272880,ENSG00000222397,ENSG00000287452,ENSG00000179930,ENSG00000224810,ENSG00000228918,ENSG00000232309,ENSG00000203730,ENSG00000203729,ENSG00000270443
chr1	182054821	182055021	1:182054821-182055021	ENSG00000252977,ENSG00000288574,ENSG00000272880,ENSG00000222397,ENSG00000287452,ENSG00000179930,ENSG00000224810
chr1	182068982	182069182	1:182068982-182069182	ENSG00000179930,ENSG00000224810
chr1	182081095	182081364	1:182081095-182081364	ENSG00000224810,ENSG00000225982,ENSG00000232309,ENSG00000203730,ENSG00000203729
chr1	182084942	182085339	1:182084942-182085339	ENSG00000225982,ENSG00000232309,ENSG00000203730,ENSG00000203729
chr1	182144020	182144332	1:182144020-182144332	ENSG00000228918,ENSG00000232309,ENSG00000203730,ENSG00000203729
chr1	182147227	182147461	1:182147227-182147461	ENSG00000228918,ENSG00000232309,ENSG00000203730,ENSG00000203729
chr1	182149329	182149787	1:182149329-182149787	ENSG00000228918,ENSG00000232309,ENSG00000232096,ENSG00000135821,ENSG00000203730,ENSG00000203729
chr1	182175382	182175696	1:182175382-182175696	ENSG00000228918,ENSG00000232309,ENSG00000232096
chr1	182300977	182301185	1:182300977-182301185	ENSG00000228918
chr1	182331330	182331843	1:182331330-182331843	ENSG00000228918,ENSG00000206764,ENSG00000228664,ENSG00000231684
chr1	182389629	182390056	1:182389629-182390056	ENSG00000228918,ENSG00000135821,ENSG00000203729
chr1	182390116	182390505	1:182390116-182390505	ENSG00000135821,ENSG00000203730,ENSG00000203729
chr1	182391118	182392535	1:182391118-182392535	ENSG00000228918,ENSG00000232309,ENSG00000135821,ENSG00000203730,ENSG00000203729
chr1	182393860	182394523	1:182393860-182394523	ENSG00000228918,ENSG00000232309,ENSG00000135821,ENSG00000203730,ENSG00000203729
chr1	182395984	182396199	1:182395984-182396199	ENSG00000135821,ENSG00000203730,ENSG00000203729
chr1	182445838	182446279	1:182445838-182446279	ENSG00000121446,ENSG00000270443,ENSG00000233537
chr1	182484420	182485322	1:182484420-182485322	ENSG00000273573,ENSG00000252977,ENSG00000288574,ENSG00000272880,ENSG00000222397,ENSG00000287452,ENSG00000228918,ENSG00000232309,ENSG00000203730,ENSG00000203729,ENSG00000121446,ENSG00000270443,ENSG00000233537,ENSG00000276839,ENSG00000271269
chr1	182493049	182493470	1:182493049-182493470	ENSG00000121446,ENSG00000270443
chr1	182568708	182569013	1:182568708-182569013	ENSG00000276839
chr1	182588261	182588461	1:182588261-182588461	ENSG00000135828,ENSG00000276839
chr1	182588597	182589373	1:182588597-182589373	ENSG00000135828,ENSG00000276839
chr1	182603908	182604831	1:182603908-182604831	ENSG00000232309,ENSG00000203729,ENSG00000270443,ENSG00000233537,ENSG00000135828,ENSG00000276839,ENSG00000143333,ENSG00000261504,ENSG00000135824,ENSG00000227181,ENSG00000271269,ENSG00000135838
chr1	182607254	182607504	1:182607254-182607504	ENSG00000143333
chr1	182611644	182612392	1:182611644-182612392	ENSG00000270443,ENSG00000135828,ENSG00000276839,ENSG00000143333,ENSG00000261504,ENSG00000135824,ENSG00000271269,ENSG00000135838
chr1	182614868	182615244	1:182614868-182615244	ENSG00000261504,ENSG00000271269
chr1	182615585	182616753	1:182615585-182616753	ENSG00000252977,ENSG00000232309,ENSG00000203729,ENSG00000270443,ENSG00000135828,ENSG00000276839,ENSG00000143333,ENSG00000261504,ENSG00000135824,ENSG00000227181,ENSG00000271269,ENSG00000135838
chr1	182629690	182629951	1:182629690-182629951	-
chr1	182632639	182632846	1:182632639-182632846	ENSG00000135824,ENSG00000271269
chr1	182633629	182634202	1:182633629-182634202	ENSG00000203729,ENSG00000270443,ENSG00000276839,ENSG00000261504,ENSG00000135824,ENSG00000227181,ENSG00000271269
chr1	182677448	182677660	1:182677448-182677660	ENSG00000135824
chr1	182718236	182718551	1:182718236-182718551	ENSG00000227181,ENSG00000271269
chr1	182782457	182782753	1:182782457-182782753	ENSG00000143333,ENSG00000135838
chr1	182789261	182789977	1:182789261-182789977	ENSG00000143333,ENSG00000271269,ENSG00000135838
chr1	182795529	182795938	1:182795529-182795938	ENSG00000135838
chr1	182829510	182829754	1:182829510-182829754	ENSG00000287808,ENSG00000135829
chr1	182838970	182840291	1:182838970-182840291	ENSG00000287808,ENSG00000135829
chr1	182890101	182890301	1:182890101-182890301	ENSG00000135829
chr1	182917742	182918038	1:182917742-182918038	ENSG00000224040,ENSG00000285609
chr1	182928056	182928392	1:182928056-182928392	ENSG00000157060,ENSG00000224040,ENSG00000285609,ENSG00000207472,ENSG00000286372
chr1	182959551	182959751	1:182959551-182959751	ENSG00000157060,ENSG00000224040,ENSG00000285609,ENSG00000226570,ENSG00000176855,ENSG00000207472
chr1	182962566	182962940	1:182962566-182962940	ENSG00000157060,ENSG00000224040,ENSG00000285609,ENSG00000226570,ENSG00000176855,ENSG00000207472,ENSG00000287929,ENSG00000233562
chr1	183022498	183022698	1:183022498-183022698	ENSG00000176855,ENSG00000207472,ENSG00000135862
chr1	183023190	183023657	1:183023190-183023657	ENSG00000176855,ENSG00000207472,ENSG00000135862,ENSG00000233562
chr1	183048632	183049055	1:183048632-183049055	ENSG00000207472,ENSG00000135862,ENSG00000287929,ENSG00000233562
chr1	183070713	183071148	1:183070713-183071148	ENSG00000207472
chr1	183101935	183102504	1:183101935-183102504	ENSG00000224040,ENSG00000285609,ENSG00000207472,ENSG00000135862,ENSG00000224468,ENSG00000287929,ENSG00000233562,ENSG00000286372
chr1	183144766	183144966	1:183144766-183144966	ENSG00000224468
chr1	183194756	183195171	1:183194756-183195171	ENSG00000207472,ENSG00000058085,ENSG00000287929,ENSG00000233562
chr1	183210696	183210938	1:183210696-183210938	ENSG00000207472,ENSG00000287929,ENSG00000233562
chr1	183215162	183215679	1:183215162-183215679	ENSG00000207472,ENSG00000287929,ENSG00000233562
chr1	183281419	183282020	1:183281419-183282020	ENSG00000157064,ENSG00000287929,ENSG00000233562,ENSG00000286372
chr1	183416779	183417109	1:183416779-183417109	ENSG00000157064,ENSG00000286372
chr1	183417291	183417550	1:183417291-183417550	ENSG00000157064,ENSG00000286372
chr1	183470060	183470720	1:183470060-183470720	ENSG00000286372,ENSG00000232860,ENSG00000116698
chr1	183470868	183473422	1:183470868-183473422	ENSG00000232860,ENSG00000116698
chr1	183474295	183474495	1:183474295-183474495	ENSG00000232860,ENSG00000116698
chr1	183478252	183478743	1:183478252-183478743	ENSG00000232860,ENSG00000116698
chr1	183487693	183488120	1:183487693-183488120	-
chr1	183498466	183499077	1:183498466-183499077	ENSG00000116698
chr1	183543615	183543940	1:183543615-183543940	ENSG00000286372,ENSG00000116698
chr1	183545012	183545212	1:183545012-183545212	ENSG00000116698
chr1	183563245	183563569	1:183563245-183563569	ENSG00000116701
chr1	183567462	183568059	1:183567462-183568059	ENSG00000116701
chr1	183580077	183580678	1:183580077-183580678	ENSG00000286372,ENSG00000116701
chr1	183590078	183591108	1:183590078-183591108	ENSG00000286372,ENSG00000116701,ENSG00000286966
chr1	183593398	183593790	1:183593398-183593790	ENSG00000116701
chr1	183598522	183598844	1:183598522-183598844	ENSG00000116701
chr1	183609389	183609611	1:183609389-183609611	ENSG00000286966
chr1	183623371	183623584	1:183623371-183623584	ENSG00000286966
chr1	183633592	183634132	1:183633592-183634132	ENSG00000286966,ENSG00000162704,ENSG00000143344,ENSG00000173627
chr1	183635166	183636392	1:183635166-183636392	ENSG00000162704,ENSG00000143344,ENSG00000173627,ENSG00000270994,ENSG00000227554
chr1	183804997	183805267	1:183804997-183805267	ENSG00000143344,ENSG00000270994,ENSG00000227554
chr1	183842481	183843026	1:183842481-183843026	ENSG00000270994,ENSG00000227554
chr1	183873760	183874085	1:183873760-183874085	ENSG00000270994,ENSG00000227554
chr1	183888276	183888610	1:183888276-183888610	ENSG00000270994,ENSG00000227554
chr1	183889303	183889604	1:183889303-183889604	ENSG00000270994,ENSG00000227554
chr1	183898675	183899016	1:183898675-183899016	ENSG00000270994,ENSG00000227554
chr1	183901863	183902316	1:183901863-183902316	ENSG00000270994,ENSG00000227554
chr1	183911048	183911762	1:183911048-183911762	ENSG00000286372,ENSG00000143344,ENSG00000173627,ENSG00000270994,ENSG00000227554,ENSG00000286655,ENSG00000199840,ENSG00000207080
chr1	183916044	183916290	1:183916044-183916290	ENSG00000173627,ENSG00000270994,ENSG00000227554
chr1	183920772	183921066	1:183920772-183921066	ENSG00000173627,ENSG00000270994,ENSG00000227554
chr1	183942995	183943274	1:183942995-183943274	ENSG00000198756
chr1	183956510	183957118	1:183956510-183957118	ENSG00000270994,ENSG00000227554,ENSG00000198756,ENSG00000198860,ENSG00000286655,ENSG00000199840,ENSG00000231791
chr1	183984667	183984867	1:183984667-183984867	-
chr1	184036198	184037980	1:184036198-184037980	ENSG00000198756,ENSG00000198860,ENSG00000286655,ENSG00000199840
chr1	184051390	184052534	1:184051390-184052534	ENSG00000198860,ENSG00000286655,ENSG00000199840
chr1	184386298	184388754	1:184386298-184388754	ENSG00000199840,ENSG00000207080,ENSG00000231791,ENSG00000244568,ENSG00000271387,ENSG00000116667,ENSG00000230470,ENSG00000285847,ENSG00000286378
chr1	184389027	184389232	1:184389027-184389232	ENSG00000207080,ENSG00000231791,ENSG00000244568,ENSG00000271387,ENSG00000116667,ENSG00000230470
chr1	184419061	184419317	1:184419061-184419317	ENSG00000207080,ENSG00000231791,ENSG00000244568,ENSG00000230470
chr1	184456094	184456736	1:184456094-184456736	ENSG00000286655,ENSG00000199840,ENSG00000207080,ENSG00000231791,ENSG00000244568,ENSG00000230470,ENSG00000285847
chr1	184483257	184483763	1:184483257-184483763	ENSG00000207080,ENSG00000231791,ENSG00000244568,ENSG00000116667,ENSG00000230470
chr1	184494441	184494832	1:184494441-184494832	ENSG00000207080,ENSG00000231791,ENSG00000244568
chr1	184532993	184533472	1:184532993-184533472	ENSG00000286655,ENSG00000199840,ENSG00000207080,ENSG00000231791,ENSG00000244568,ENSG00000116667,ENSG00000230470,ENSG00000285847,ENSG00000286378
chr1	184534925	184535423	1:184534925-184535423	ENSG00000286655,ENSG00000199840,ENSG00000207080,ENSG00000231791,ENSG00000244568,ENSG00000116667,ENSG00000230470,ENSG00000232036,ENSG00000285847,ENSG00000286378
chr1	184548166	184548504	1:184548166-184548504	ENSG00000286655,ENSG00000199840,ENSG00000207080,ENSG00000231791,ENSG00000244568,ENSG00000116667,ENSG00000230470,ENSG00000232036,ENSG00000285847,ENSG00000286378
chr1	184566422	184566624	1:184566422-184566624	ENSG00000207080,ENSG00000231791,ENSG00000244568,ENSG00000116667,ENSG00000232036,ENSG00000285847,ENSG00000286378
chr1	184567738	184568180	1:184567738-184568180	ENSG00000207080,ENSG00000231791,ENSG00000244568,ENSG00000116667,ENSG00000232036,ENSG00000285847,ENSG00000286378
chr1	184615528	184615728	1:184615528-184615728	ENSG00000285847,ENSG00000286378
chr1	184642782	184643320	1:184642782-184643320	ENSG00000199840,ENSG00000207080,ENSG00000231791,ENSG00000244568,ENSG00000285847,ENSG00000286378
chr1	184648227	184648637	1:184648227-184648637	ENSG00000286655,ENSG00000199840,ENSG00000207080,ENSG00000231791,ENSG00000244568,ENSG00000285847,ENSG00000286378
chr1	184649362	184649732	1:184649362-184649732	ENSG00000199840,ENSG00000207080,ENSG00000231791,ENSG00000244568,ENSG00000285847,ENSG00000286378
chr1	184652287	184652510	1:184652287-184652510	ENSG00000285847,ENSG00000286378
chr1	184747338	184747717	1:184747338-184747717	ENSG00000116406
chr1	184752840	184753040	1:184752840-184753040	ENSG00000116406
chr1	184754021	184755720	1:184754021-184755720	ENSG00000286655,ENSG00000199840,ENSG00000207080,ENSG00000231791,ENSG00000244568,ENSG00000116406,ENSG00000260976,ENSG00000201312,ENSG00000233583
chr1	184805544	184805984	1:184805544-184805984	ENSG00000135842,ENSG00000252222,ENSG00000260976,ENSG00000201312
chr1	184825594	184825905	1:184825594-184825905	ENSG00000252222,ENSG00000260976
chr1	184838269	184838704	1:184838269-184838704	ENSG00000252222,ENSG00000260976
chr1	184843609	184844289	1:184843609-184844289	ENSG00000135842,ENSG00000252222,ENSG00000260976,ENSG00000201312
chr1	184859494	184859720	1:184859494-184859720	-
chr1	184866896	184867481	1:184866896-184867481	ENSG00000135842,ENSG00000260976,ENSG00000201312
chr1	184867746	184868240	1:184867746-184868240	ENSG00000135842
chr1	184876038	184876347	1:184876038-184876347	ENSG00000135842
chr1	184917386	184917730	1:184917386-184917730	ENSG00000260976,ENSG00000201312
chr1	184944804	184945439	1:184944804-184945439	ENSG00000260976,ENSG00000201312,ENSG00000213051
chr1	184945929	184946436	1:184945929-184946436	ENSG00000260976,ENSG00000201312
chr1	184973506	184974632	1:184973506-184974632	ENSG00000135842,ENSG00000260976,ENSG00000201312
chr1	184982159	184982523	1:184982159-184982523	ENSG00000135842,ENSG00000260976,ENSG00000201312
chr1	185044982	185046445	1:185044982-185046445	ENSG00000260976,ENSG00000201312,ENSG00000121481,ENSG00000232792
chr1	185052574	185052830	1:185052574-185052830	ENSG00000201312,ENSG00000121481,ENSG00000232792
chr1	185058288	185058743	1:185058288-185058743	ENSG00000260976,ENSG00000201312,ENSG00000121481,ENSG00000232792
chr1	185058807	185059032	1:185058807-185059032	ENSG00000201312,ENSG00000121481,ENSG00000232792
chr1	185060146	185060582	1:185060146-185060582	ENSG00000201312,ENSG00000232792
chr1	185061011	185061211	1:185061011-185061211	ENSG00000201312,ENSG00000232792
chr1	185062919	185063362	1:185062919-185063362	ENSG00000260976,ENSG00000201312,ENSG00000121481,ENSG00000232792
chr1	185155815	185158241	1:185155815-185158241	ENSG00000260976,ENSG00000201312,ENSG00000121481,ENSG00000121486,ENSG00000116668,ENSG00000231084,ENSG00000213051,ENSG00000201421,ENSG00000206640,ENSG00000233583,ENSG00000252612,ENSG00000143341
chr1	185170167	185170711	1:185170167-185170711	ENSG00000260976,ENSG00000201312,ENSG00000121486,ENSG00000116668,ENSG00000231084,ENSG00000213051,ENSG00000201421,ENSG00000206640,ENSG00000233583,ENSG00000252612
chr1	185291216	185292025	1:185291216-185292025	ENSG00000213051,ENSG00000201421,ENSG00000206640,ENSG00000233583,ENSG00000252612,ENSG00000238061,ENSG00000279838,ENSG00000116679
chr1	185311575	185311883	1:185311575-185311883	ENSG00000206640,ENSG00000233583,ENSG00000252612,ENSG00000238061,ENSG00000116679,ENSG00000273004
chr1	185314100	185314337	1:185314100-185314337	ENSG00000116679,ENSG00000273004
chr1	185315661	185318252	1:185315661-185318252	ENSG00000213051,ENSG00000201421,ENSG00000206640,ENSG00000233583,ENSG00000252612,ENSG00000238061,ENSG00000116679,ENSG00000273004,ENSG00000252407,ENSG00000270920,ENSG00000261729
chr1	185319115	185319659	1:185319115-185319659	ENSG00000206640,ENSG00000116679,ENSG00000273004,ENSG00000270920
chr1	185325545	185325849	1:185325545-185325849	ENSG00000261024
chr1	185338685	185339640	1:185338685-185339640	ENSG00000213051,ENSG00000201421,ENSG00000206640,ENSG00000233583,ENSG00000252612,ENSG00000238061,ENSG00000273004,ENSG00000261024,ENSG00000252407,ENSG00000270920
chr1	185345915	185346487	1:185345915-185346487	ENSG00000213051,ENSG00000201421,ENSG00000206640,ENSG00000233583,ENSG00000252612,ENSG00000238061,ENSG00000261024,ENSG00000252407,ENSG00000270920,ENSG00000224691
chr1	185373910	185374328	1:185373910-185374328	ENSG00000252407,ENSG00000270920
chr1	185408809	185409059	1:185408809-185409059	ENSG00000252407,ENSG00000270920
chr1	185526538	185527297	1:185526538-185527297	ENSG00000213051,ENSG00000201421,ENSG00000233583,ENSG00000252612,ENSG00000252407,ENSG00000270920,ENSG00000279401,ENSG00000228309,ENSG00000261729
chr1	185559692	185560706	1:185559692-185560706	ENSG00000213051,ENSG00000201421,ENSG00000206640,ENSG00000233583,ENSG00000252612,ENSG00000238061,ENSG00000252407,ENSG00000270920,ENSG00000279401,ENSG00000228309,ENSG00000207108,ENSG00000201596,ENSG00000261729,ENSG00000143341,ENSG00000224691,ENSG00000116690
chr1	185603246	185603608	1:185603246-185603608	ENSG00000213051,ENSG00000201421,ENSG00000206640,ENSG00000233583,ENSG00000252612,ENSG00000238061,ENSG00000252407,ENSG00000270920,ENSG00000279401,ENSG00000228309,ENSG00000207108,ENSG00000201596,ENSG00000261729,ENSG00000143341,ENSG00000224691
chr1	185608323	185608547	1:185608323-185608547	ENSG00000228309,ENSG00000207108,ENSG00000201596
chr1	185633071	185633271	1:185633071-185633271	ENSG00000228309,ENSG00000207108,ENSG00000201596
chr1	185670307	185670796	1:185670307-185670796	ENSG00000213051,ENSG00000201421,ENSG00000206640,ENSG00000233583,ENSG00000252612,ENSG00000238061,ENSG00000252407,ENSG00000270920,ENSG00000228309,ENSG00000207108,ENSG00000201596,ENSG00000261729,ENSG00000143341
chr1	185672706	185672965	1:185672706-185672965	ENSG00000213051,ENSG00000261729
chr1	185674026	185674551	1:185674026-185674551	ENSG00000213051,ENSG00000201421,ENSG00000206640,ENSG00000233583,ENSG00000252612,ENSG00000238061,ENSG00000116679,ENSG00000273004,ENSG00000252407,ENSG00000270920,ENSG00000228309,ENSG00000207108,ENSG00000201596,ENSG00000261729,ENSG00000143341,ENSG00000224691,ENSG00000116690
chr1	185680488	185680832	1:185680488-185680832	ENSG00000213051,ENSG00000201421,ENSG00000206640,ENSG00000233583,ENSG00000252612,ENSG00000252407,ENSG00000261729,ENSG00000143341,ENSG00000224691
chr1	185693707	185694427	1:185693707-185694427	ENSG00000213051,ENSG00000201421,ENSG00000206640,ENSG00000233583,ENSG00000252612,ENSG00000261729,ENSG00000143341,ENSG00000224691
chr1	186218892	186219092	1:186218892-186219092	ENSG00000143341,ENSG00000224691,ENSG00000288078,ENSG00000116690
chr1	186228828	186229028	1:186228828-186229028	ENSG00000143341,ENSG00000224691,ENSG00000288078,ENSG00000116690
chr1	186374132	186376239	1:186374132-186376239	ENSG00000143341,ENSG00000116690,ENSG00000047410,ENSG00000202025,ENSG00000157181
chr1	186404526	186404887	1:186404526-186404887	ENSG00000116690,ENSG00000202025,ENSG00000157181
chr1	186408984	186409433	1:186408984-186409433	ENSG00000116690,ENSG00000202025,ENSG00000229739
chr1	186420955	186421328	1:186420955-186421328	ENSG00000116690,ENSG00000202025,ENSG00000157181,ENSG00000229739
chr1	186454933	186455372	1:186454933-186455372	ENSG00000116690,ENSG00000202025,ENSG00000229739,ENSG00000116703,ENSG00000233196
chr1	186456750	186457013	1:186456750-186457013	ENSG00000229739,ENSG00000116703
chr1	186512143	186512348	1:186512143-186512348	ENSG00000273198,ENSG00000228238,ENSG00000233196
chr1	186605803	186606097	1:186605803-186606097	ENSG00000228238,ENSG00000233196
chr1	186618333	186619032	1:186618333-186619032	ENSG00000143341,ENSG00000116690,ENSG00000202025,ENSG00000273198,ENSG00000228238,ENSG00000233196,ENSG00000288562,ENSG00000271558,ENSG00000225462,ENSG00000274702
chr1	186653488	186653708	1:186653488-186653708	ENSG00000228238,ENSG00000233196
chr1	186659917	186660434	1:186659917-186660434	ENSG00000228238,ENSG00000233196
chr1	186680077	186681222	1:186680077-186681222	ENSG00000228238,ENSG00000233196,ENSG00000073756,ENSG00000273129,ENSG00000274702
chr1	186828594	186830122	1:186828594-186830122	ENSG00000228238,ENSG00000116711,ENSG00000274702
chr1	186830468	186830783	1:186830468-186830783	ENSG00000116711
chr1	186837988	186838217	1:186837988-186838217	-
chr1	186845561	186845932	1:186845561-186845932	ENSG00000116711
chr1	186849350	186850138	1:186849350-186850138	ENSG00000116690,ENSG00000116711,ENSG00000271558
chr1	186865409	186865678	1:186865409-186865678	ENSG00000274702
chr1	186869576	186869941	1:186869576-186869941	ENSG00000274702
chr1	186921410	186921758	1:186921410-186921758	ENSG00000116690,ENSG00000228238,ENSG00000233196,ENSG00000271558
chr1	186961770	186961970	1:186961770-186961970	-
chr1	186978651	186979080	1:186978651-186979080	-
chr1	186985915	186986117	1:186985915-186986117	-
chr1	187051568	187052152	1:187051568-187052152	ENSG00000230426,ENSG00000271558,ENSG00000225462,ENSG00000274702,ENSG00000271036
chr1	187053716	187054116	1:187053716-187054116	ENSG00000271558,ENSG00000225462,ENSG00000274702
chr1	187072438	187072703	1:187072438-187072703	ENSG00000230426
chr1	187072788	187073102	1:187072788-187073102	ENSG00000230426
chr1	187073177	187073568	1:187073177-187073568	ENSG00000230426
chr1	187715596	187715796	1:187715596-187715796	ENSG00000271558,ENSG00000225462,ENSG00000274702,ENSG00000236401,ENSG00000223847
chr1	188049773	188050514	1:188049773-188050514	ENSG00000271558,ENSG00000225462,ENSG00000274702,ENSG00000285894,ENSG00000150732,ENSG00000222240,ENSG00000225006,ENSG00000271036,ENSG00000226196
chr1	188209650	188209850	1:188209650-188209850	ENSG00000271558,ENSG00000225462,ENSG00000285894,ENSG00000222240,ENSG00000261182,ENSG00000225006,ENSG00000271036,ENSG00000226196
chr1	188240814	188241439	1:188240814-188241439	ENSG00000271558,ENSG00000225462,ENSG00000274702,ENSG00000285894,ENSG00000222240,ENSG00000261182,ENSG00000224278,ENSG00000225006,ENSG00000271036,ENSG00000226196,ENSG00000252553
chr1	188244805	188245128	1:188244805-188245128	ENSG00000274702,ENSG00000222240,ENSG00000261182,ENSG00000224278
chr1	188249890	188250116	1:188249890-188250116	ENSG00000271558,ENSG00000225462,ENSG00000274702,ENSG00000285894,ENSG00000222240,ENSG00000261182,ENSG00000224278,ENSG00000225006,ENSG00000226196
chr1	188263301	188263504	1:188263301-188263504	ENSG00000271558,ENSG00000225462,ENSG00000274702,ENSG00000285894,ENSG00000222240,ENSG00000261182,ENSG00000225006,ENSG00000271036,ENSG00000226196,ENSG00000252553,ENSG00000230987
chr1	188343894	188344262	1:188343894-188344262	ENSG00000271558,ENSG00000225462,ENSG00000274702,ENSG00000285894,ENSG00000222240,ENSG00000261182,ENSG00000225006,ENSG00000237283,ENSG00000226486,ENSG00000271036,ENSG00000226196,ENSG00000252553,ENSG00000232212,ENSG00000238270,ENSG00000287472,ENSG00000230987,ENSG00000225811
chr1	188397534	188397923	1:188397534-188397923	ENSG00000271558,ENSG00000225462,ENSG00000274702,ENSG00000285894,ENSG00000222240,ENSG00000225006,ENSG00000237283,ENSG00000226486,ENSG00000271036,ENSG00000226196,ENSG00000252553,ENSG00000232212,ENSG00000238270,ENSG00000287472,ENSG00000230987
chr1	188427661	188427879	1:188427661-188427879	ENSG00000271558,ENSG00000225462,ENSG00000274702,ENSG00000285894,ENSG00000222240,ENSG00000225006,ENSG00000226486,ENSG00000271036,ENSG00000226196,ENSG00000252553,ENSG00000232212,ENSG00000238270,ENSG00000287472,ENSG00000230987
chr1	188665560	188665941	1:188665560-188665941	ENSG00000225006,ENSG00000235083,ENSG00000231022,ENSG00000237283,ENSG00000226486,ENSG00000271036,ENSG00000226196,ENSG00000252553,ENSG00000232212,ENSG00000238270,ENSG00000287472
chr1	188685651	188685904	1:188685651-188685904	ENSG00000231022,ENSG00000237283,ENSG00000226196
chr1	188782262	188782587	1:188782262-188782587	ENSG00000271558,ENSG00000225462,ENSG00000225006,ENSG00000237283,ENSG00000226486,ENSG00000271036,ENSG00000226196,ENSG00000252553,ENSG00000232212,ENSG00000238270,ENSG00000287472,ENSG00000230987
chr1	188874181	188874381	1:188874181-188874381	ENSG00000237283,ENSG00000238054,ENSG00000226486,ENSG00000271036,ENSG00000226196,ENSG00000252553,ENSG00000238270,ENSG00000287472
chr1	188883077	188883277	1:188883077-188883277	ENSG00000238054,ENSG00000226486,ENSG00000271036
chr1	190759612	190760316	1:190759612-190760316	ENSG00000271036,ENSG00000226196,ENSG00000252553,ENSG00000232212,ENSG00000238270,ENSG00000287472,ENSG00000230987,ENSG00000162670,ENSG00000225811,ENSG00000237457,ENSG00000241505,ENSG00000231175,ENSG00000236025,ENSG00000238108,ENSG00000285638,ENSG00000228020,ENSG00000261642,ENSG00000228215,ENSG00000226723,ENSG00000236792,ENSG00000253148
chr1	190792251	190792827	1:190792251-190792827	ENSG00000252553,ENSG00000232212,ENSG00000238270,ENSG00000287472,ENSG00000230987,ENSG00000162670,ENSG00000225811,ENSG00000237457,ENSG00000241505,ENSG00000231175,ENSG00000236025,ENSG00000238108
chr1	191174231	191174698	1:191174231-191174698	ENSG00000252553,ENSG00000238270,ENSG00000287472,ENSG00000230987,ENSG00000162670,ENSG00000225811,ENSG00000237457,ENSG00000241505,ENSG00000231175,ENSG00000285638,ENSG00000228020,ENSG00000261642,ENSG00000271187,ENSG00000233882,ENSG00000253148
chr1	191202856	191203126	1:191202856-191203126	ENSG00000232212,ENSG00000230987,ENSG00000285638,ENSG00000228020,ENSG00000261642,ENSG00000233882
chr1	191206632	191206877	1:191206632-191206877	ENSG00000238270,ENSG00000287472,ENSG00000230987,ENSG00000241505,ENSG00000285638,ENSG00000228020,ENSG00000261642,ENSG00000233882
chr1	191255308	191256167	1:191255308-191256167	ENSG00000271036,ENSG00000226196,ENSG00000252553,ENSG00000232212,ENSG00000238270,ENSG00000287472,ENSG00000230987,ENSG00000162670,ENSG00000225811,ENSG00000237457,ENSG00000241505,ENSG00000231175,ENSG00000236025,ENSG00000285638,ENSG00000228020,ENSG00000261642,ENSG00000233882,ENSG00000228215,ENSG00000226723,ENSG00000236792,ENSG00000253148,ENSG00000231767,ENSG00000283795
chr1	191261146	191261461	1:191261146-191261461	ENSG00000271036,ENSG00000252553,ENSG00000232212,ENSG00000238270,ENSG00000287472,ENSG00000230987,ENSG00000162670,ENSG00000225811,ENSG00000237457,ENSG00000241505,ENSG00000231175,ENSG00000285638,ENSG00000228020,ENSG00000261642,ENSG00000233882,ENSG00000226723,ENSG00000236792,ENSG00000253148
chr1	191695809	191696294	1:191695809-191696294	ENSG00000252553,ENSG00000232212,ENSG00000238270,ENSG00000287472,ENSG00000230987,ENSG00000162670,ENSG00000225811,ENSG00000237457,ENSG00000241505,ENSG00000231175,ENSG00000228215,ENSG00000226723,ENSG00000236792,ENSG00000253148
chr1	191889832	191890096	1:191889832-191890096	ENSG00000228215,ENSG00000223344
chr1	192158159	192158660	1:192158159-192158660	ENSG00000150681,ENSG00000226723,ENSG00000236792,ENSG00000253148
chr1	192167879	192168555	1:192167879-192168555	ENSG00000150681,ENSG00000226723,ENSG00000236792,ENSG00000253148
chr1	192476350	192476581	1:192476350-192476581	-
chr1	192476848	192477489	1:192476848-192477489	ENSG00000285280,ENSG00000127074,ENSG00000231767,ENSG00000283795,ENSG00000223075
chr1	192477564	192478011	1:192477564-192478011	-
chr1	192489677	192490156	1:192489677-192490156	ENSG00000253148,ENSG00000127074,ENSG00000231767,ENSG00000283795,ENSG00000223075
chr1	192498040	192498649	1:192498040-192498649	ENSG00000285280,ENSG00000253148,ENSG00000236069,ENSG00000127074,ENSG00000231767,ENSG00000283795,ENSG00000223075
chr1	192512354	192513093	1:192512354-192513093	ENSG00000236069
chr1	192516406	192517242	1:192516406-192517242	ENSG00000236069,ENSG00000127074,ENSG00000231767,ENSG00000283795
chr1	192530226	192530664	1:192530226-192530664	ENSG00000236069
chr1	192538680	192539397	1:192538680-192539397	ENSG00000236069,ENSG00000231767,ENSG00000283795
chr1	192539629	192540053	1:192539629-192540053	-
chr1	192544814	192545412	1:192544814-192545412	-
chr1	192545920	192546479	1:192545920-192546479	-
chr1	192550747	192551237	1:192550747-192551237	-
chr1	192573551	192573799	1:192573551-192573799	ENSG00000090104
chr1	192575349	192575998	1:192575349-192575998	ENSG00000090104,ENSG00000127074,ENSG00000231767,ENSG00000283795
chr1	192577756	192577956	1:192577756-192577956	ENSG00000090104
chr1	192578669	192578985	1:192578669-192578985	ENSG00000090104
chr1	192579199	192579577	1:192579199-192579577	ENSG00000090104
chr1	192579677	192580019	1:192579677-192580019	ENSG00000090104
chr1	192580264	192581624	1:192580264-192581624	ENSG00000090104
chr1	192600997	192601270	1:192600997-192601270	-
chr1	192601539	192601862	1:192601539-192601862	ENSG00000127074
chr1	192604961	192605459	1:192604961-192605459	ENSG00000127074,ENSG00000231767,ENSG00000283795
chr1	192608982	192609698	1:192608982-192609698	ENSG00000241505,ENSG00000285280,ENSG00000226723,ENSG00000236792,ENSG00000253148,ENSG00000090104,ENSG00000127074,ENSG00000231767,ENSG00000283795,ENSG00000228687,ENSG00000223075,ENSG00000221680,ENSG00000285718
chr1	192732837	192733038	1:192732837-192733038	ENSG00000285280,ENSG00000231767,ENSG00000283795
chr1	192796030	192796287	1:192796030-192796287	ENSG00000228687,ENSG00000226814
chr1	192805593	192806248	1:192805593-192806248	ENSG00000228687,ENSG00000226814,ENSG00000116741,ENSG00000223075
chr1	192807268	192807723	1:192807268-192807723	ENSG00000228687,ENSG00000226814,ENSG00000116741,ENSG00000223075
chr1	192808195	192809684	1:192808195-192809684	ENSG00000285280,ENSG00000127074,ENSG00000231767,ENSG00000283795,ENSG00000228687,ENSG00000226814,ENSG00000116741,ENSG00000223075,ENSG00000116750
chr1	192810088	192810550	1:192810088-192810550	ENSG00000116741,ENSG00000223075
chr1	192811078	192811452	1:192811078-192811452	ENSG00000116741,ENSG00000223075
chr1	192811585	192812685	1:192811585-192812685	ENSG00000116741,ENSG00000223075
chr1	192812776	192813317	1:192812776-192813317	ENSG00000116741,ENSG00000223075
chr1	192813405	192814059	1:192813405-192814059	ENSG00000116741,ENSG00000223075
chr1	192814926	192815177	1:192814926-192815177	ENSG00000223075
chr1	192817521	192817721	1:192817521-192817721	ENSG00000223075
chr1	192831160	192831360	1:192831160-192831360	ENSG00000223075
chr1	192903199	192903438	1:192903199-192903438	ENSG00000285280,ENSG00000223075
chr1	192990976	192991304	1:192990976-192991304	ENSG00000234473
chr1	193058393	193060566	1:193058393-193060566	ENSG00000116750,ENSG00000238754,ENSG00000116747
chr1	193061016	193061364	1:193061016-193061364	ENSG00000116750,ENSG00000238754,ENSG00000116747
chr1	193070195	193070631	1:193070195-193070631	ENSG00000116747
chr1	193070994	193071241	1:193070994-193071241	ENSG00000116747
chr1	193104570	193105728	1:193104570-193105728	ENSG00000023572,ENSG00000134371,ENSG00000221680
chr1	193121557	193122800	1:193121557-193122800	ENSG00000116750,ENSG00000238754,ENSG00000116747,ENSG00000023572,ENSG00000134371,ENSG00000221680
chr1	193183165	193183365	1:193183165-193183365	ENSG00000162630
chr1	193185968	193186944	1:193185968-193186944	ENSG00000134371,ENSG00000221680,ENSG00000162630,ENSG00000276735,ENSG00000232077,ENSG00000237213
chr1	193211646	193211846	1:193211646-193211846	ENSG00000276735
chr1	193216968	193217517	1:193216968-193217517	ENSG00000276735
chr1	193265699	193265981	1:193265699-193265981	ENSG00000276735,ENSG00000232077
chr1	193368428	193368765	1:193368428-193368765	ENSG00000232077
chr1	193418489	193418853	1:193418489-193418853	ENSG00000232077,ENSG00000286285,ENSG00000237213
chr1	193449110	193449310	1:193449110-193449310	ENSG00000286285
chr1	193537201	193538171	1:193537201-193538171	ENSG00000221680,ENSG00000276735,ENSG00000232077,ENSG00000286285,ENSG00000226640,ENSG00000237213,ENSG00000228167,ENSG00000285718
chr1	193539748	193540359	1:193539748-193540359	ENSG00000286285,ENSG00000226640,ENSG00000237213
chr1	193542689	193543103	1:193542689-193543103	ENSG00000232077,ENSG00000286285,ENSG00000226640,ENSG00000237213
chr1	193569822	193570086	1:193569822-193570086	ENSG00000237213
chr1	193685962	193686162	1:193685962-193686162	ENSG00000226640,ENSG00000237011
chr1	193926718	193927515	1:193926718-193927515	ENSG00000226723,ENSG00000236792,ENSG00000253148,ENSG00000221680,ENSG00000276735,ENSG00000232077,ENSG00000286285,ENSG00000226640,ENSG00000237213,ENSG00000233057,ENSG00000231714,ENSG00000251813,ENSG00000228167,ENSG00000285718
chr1	193929589	193929889	1:193929589-193929889	-
chr1	193932282	193932593	1:193932282-193932593	ENSG00000237213
chr1	193935729	193936046	1:193935729-193936046	ENSG00000237213
chr1	194044246	194044446	1:194044246-194044446	-
chr1	194052446	194052902	1:194052446-194052902	-
chr1	194069585	194069932	1:194069585-194069932	-
chr1	194078887	194079124	1:194078887-194079124	-
chr1	194118796	194119201	1:194118796-194119201	ENSG00000227240,ENSG00000237213,ENSG00000233057,ENSG00000251813,ENSG00000228167
chr1	194120159	194120664	1:194120159-194120664	ENSG00000227240,ENSG00000233057
chr1	194155865	194156065	1:194155865-194156065	ENSG00000227240,ENSG00000233057
chr1	194225660	194226401	1:194225660-194226401	ENSG00000276735,ENSG00000232077,ENSG00000226640,ENSG00000237213,ENSG00000233057,ENSG00000231714,ENSG00000251813,ENSG00000228167,ENSG00000285718
chr1	194280010	194280304	1:194280010-194280304	ENSG00000233057,ENSG00000231714,ENSG00000251813,ENSG00000228167
chr1	194281595	194281840	1:194281595-194281840	ENSG00000231714
chr1	194289365	194290321	1:194289365-194290321	ENSG00000226723,ENSG00000236792,ENSG00000253148,ENSG00000223075,ENSG00000221680,ENSG00000276735,ENSG00000232077,ENSG00000286285,ENSG00000227240,ENSG00000226640,ENSG00000237213,ENSG00000233057,ENSG00000231714,ENSG00000251813,ENSG00000228167,ENSG00000285718,ENSG00000116785
chr1	194295629	194296145	1:194295629-194296145	ENSG00000221680,ENSG00000237213,ENSG00000233057,ENSG00000231714,ENSG00000251813,ENSG00000228167,ENSG00000285718
chr1	195195368	195195759	1:195195368-195195759	ENSG00000228167,ENSG00000285718
chr1	195697096	195697567	1:195697096-195697567	ENSG00000228167,ENSG00000285718,ENSG00000287364,ENSG00000265986,ENSG00000116785,ENSG00000285986,ENSG00000134365,ENSG00000080910,ENSG00000273844,ENSG00000134389,ENSG00000143278
chr1	195709709	195710265	1:195709709-195710265	ENSG00000228167,ENSG00000285718,ENSG00000287364,ENSG00000265986,ENSG00000116785,ENSG00000285986,ENSG00000134365,ENSG00000273844,ENSG00000134389
chr1	195717741	195718144	1:195717741-195718144	ENSG00000287364
chr1	195773955	195774300	1:195773955-195774300	ENSG00000287364
chr1	196083250	196083983	1:196083250-196083983	ENSG00000227421,ENSG00000116785,ENSG00000285986,ENSG00000134365,ENSG00000080910,ENSG00000273844,ENSG00000134389
chr1	196088517	196089676	1:196088517-196089676	ENSG00000285718,ENSG00000227421,ENSG00000265986,ENSG00000116785,ENSG00000244414,ENSG00000285986,ENSG00000134365,ENSG00000080910,ENSG00000273844,ENSG00000134389,ENSG00000143278,ENSG00000230260
chr1	196091733	196092076	1:196091733-196092076	ENSG00000227421,ENSG00000265986,ENSG00000116785,ENSG00000285986,ENSG00000134365,ENSG00000273844,ENSG00000134389
chr1	196608516	196609608	1:196608516-196609608	ENSG00000162687,ENSG00000265986,ENSG00000285986
chr1	196651715	196652039	1:196651715-196652039	ENSG00000265986,ENSG00000000971
chr1	196660888	196661235	1:196660888-196661235	ENSG00000265986,ENSG00000000971,ENSG00000116785,ENSG00000285986,ENSG00000134365,ENSG00000080910,ENSG00000273844,ENSG00000134389
chr1	196723513	196723730	1:196723513-196723730	ENSG00000265986,ENSG00000116785,ENSG00000285986,ENSG00000134365,ENSG00000080910,ENSG00000273844,ENSG00000134389,ENSG00000143278
chr1	196809725	196810019	1:196809725-196810019	ENSG00000116785,ENSG00000244414,ENSG00000285986,ENSG00000134365,ENSG00000080910,ENSG00000273844,ENSG00000134389
chr1	197145102	197145302	1:197145102-197145302	ENSG00000143278,ENSG00000066279,ENSG00000235748
chr1	197145902	197147210	1:197145902-197147210	ENSG00000116785,ENSG00000285986,ENSG00000134365,ENSG00000080910,ENSG00000273844,ENSG00000134389,ENSG00000143278,ENSG00000066279,ENSG00000235748,ENSG00000177888,ENSG00000237861,ENSG00000134376,ENSG00000221879,ENSG00000230260
chr1	197180252	197180513	1:197180252-197180513	ENSG00000134365,ENSG00000273844,ENSG00000134389,ENSG00000143278,ENSG00000237861,ENSG00000134376,ENSG00000221879,ENSG00000230260
chr1	197200295	197202222	1:197200295-197202222	ENSG00000116785,ENSG00000285986,ENSG00000134365,ENSG00000080910,ENSG00000273844,ENSG00000134389,ENSG00000143278,ENSG00000235748,ENSG00000177888,ENSG00000237861,ENSG00000134376,ENSG00000221879,ENSG00000230260
chr1	197341295	197341609	1:197341295-197341609	ENSG00000285986,ENSG00000080910,ENSG00000143278,ENSG00000237861,ENSG00000134376,ENSG00000221879,ENSG00000230260
chr1	197521254	197521454	1:197521254-197521454	ENSG00000221879,ENSG00000230260
chr1	197659228	197659428	1:197659228-197659428	ENSG00000213047,ENSG00000207139,ENSG00000213046,ENSG00000235582,ENSG00000233040
chr1	197761690	197762017	1:197761690-197762017	ENSG00000207139,ENSG00000213046,ENSG00000235582,ENSG00000233040,ENSG00000224901
chr1	197762114	197762314	1:197762114-197762314	ENSG00000207139,ENSG00000213046,ENSG00000235582,ENSG00000233040,ENSG00000224901
chr1	197770260	197770506	1:197770260-197770506	ENSG00000213047,ENSG00000207139,ENSG00000213046,ENSG00000235582,ENSG00000233040,ENSG00000224901
chr1	197771951	197772226	1:197771951-197772226	ENSG00000213047,ENSG00000207139,ENSG00000213046,ENSG00000235582,ENSG00000233040,ENSG00000224901
chr1	197774656	197776305	1:197774656-197776305	ENSG00000213047,ENSG00000207139,ENSG00000213046,ENSG00000235582,ENSG00000233040,ENSG00000224901
chr1	197776662	197776940	1:197776662-197776940	ENSG00000213047,ENSG00000207139,ENSG00000213046,ENSG00000235582,ENSG00000233040
chr1	197778581	197778957	1:197778581-197778957	ENSG00000213047,ENSG00000207139,ENSG00000213046,ENSG00000235582,ENSG00000233040
chr1	197782907	197783206	1:197782907-197783206	ENSG00000213047,ENSG00000235582
chr1	197902212	197903394	1:197902212-197903394	ENSG00000273844,ENSG00000230260,ENSG00000207139,ENSG00000213046,ENSG00000235582,ENSG00000233040,ENSG00000203724,ENSG00000143355
chr1	197917817	197918269	1:197917817-197918269	ENSG00000143355
chr1	198156124	198158332	1:198156124-198158332	ENSG00000151414,ENSG00000232824
chr1	198158657	198159605	1:198158657-198159605	ENSG00000230260,ENSG00000207139,ENSG00000213046,ENSG00000151414,ENSG00000232824
chr1	198162374	198162851	1:198162374-198162851	ENSG00000151414,ENSG00000232824
chr1	198165876	198166275	1:198165876-198166275	ENSG00000232824
chr1	198167380	198167909	1:198167380-198167909	ENSG00000232824
chr1	198185814	198186111	1:198185814-198186111	ENSG00000232824
chr1	198238054	198238595	1:198238054-198238595	ENSG00000232824
chr1	198253666	198254104	1:198253666-198254104	ENSG00000134365,ENSG00000230260,ENSG00000207139,ENSG00000213046,ENSG00000232824
chr1	198439298	198439535	1:198439298-198439535	-
chr1	198543731	198544002	1:198543731-198544002	ENSG00000287989,ENSG00000151418
chr1	198550013	198550213	1:198550013-198550213	ENSG00000287989,ENSG00000151418
chr1	198597670	198598047	1:198597670-198598047	ENSG00000287989,ENSG00000223881
chr1	198598873	198599406	1:198598873-198599406	ENSG00000287989,ENSG00000223881
chr1	198620723	198621819	1:198620723-198621819	ENSG00000230260,ENSG00000287989,ENSG00000223881,ENSG00000081237
chr1	198623932	198624391	1:198623932-198624391	ENSG00000081237
chr1	198633820	198634199	1:198633820-198634199	ENSG00000081237
chr1	198638858	198639483	1:198638858-198639483	ENSG00000081237
chr1	198656539	198656924	1:198656539-198656924	ENSG00000287989,ENSG00000081237,ENSG00000261573
chr1	198664284	198664632	1:198664284-198664632	ENSG00000261573
chr1	198669160	198669407	1:198669160-198669407	ENSG00000261573
chr1	198671196	198671522	1:198671196-198671522	ENSG00000287989,ENSG00000261573
chr1	198681745	198682544	1:198681745-198682544	ENSG00000134365,ENSG00000230260,ENSG00000287989,ENSG00000151418,ENSG00000081237,ENSG00000261573,ENSG00000236278,ENSG00000207975,ENSG00000207759
chr1	198696402	198696632	1:198696402-198696632	ENSG00000287989,ENSG00000081237
chr1	198701813	198702148	1:198701813-198702148	ENSG00000081237
chr1	198788592	198789077	1:198788592-198789077	ENSG00000207975,ENSG00000207759,ENSG00000228190
chr1	198837583	198837925	1:198837583-198837925	ENSG00000207975,ENSG00000207759
chr1	198929889	198930287	1:198929889-198930287	ENSG00000229989,ENSG00000227747
chr1	198935043	198935299	1:198935043-198935299	ENSG00000229989,ENSG00000227747
chr1	198935420	198935794	1:198935420-198935794	ENSG00000229989,ENSG00000227747
chr1	198936815	198937029	1:198936815-198937029	ENSG00000229989,ENSG00000227747
chr1	198937159	198937729	1:198937159-198937729	ENSG00000229989,ENSG00000207975,ENSG00000207759,ENSG00000227747
chr1	198966543	198966922	1:198966543-198966922	ENSG00000207975,ENSG00000207759,ENSG00000227747,ENSG00000225172
chr1	199020944	199021190	1:199020944-199021190	ENSG00000233410,ENSG00000235492
chr1	199031165	199031530	1:199031165-199031530	ENSG00000207975,ENSG00000207759,ENSG00000227747,ENSG00000225172,ENSG00000233410,ENSG00000235492,ENSG00000228190
chr1	199041495	199041935	1:199041495-199041935	ENSG00000207975,ENSG00000207759,ENSG00000227747,ENSG00000225172,ENSG00000233410,ENSG00000235492,ENSG00000228190,ENSG00000236468
chr1	199084404	199084664	1:199084404-199084664	ENSG00000286541
chr1	199089290	199090187	1:199089290-199090187	ENSG00000207975,ENSG00000207759,ENSG00000286541,ENSG00000231718,ENSG00000236468
chr1	199095706	199095974	1:199095706-199095974	-
chr1	199098490	199098837	1:199098490-199098837	-
chr1	199102305	199102627	1:199102305-199102627	-
chr1	199168864	199169135	1:199168864-199169135	ENSG00000231718
chr1	199173134	199173908	1:199173134-199173908	ENSG00000134365,ENSG00000080910,ENSG00000134389,ENSG00000230260,ENSG00000287989,ENSG00000207975,ENSG00000207759,ENSG00000227747,ENSG00000231718,ENSG00000228190,ENSG00000236468,ENSG00000231984,ENSG00000229747,ENSG00000252860,ENSG00000229220
chr1	199182344	199182742	1:199182344-199182742	ENSG00000231718
chr1	199202024	199202747	1:199202024-199202747	ENSG00000231718,ENSG00000228190
chr1	199217951	199219223	1:199217951-199219223	ENSG00000080910,ENSG00000273844,ENSG00000134389,ENSG00000230260,ENSG00000287989,ENSG00000207975,ENSG00000207759,ENSG00000227747,ENSG00000231718,ENSG00000228190,ENSG00000236468,ENSG00000231984,ENSG00000228530,ENSG00000200139,ENSG00000229747,ENSG00000202491,ENSG00000202329,ENSG00000116833,ENSG00000252860,ENSG00000229220,ENSG00000233827
chr1	199220135	199220392	1:199220135-199220392	ENSG00000228190
chr1	199221531	199222180	1:199221531-199222180	ENSG00000207975,ENSG00000207759,ENSG00000231718,ENSG00000228190,ENSG00000236468
chr1	199242125	199242725	1:199242125-199242725	-
chr1	199243369	199243765	1:199243369-199243765	ENSG00000228190
chr1	199400183	199400834	1:199400183-199400834	ENSG00000228190,ENSG00000236468
chr1	199498890	199499131	1:199498890-199499131	-
chr1	199613372	199613585	1:199613372-199613585	ENSG00000231984
chr1	199629804	199630009	1:199629804-199630009	ENSG00000231984
chr1	199643109	199643594	1:199643109-199643594	ENSG00000231984
chr1	199646218	199646418	1:199646218-199646418	ENSG00000231984
chr1	199647109	199647309	1:199647109-199647309	ENSG00000231984,ENSG00000200139
chr1	199859464	199859942	1:199859464-199859942	ENSG00000231984,ENSG00000228530,ENSG00000200139,ENSG00000229747,ENSG00000202329,ENSG00000116833,ENSG00000252860,ENSG00000233827
chr1	199941718	199942412	1:199941718-199942412	ENSG00000231984,ENSG00000228530,ENSG00000200139,ENSG00000229747,ENSG00000202491,ENSG00000202329,ENSG00000116833,ENSG00000252860,ENSG00000229220,ENSG00000233827,ENSG00000282849
chr1	199954822	199955022	1:199954822-199955022	ENSG00000231984,ENSG00000228530,ENSG00000200139,ENSG00000229747,ENSG00000202491,ENSG00000202329,ENSG00000116833,ENSG00000252860
chr1	199977493	199978079	1:199977493-199978079	ENSG00000231984,ENSG00000228530,ENSG00000200139,ENSG00000229747,ENSG00000202491,ENSG00000202329,ENSG00000116833,ENSG00000252860
chr1	199979110	199979310	1:199979110-199979310	ENSG00000231984,ENSG00000228530,ENSG00000200139,ENSG00000229747,ENSG00000202491,ENSG00000202329,ENSG00000116833,ENSG00000252860
chr1	200258553	200258777	1:200258553-200258777	ENSG00000116833,ENSG00000252860,ENSG00000229220,ENSG00000233827,ENSG00000282849
chr1	200262410	200263056	1:200262410-200263056	ENSG00000231984,ENSG00000228530,ENSG00000200139,ENSG00000229747,ENSG00000202491,ENSG00000202329,ENSG00000116833,ENSG00000252860,ENSG00000229220,ENSG00000233827,ENSG00000203721,ENSG00000273093,ENSG00000213045,ENSG00000230623,ENSG00000282849
chr1	200302063	200302711	1:200302063-200302711	ENSG00000231984,ENSG00000202491,ENSG00000202329,ENSG00000116833,ENSG00000252860,ENSG00000229220,ENSG00000233827,ENSG00000203721,ENSG00000273093,ENSG00000213045,ENSG00000230623,ENSG00000162702,ENSG00000282849
chr1	200306840	200307743	1:200306840-200307743	ENSG00000202491,ENSG00000116833,ENSG00000252860,ENSG00000229220,ENSG00000233827,ENSG00000273093,ENSG00000213045,ENSG00000230623,ENSG00000282849
chr1	200363197	200363402	1:200363197-200363402	ENSG00000203721,ENSG00000213045
chr1	200409218	200410460	1:200409218-200410460	ENSG00000203721,ENSG00000213045,ENSG00000230623,ENSG00000162702,ENSG00000282849
chr1	200501021	200501257	1:200501021-200501257	ENSG00000282849
chr1	200530473	200531101	1:200530473-200531101	ENSG00000200139,ENSG00000252860,ENSG00000229220,ENSG00000233827,ENSG00000213045,ENSG00000282849,ENSG00000233217,ENSG00000201032
chr1	200535649	200535858	1:200535649-200535858	-
chr1	200620415	200621486	1:200620415-200621486	ENSG00000118193,ENSG00000118197,ENSG00000260088,ENSG00000170128,ENSG00000233217,ENSG00000201032
chr1	200627539	200627949	1:200627539-200627949	ENSG00000118193
chr1	200628128	200628694	1:200628128-200628694	ENSG00000118193,ENSG00000118197,ENSG00000260088,ENSG00000233217,ENSG00000201032
chr1	200640015	200640329	1:200640015-200640329	ENSG00000118197
chr1	200666261	200666461	1:200666261-200666461	ENSG00000118197,ENSG00000260088
chr1	200669231	200670719	1:200669231-200670719	ENSG00000118197,ENSG00000260088
chr1	200737806	200738311	1:200737806-200738311	ENSG00000118200
chr1	200738452	200739569	1:200738452-200739569	ENSG00000118200
chr1	200863028	200863579	1:200863028-200863579	ENSG00000118200,ENSG00000231333,ENSG00000170128,ENSG00000233217,ENSG00000201032
chr1	200888167	200888779	1:200888167-200888779	ENSG00000170128,ENSG00000163362,ENSG00000233217,ENSG00000201032
chr1	200896930	200897263	1:200896930-200897263	ENSG00000163362,ENSG00000233217,ENSG00000201032
chr1	201019385	201020086	1:201019385-201020086	ENSG00000233217,ENSG00000201032,ENSG00000116852,ENSG00000229191,ENSG00000234132,ENSG00000163395,ENSG00000229821
chr1	201020994	201021329	1:201020994-201021329	ENSG00000116852,ENSG00000229191,ENSG00000234132
chr1	201021737	201022195	1:201021737-201022195	ENSG00000201032,ENSG00000116852,ENSG00000229191,ENSG00000234132
chr1	201023334	201023986	1:201023334-201023986	ENSG00000233217,ENSG00000201032,ENSG00000116852,ENSG00000229191,ENSG00000234132
chr1	201025696	201025954	1:201025696-201025954	ENSG00000116852,ENSG00000229191,ENSG00000234132
chr1	201026804	201027148	1:201026804-201027148	ENSG00000116852,ENSG00000229191,ENSG00000234132
chr1	201095965	201096230	1:201095965-201096230	ENSG00000201032,ENSG00000081248,ENSG00000163395,ENSG00000229821
chr1	201114163	201114563	1:201114163-201114563	ENSG00000081248,ENSG00000232237,ENSG00000163395,ENSG00000229821
chr1	201119894	201120105	1:201119894-201120105	ENSG00000081248,ENSG00000232237
chr1	201128475	201128757	1:201128475-201128757	ENSG00000081248,ENSG00000232237,ENSG00000163395,ENSG00000229821
chr1	201154071	201154965	1:201154071-201154965	ENSG00000116857,ENSG00000163395,ENSG00000229821
chr1	201170725	201171087	1:201170725-201171087	ENSG00000116857,ENSG00000163395,ENSG00000229821
chr1	201309402	201309936	1:201309402-201309936	ENSG00000163395,ENSG00000229821,ENSG00000081277,ENSG00000118194
chr1	201310539	201310739	1:201310539-201310739	ENSG00000081277
chr1	201311127	201311953	1:201311127-201311953	ENSG00000163395,ENSG00000229821,ENSG00000081277,ENSG00000118194
chr1	201348224	201348424	1:201348224-201348424	ENSG00000118194
chr1	201376861	201377247	1:201376861-201377247	ENSG00000118194,ENSG00000286600
chr1	201393097	201393648	1:201393097-201393648	ENSG00000118194,ENSG00000286600,ENSG00000159166,ENSG00000282221
chr1	201394978	201395536	1:201394978-201395536	ENSG00000118194,ENSG00000286600,ENSG00000159166,ENSG00000282221
chr1	201396020	201396329	1:201396020-201396329	ENSG00000118194,ENSG00000286600,ENSG00000159166,ENSG00000282221
chr1	201397042	201397937	1:201397042-201397937	ENSG00000118194,ENSG00000286600,ENSG00000159166,ENSG00000282221
chr1	201407064	201407404	1:201407064-201407404	ENSG00000118194,ENSG00000286600
chr1	201408786	201409037	1:201408786-201409037	ENSG00000118194,ENSG00000286600
chr1	201426295	201427132	1:201426295-201427132	ENSG00000159173,ENSG00000227048
chr1	201430761	201431034	1:201430761-201431034	ENSG00000159173,ENSG00000227048
chr1	201451016	201451225	1:201451016-201451225	ENSG00000174307,ENSG00000224818,ENSG00000223396
chr1	201456852	201457287	1:201456852-201457287	ENSG00000174307,ENSG00000224818,ENSG00000223396
chr1	201468557	201469645	1:201468557-201469645	ENSG00000174307,ENSG00000224818,ENSG00000223396
chr1	201480317	201480984	1:201480317-201480984	ENSG00000174307,ENSG00000224818,ENSG00000159176,ENSG00000224536,ENSG00000223396
chr1	201481707	201482426	1:201481707-201482426	ENSG00000174307,ENSG00000224818,ENSG00000159176,ENSG00000224536,ENSG00000223396
chr1	201506752	201507413	1:201506752-201507413	ENSG00000159176,ENSG00000224536,ENSG00000223396,ENSG00000236390
chr1	201507894	201508238	1:201507894-201508238	ENSG00000159176,ENSG00000224536,ENSG00000223396
chr1	201531771	201532185	1:201531771-201532185	ENSG00000223396,ENSG00000236390,ENSG00000221028
chr1	201568728	201568928	1:201568728-201568928	ENSG00000236390,ENSG00000221028
chr1	201709500	201709878	1:201709500-201709878	ENSG00000134369,ENSG00000236390,ENSG00000221028
chr1	201713423	201713646	1:201713423-201713646	ENSG00000134369,ENSG00000236390,ENSG00000264802,ENSG00000221028
chr1	201715046	201716460	1:201715046-201716460	ENSG00000223396,ENSG00000134369,ENSG00000236390,ENSG00000264802,ENSG00000235121,ENSG00000200942,ENSG00000221028,ENSG00000235811
chr1	201739629	201740007	1:201739629-201740007	ENSG00000134369,ENSG00000236390,ENSG00000235121,ENSG00000200942,ENSG00000221028
chr1	201791408	201791792	1:201791408-201791792	ENSG00000134369,ENSG00000236390,ENSG00000221028
chr1	201793064	201793339	1:201793064-201793339	ENSG00000134369,ENSG00000236390,ENSG00000221028
chr1	201828955	201829840	1:201828955-201829840	ENSG00000236390,ENSG00000231871,ENSG00000221028,ENSG00000198700
chr1	201865107	201865496	1:201865107-201865496	ENSG00000198700,ENSG00000277681
chr1	201882485	201883126	1:201882485-201883126	ENSG00000221028,ENSG00000198700,ENSG00000277681,ENSG00000198892,ENSG00000223774,ENSG00000163431,ENSG00000134375,ENSG00000206637,ENSG00000238003,ENSG00000176393,ENSG00000234678,ENSG00000275207,ENSG00000163435,ENSG00000249007,ENSG00000232296,ENSG00000235811,ENSG00000212512,ENSG00000170075
chr1	201883902	201884239	1:201883902-201884239	ENSG00000198700,ENSG00000277681,ENSG00000198892,ENSG00000223774,ENSG00000163431,ENSG00000206637,ENSG00000238003,ENSG00000163435,ENSG00000232296,ENSG00000235811
chr1	201888756	201889065	1:201888756-201889065	ENSG00000198892,ENSG00000223774,ENSG00000163431
chr1	201889757	201889957	1:201889757-201889957	ENSG00000198892,ENSG00000223774
chr1	201895876	201896235	1:201895876-201896235	ENSG00000223774,ENSG00000163431,ENSG00000206637,ENSG00000238003,ENSG00000176393,ENSG00000163435,ENSG00000232296,ENSG00000235811
chr1	201955019	201955919	1:201955019-201955919	ENSG00000221028,ENSG00000223774,ENSG00000163431,ENSG00000134375,ENSG00000206637,ENSG00000238003,ENSG00000176393,ENSG00000234678,ENSG00000275207,ENSG00000163435,ENSG00000249007,ENSG00000232296,ENSG00000235811,ENSG00000212512,ENSG00000170075
chr1	201982358	201983429	1:201982358-201983429	ENSG00000206637,ENSG00000238003,ENSG00000176393,ENSG00000234678,ENSG00000275207,ENSG00000163435,ENSG00000249007,ENSG00000232296,ENSG00000235811,ENSG00000212512
chr1	201999593	201999949	1:201999593-201999949	ENSG00000176393,ENSG00000234678,ENSG00000275207,ENSG00000163435,ENSG00000249007,ENSG00000232296,ENSG00000235811,ENSG00000212512,ENSG00000170075
chr1	202109282	202109482	1:202109282-202109482	ENSG00000234678,ENSG00000163435,ENSG00000249007,ENSG00000232296,ENSG00000235811,ENSG00000212512,ENSG00000227109,ENSG00000170075
chr1	202135211	202135616	1:202135211-202135616	ENSG00000234678,ENSG00000163435,ENSG00000249007,ENSG00000232296,ENSG00000235811,ENSG00000212512,ENSG00000227109,ENSG00000170075,ENSG00000143862
chr1	202138598	202138819	1:202138598-202138819	ENSG00000234678,ENSG00000163435,ENSG00000249007,ENSG00000232296,ENSG00000235811,ENSG00000170075,ENSG00000143862
chr1	202143366	202144951	1:202143366-202144951	ENSG00000234678,ENSG00000163435,ENSG00000249007,ENSG00000232296,ENSG00000235811,ENSG00000212512,ENSG00000227109,ENSG00000170075,ENSG00000143862
chr1	202154840	202155303	1:202154840-202155303	ENSG00000143851
chr1	202159874	202161520	1:202159874-202161520	ENSG00000232296,ENSG00000235811,ENSG00000212512,ENSG00000170075,ENSG00000143851,ENSG00000243323
chr1	202161891	202162372	1:202161891-202162372	ENSG00000143851,ENSG00000243323
chr1	202164560	202164760	1:202164560-202164760	ENSG00000143851,ENSG00000243323
chr1	202188953	202189273	1:202188953-202189273	ENSG00000243323,ENSG00000133067
chr1	202193681	202194029	1:202193681-202194029	ENSG00000243323,ENSG00000133067
chr1	202203384	202203958	1:202203384-202203958	ENSG00000212512,ENSG00000133067
chr1	202210483	202210708	1:202210483-202210708	ENSG00000133067
chr1	202236442	202236658	1:202236442-202236658	-
chr1	202241775	202242082	1:202241775-202242082	-
chr1	202248031	202248556	1:202248031-202248556	-
chr1	202283244	202283984	1:202283244-202283984	ENSG00000212512,ENSG00000133067
chr1	202311752	202312052	1:202311752-202312052	-
chr1	202341528	202342258	1:202341528-202342258	ENSG00000077152,ENSG00000077157,ENSG00000229120,ENSG00000272262,ENSG00000232626,ENSG00000236439,ENSG00000253042,ENSG00000226862
chr1	202348318	202349144	1:202348318-202349144	ENSG00000235811,ENSG00000077152,ENSG00000077157,ENSG00000229120,ENSG00000272262,ENSG00000232626,ENSG00000236439,ENSG00000253042,ENSG00000226862
chr1	202484078	202484328	1:202484078-202484328	ENSG00000272262,ENSG00000232626,ENSG00000236439,ENSG00000253042,ENSG00000226862
chr1	202488222	202488502	1:202488222-202488502	ENSG00000232626,ENSG00000236439,ENSG00000253042,ENSG00000226862
chr1	202586563	202586924	1:202586563-202586924	ENSG00000232626,ENSG00000236439,ENSG00000253042,ENSG00000226862
chr1	202616066	202616349	1:202616066-202616349	ENSG00000232626,ENSG00000236439,ENSG00000253042,ENSG00000226862
chr1	202625373	202625758	1:202625373-202625758	ENSG00000272262,ENSG00000232626,ENSG00000236439,ENSG00000253042,ENSG00000143858,ENSG00000226862,ENSG00000225620
chr1	202629012	202629600	1:202629012-202629600	ENSG00000272262,ENSG00000232626,ENSG00000236439,ENSG00000253042,ENSG00000143858,ENSG00000226862,ENSG00000225620
chr1	202693101	202693322	1:202693101-202693322	ENSG00000143858
chr1	202719708	202719908	1:202719708-202719908	ENSG00000236439,ENSG00000143858,ENSG00000235449
chr1	202807012	202807248	1:202807012-202807248	ENSG00000117139,ENSG00000226148,ENSG00000260021,ENSG00000228288
chr1	202807696	202808295	1:202807696-202808295	ENSG00000117139,ENSG00000235449,ENSG00000226148,ENSG00000260021,ENSG00000228288
chr1	202810616	202811103	1:202810616-202811103	ENSG00000117139,ENSG00000235449,ENSG00000226148,ENSG00000260021,ENSG00000228288,ENSG00000184774,ENSG00000214796,ENSG00000234996
chr1	202811288	202811536	1:202811288-202811536	ENSG00000117139,ENSG00000235449,ENSG00000226148,ENSG00000260021,ENSG00000228288
chr1	202834702	202835148	1:202834702-202835148	ENSG00000235449,ENSG00000226148,ENSG00000260021,ENSG00000228288,ENSG00000184774,ENSG00000214796,ENSG00000234996
chr1	202835515	202835913	1:202835515-202835913	ENSG00000235449,ENSG00000226148,ENSG00000184774,ENSG00000214796,ENSG00000234996
chr1	202837056	202837377	1:202837056-202837377	ENSG00000235449,ENSG00000226148,ENSG00000184774,ENSG00000214796,ENSG00000234996
chr1	202888500	202889449	1:202888500-202889449	ENSG00000117139,ENSG00000235449,ENSG00000226148,ENSG00000260021,ENSG00000228288,ENSG00000214796,ENSG00000234996,ENSG00000183155,ENSG00000117153,ENSG00000230280,ENSG00000199471,ENSG00000234761,ENSG00000231547
chr1	202926874	202927482	1:202926874-202927482	ENSG00000235449,ENSG00000226148,ENSG00000214796,ENSG00000234996,ENSG00000117153,ENSG00000230280,ENSG00000199471,ENSG00000159346,ENSG00000234761,ENSG00000231547,ENSG00000163444
chr1	202952926	202953130	1:202952926-202953130	ENSG00000230280,ENSG00000199471,ENSG00000159346,ENSG00000234761
chr1	202957744	202958613	1:202957744-202958613	ENSG00000235449,ENSG00000226148,ENSG00000214796,ENSG00000234996,ENSG00000117153,ENSG00000230280,ENSG00000199471,ENSG00000159346,ENSG00000159348,ENSG00000234761,ENSG00000231547
chr1	202966704	202967811	1:202966704-202967811	ENSG00000159346,ENSG00000159348,ENSG00000234761,ENSG00000231547
chr1	202968804	202969434	1:202968804-202969434	ENSG00000235449,ENSG00000226148,ENSG00000214796,ENSG00000234996,ENSG00000117153,ENSG00000230280,ENSG00000199471,ENSG00000159346,ENSG00000159348,ENSG00000234761,ENSG00000231547,ENSG00000163444
chr1	203005761	203006013	1:203005761-203006013	ENSG00000234761,ENSG00000231547,ENSG00000163444
chr1	203006648	203008104	1:203006648-203008104	ENSG00000235449,ENSG00000230280,ENSG00000199471,ENSG00000234761,ENSG00000231547,ENSG00000163444
chr1	203026253	203026787	1:203026253-203026787	ENSG00000163444,ENSG00000143847
chr1	203038208	203038975	1:203038208-203038975	ENSG00000143847
chr1	203039316	203039944	1:203039316-203039944	ENSG00000143847
chr1	203051796	203052179	1:203051796-203052179	ENSG00000143847,ENSG00000224671
chr1	203058569	203059254	1:203058569-203059254	ENSG00000143847
chr1	203075775	203076121	1:203075775-203076121	ENSG00000143847,ENSG00000122180
chr1	203076346	203076552	1:203076346-203076552	ENSG00000143847,ENSG00000122180
chr1	203082711	203082911	1:203082711-203082911	ENSG00000143847,ENSG00000122180
chr1	203126206	203126546	1:203126206-203126546	ENSG00000163485,ENSG00000234775,ENSG00000224671
chr1	203128055	203128468	1:203128055-203128468	ENSG00000163485,ENSG00000234775,ENSG00000224671
chr1	203135910	203136304	1:203135910-203136304	ENSG00000163485,ENSG00000234775,ENSG00000224671
chr1	203175754	203176394	1:203175754-203176394	ENSG00000224671,ENSG00000133055,ENSG00000133048
chr1	203214962	203215216	1:203214962-203215216	ENSG00000224671,ENSG00000133063
chr1	203215301	203215969	1:203215301-203215969	ENSG00000224671,ENSG00000133063
chr1	203216123	203216452	1:203216123-203216452	ENSG00000224671,ENSG00000133063
chr1	203217293	203217517	1:203217293-203217517	ENSG00000224671,ENSG00000133063
chr1	203225037	203225346	1:203225037-203225346	ENSG00000224671,ENSG00000133063
chr1	203263517	203263941	1:203263517-203263941	ENSG00000133063,ENSG00000236523,ENSG00000122176,ENSG00000229652,ENSG00000271588,ENSG00000188783
chr1	203267417	203267748	1:203267417-203267748	ENSG00000133063,ENSG00000236523
chr1	203268985	203269219	1:203268985-203269219	ENSG00000133063,ENSG00000236523
chr1	203271030	203271367	1:203271030-203271367	ENSG00000133063,ENSG00000231507,ENSG00000159388,ENSG00000122176,ENSG00000229652,ENSG00000271588
chr1	203273030	203273629	1:203273030-203273629	ENSG00000133063,ENSG00000231507,ENSG00000271588
chr1	203273939	203274483	1:203273939-203274483	ENSG00000133063
chr1	203277950	203278797	1:203277950-203278797	ENSG00000133063,ENSG00000231507
chr1	203282935	203283185	1:203282935-203283185	ENSG00000231507
chr1	203286341	203287927	1:203286341-203287927	ENSG00000231507,ENSG00000233791,ENSG00000159388,ENSG00000271588
chr1	203289320	203290897	1:203289320-203290897	ENSG00000231507,ENSG00000233791,ENSG00000159388,ENSG00000122176,ENSG00000229652,ENSG00000271588,ENSG00000188783,ENSG00000237379
chr1	203295837	203296194	1:203295837-203296194	ENSG00000231507,ENSG00000233791,ENSG00000159388
chr1	203299212	203299683	1:203299212-203299683	ENSG00000231507,ENSG00000233791,ENSG00000159388,ENSG00000271588
chr1	203304990	203305934	1:203304990-203305934	ENSG00000233791,ENSG00000159388,ENSG00000202300
chr1	203307432	203307701	1:203307432-203307701	ENSG00000233791,ENSG00000159388
chr1	203320497	203321424	1:203320497-203321424	ENSG00000231507,ENSG00000233791,ENSG00000159388,ENSG00000202300,ENSG00000122176,ENSG00000229652,ENSG00000271588,ENSG00000188783,ENSG00000237379
chr1	203325049	203325475	1:203325049-203325475	ENSG00000159388
chr1	203326994	203328259	1:203326994-203328259	ENSG00000133063,ENSG00000231507,ENSG00000233791,ENSG00000159388,ENSG00000202300,ENSG00000122176,ENSG00000229652,ENSG00000271588,ENSG00000188783
chr1	203342627	203342853	1:203342627-203342853	ENSG00000122176,ENSG00000229652,ENSG00000271588,ENSG00000188783,ENSG00000188770
chr1	203361759	203362241	1:203361759-203362241	ENSG00000122176,ENSG00000229652,ENSG00000271588,ENSG00000188783
chr1	203487834	203488052	1:203487834-203488052	ENSG00000122176,ENSG00000229652,ENSG00000271588,ENSG00000188783,ENSG00000188770
chr1	203512824	203513643	1:203512824-203513643	ENSG00000122176,ENSG00000229652,ENSG00000271588,ENSG00000188783,ENSG00000188770,ENSG00000058668,ENSG00000221643,ENSG00000227417,ENSG00000223505,ENSG00000232917,ENSG00000237379,ENSG00000286383,ENSG00000176754
chr1	203607256	203607633	1:203607256-203607633	ENSG00000221643
chr1	203613360	203613592	1:203613360-203613592	ENSG00000221643
chr1	203625592	203626082	1:203625592-203626082	ENSG00000058668,ENSG00000221643
chr1	203626446	203627227	1:203626446-203627227	ENSG00000058668,ENSG00000236035,ENSG00000221643,ENSG00000223505
chr1	203628239	203630172	1:203628239-203630172	ENSG00000058668,ENSG00000236035,ENSG00000221643,ENSG00000223505
chr1	203649843	203650804	1:203649843-203650804	ENSG00000058668,ENSG00000236035,ENSG00000221643
chr1	203673889	203674411	1:203673889-203674411	ENSG00000058668,ENSG00000236035,ENSG00000221643,ENSG00000223505,ENSG00000237379,ENSG00000176754
chr1	203765006	203765211	1:203765006-203765211	ENSG00000221643,ENSG00000122188
chr1	203795276	203796001	1:203795276-203796001	ENSG00000221643,ENSG00000122188,ENSG00000058673,ENSG00000257315,ENSG00000288644,ENSG00000227417,ENSG00000223505,ENSG00000232917,ENSG00000237379,ENSG00000286383
chr1	203796295	203796634	1:203796295-203796634	ENSG00000058673,ENSG00000257315,ENSG00000288644,ENSG00000227417,ENSG00000223505
chr1	203861206	203861886	1:203861206-203861886	ENSG00000227417,ENSG00000223505,ENSG00000182004,ENSG00000236430,ENSG00000232917,ENSG00000237379,ENSG00000286383,ENSG00000176754,ENSG00000286572,ENSG00000143842,ENSG00000261065,ENSG00000143845,ENSG00000230550,ENSG00000280924,ENSG00000226330
chr1	204129067	204129348	1:204129067-204129348	ENSG00000223505,ENSG00000182004,ENSG00000236430,ENSG00000232917,ENSG00000237379,ENSG00000286383,ENSG00000176754,ENSG00000286572,ENSG00000143842,ENSG00000261065,ENSG00000143845,ENSG00000230550
chr1	204151908	204152227	1:204151908-204152227	ENSG00000232917,ENSG00000237379,ENSG00000286383,ENSG00000176754,ENSG00000286572,ENSG00000261065,ENSG00000143845,ENSG00000230550,ENSG00000225522,ENSG00000280924,ENSG00000226330
chr1	204190203	204190999	1:204190203-204190999	ENSG00000232917,ENSG00000176754,ENSG00000230550,ENSG00000143839,ENSG00000225522,ENSG00000170498,ENSG00000174567,ENSG00000280924,ENSG00000226330
chr1	204207098	204207426	1:204207098-204207426	ENSG00000143839,ENSG00000225522,ENSG00000170498,ENSG00000174567,ENSG00000219133,ENSG00000280924,ENSG00000226330
chr1	204286262	204286556	1:204286262-204286556	ENSG00000143850,ENSG00000231691,ENSG00000219133,ENSG00000280924,ENSG00000226330
chr1	204286639	204287493	1:204286639-204287493	ENSG00000232917,ENSG00000237379,ENSG00000286383,ENSG00000176754,ENSG00000230550,ENSG00000225522,ENSG00000143850,ENSG00000231691,ENSG00000219133,ENSG00000280924,ENSG00000226330
chr1	204357599	204357799	1:204357599-204357799	ENSG00000143850,ENSG00000219133,ENSG00000280924,ENSG00000226330
chr1	204398559	204398852	1:204398559-204398852	ENSG00000219133,ENSG00000280924,ENSG00000226330,ENSG00000237848
chr1	204410612	204412325	1:204410612-204412325	ENSG00000280924,ENSG00000226330,ENSG00000237848,ENSG00000158615
chr1	204418366	204418744	1:204418366-204418744	ENSG00000158615
chr1	204461698	204461898	1:204461698-204461898	ENSG00000133056
chr1	204465987	204466187	1:204465987-204466187	ENSG00000133056
chr1	204480410	204480977	1:204480410-204480977	ENSG00000133056
chr1	204493808	204495131	1:204493808-204495131	ENSG00000133056
chr1	204506039	204506878	1:204506039-204506878	ENSG00000133056,ENSG00000198625
chr1	204506939	204507280	1:204506939-204507280	ENSG00000198625
chr1	204507549	204508029	1:204507549-204508029	ENSG00000198625
chr1	204513125	204513648	1:204513125-204513648	ENSG00000198625
chr1	204516250	204516709	1:204516250-204516709	ENSG00000198625,ENSG00000236779
chr1	204520786	204521690	1:204520786-204521690	ENSG00000198625,ENSG00000236779
chr1	204565845	204566169	1:204565845-204566169	ENSG00000200408,ENSG00000240219
chr1	204574441	204575110	1:204574441-204575110	ENSG00000200408,ENSG00000240219,ENSG00000228153,ENSG00000251861,ENSG00000287197,ENSG00000229657
chr1	204578869	204579310	1:204578869-204579310	ENSG00000200408,ENSG00000240219,ENSG00000228153
chr1	204598387	204598784	1:204598387-204598784	ENSG00000240710,ENSG00000240219,ENSG00000228153,ENSG00000251861
chr1	204678536	204678736	1:204678536-204678736	ENSG00000170382,ENSG00000240219,ENSG00000228153
chr1	204683455	204683659	1:204683455-204683659	ENSG00000170382,ENSG00000240219,ENSG00000228153,ENSG00000251861
chr1	204683883	204684187	1:204683883-204684187	ENSG00000170382,ENSG00000240219,ENSG00000228153,ENSG00000251861
chr1	204684248	204685088	1:204684248-204685088	ENSG00000170382,ENSG00000240219,ENSG00000228153,ENSG00000251861
chr1	204704196	204704576	1:204704196-204704576	ENSG00000240219,ENSG00000228153,ENSG00000252650,ENSG00000251861
chr1	204712171	204712739	1:204712171-204712739	ENSG00000240219,ENSG00000228153,ENSG00000252650,ENSG00000251861
chr1	204763822	204764163	1:204763822-204764163	ENSG00000240219,ENSG00000228153,ENSG00000251861
chr1	204791814	204792014	1:204791814-204792014	ENSG00000287197,ENSG00000229657
chr1	204806963	204807617	1:204806963-204807617	ENSG00000200408,ENSG00000240219,ENSG00000287197,ENSG00000229657
chr1	204873547	204873999	1:204873547-204873999	ENSG00000287197,ENSG00000163531,ENSG00000229657
chr1	204881107	204881450	1:204881107-204881450	ENSG00000287197,ENSG00000163531,ENSG00000229657
chr1	204977364	204977583	1:204977364-204977583	ENSG00000163531,ENSG00000229657,ENSG00000184144,ENSG00000174529
chr1	204989458	204989659	1:204989458-204989659	ENSG00000163531,ENSG00000229657,ENSG00000184144,ENSG00000174529
chr1	204991472	204991802	1:204991472-204991802	ENSG00000163531
chr1	204992520	204992882	1:204992520-204992882	ENSG00000163531,ENSG00000229657,ENSG00000184144,ENSG00000174529,ENSG00000271580
chr1	205012858	205013175	1:205012858-205013175	ENSG00000163531,ENSG00000174529
chr1	205061335	205061595	1:205061335-205061595	ENSG00000184144,ENSG00000174529,ENSG00000271580
chr1	205061676	205061923	1:205061676-205061923	ENSG00000184144,ENSG00000174529,ENSG00000271580
chr1	205121601	205122611	1:205121601-205122611	ENSG00000174529,ENSG00000117222,ENSG00000271580,ENSG00000236108,ENSG00000133059,ENSG00000213041
chr1	205211336	205212134	1:205211336-205212134	ENSG00000174529,ENSG00000271580,ENSG00000236108,ENSG00000133059,ENSG00000213041
chr1	205227620	205228092	1:205227620-205228092	ENSG00000174529,ENSG00000271580,ENSG00000236108,ENSG00000133059,ENSG00000213041,ENSG00000133069,ENSG00000225063
chr1	205229489	205229857	1:205229489-205229857	ENSG00000174529,ENSG00000271580,ENSG00000236108,ENSG00000133059,ENSG00000213041,ENSG00000133069,ENSG00000225063
chr1	205237601	205237802	1:205237601-205237802	ENSG00000271580,ENSG00000213041,ENSG00000133069,ENSG00000225063
chr1	205254014	205254214	1:205254014-205254214	ENSG00000133069
chr1	205256215	205256512	1:205256215-205256512	ENSG00000174529,ENSG00000271580,ENSG00000236108,ENSG00000133069
chr1	205259333	205259633	1:205259333-205259633	ENSG00000133069
chr1	205273492	205273886	1:205273492-205273886	ENSG00000133069,ENSG00000163545
chr1	205275143	205275585	1:205275143-205275585	ENSG00000133069,ENSG00000163545,ENSG00000226235
chr1	205279973	205280351	1:205279973-205280351	ENSG00000163545
chr1	205284533	205285247	1:205284533-205285247	ENSG00000174529,ENSG00000271580,ENSG00000236108,ENSG00000213041,ENSG00000133069,ENSG00000163545,ENSG00000162873,ENSG00000226235,ENSG00000229509
chr1	205285751	205286366	1:205285751-205286366	ENSG00000163545
chr1	205286524	205287043	1:205286524-205287043	ENSG00000174529,ENSG00000163545,ENSG00000226235
chr1	205288014	205288765	1:205288014-205288765	ENSG00000229657,ENSG00000174529,ENSG00000271580,ENSG00000236108,ENSG00000213041,ENSG00000133069,ENSG00000163545,ENSG00000162873,ENSG00000226235,ENSG00000253097
chr1	205311224	205311734	1:205311224-205311734	ENSG00000163545
chr1	205313560	205314212	1:205313560-205314212	ENSG00000163545,ENSG00000226235
chr1	205319157	205319357	1:205319157-205319357	ENSG00000163545
chr1	205321195	205322227	1:205321195-205322227	ENSG00000163545
chr1	205335554	205335803	1:205335554-205335803	ENSG00000162873,ENSG00000226235
chr1	205348582	205348940	1:205348582-205348940	ENSG00000162873,ENSG00000235363,ENSG00000226235
chr1	205350076	205350383	1:205350076-205350383	ENSG00000162873,ENSG00000235363,ENSG00000226235
chr1	205430614	205431039	1:205430614-205431039	ENSG00000226235,ENSG00000186007,ENSG00000281406,ENSG00000224717
chr1	205437111	205437614	1:205437111-205437614	ENSG00000162873,ENSG00000226235,ENSG00000186007,ENSG00000281406,ENSG00000199059,ENSG00000224717,ENSG00000253097
chr1	205440151	205440351	1:205440151-205440351	ENSG00000186007,ENSG00000281406,ENSG00000199059,ENSG00000224717
chr1	205440636	205441519	1:205440636-205441519	ENSG00000226235,ENSG00000186007,ENSG00000281406,ENSG00000199059,ENSG00000224717,ENSG00000253097
chr1	205485537	205485851	1:205485537-205485851	ENSG00000226235,ENSG00000281406,ENSG00000224717,ENSG00000117266
chr1	205491564	205491884	1:205491564-205491884	ENSG00000117266
chr1	205504292	205504529	1:205504292-205504529	ENSG00000117266
chr1	205523892	205524444	1:205523892-205524444	ENSG00000117266
chr1	205526602	205526867	1:205526602-205526867	ENSG00000117266,ENSG00000253097
chr1	205528977	205529363	1:205528977-205529363	ENSG00000117266,ENSG00000253097
chr1	205582515	205582722	1:205582515-205582722	ENSG00000253097,ENSG00000174514
chr1	205591823	205592419	1:205591823-205592419	ENSG00000253097,ENSG00000174514,ENSG00000206762,ENSG00000158711,ENSG00000236942,ENSG00000275213
chr1	205593548	205593983	1:205593548-205593983	ENSG00000253097,ENSG00000174514,ENSG00000206762,ENSG00000158711
chr1	205626243	205626443	1:205626243-205626443	ENSG00000158711,ENSG00000236942
chr1	205630910	205632374	1:205630910-205632374	ENSG00000253097,ENSG00000174514,ENSG00000206762,ENSG00000158711,ENSG00000236942,ENSG00000275213
chr1	205658857	205659561	1:205658857-205659561	ENSG00000253097,ENSG00000174514,ENSG00000158715,ENSG00000275213
chr1	205665108	205665502	1:205665108-205665502	ENSG00000158715,ENSG00000275213
chr1	205669073	205669803	1:205669073-205669803	ENSG00000253097,ENSG00000158715,ENSG00000275213
chr1	205749149	205749923	1:205749149-205749923	ENSG00000275213,ENSG00000069275,ENSG00000201944,ENSG00000117280,ENSG00000285521,ENSG00000133065,ENSG00000286619,ENSG00000162877,ENSG00000174502,ENSG00000227687,ENSG00000196550
chr1	205750103	205750656	1:205750103-205750656	ENSG00000275213,ENSG00000069275,ENSG00000201944,ENSG00000117280,ENSG00000285521,ENSG00000133065,ENSG00000286619,ENSG00000162877,ENSG00000174502,ENSG00000227687
chr1	205772753	205773030	1:205772753-205773030	ENSG00000117280,ENSG00000285521
chr1	205775069	205775715	1:205775069-205775715	ENSG00000117280,ENSG00000285521,ENSG00000162877
chr1	205795070	205795270	1:205795070-205795270	ENSG00000133065,ENSG00000162877
chr1	205812847	205813526	1:205812847-205813526	ENSG00000133065,ENSG00000286619,ENSG00000162877,ENSG00000174502,ENSG00000227687
chr1	206011937	206012681	1:206011937-206012681	ENSG00000162877,ENSG00000174502,ENSG00000227687,ENSG00000276600,ENSG00000196188,ENSG00000263961,ENSG00000252692,ENSG00000198049,ENSG00000226780,ENSG00000287432,ENSG00000225483
chr1	206013076	206013473	1:206013076-206013473	ENSG00000174502,ENSG00000276600,ENSG00000196188
chr1	206034945	206035471	1:206034945-206035471	ENSG00000174502,ENSG00000227687,ENSG00000276600,ENSG00000196188,ENSG00000285417,ENSG00000252692,ENSG00000287432,ENSG00000225483,ENSG00000266028
chr1	206047359	206047559	1:206047359-206047559	ENSG00000285417,ENSG00000263961
chr1	206049198	206049587	1:206049198-206049587	ENSG00000285417,ENSG00000263961,ENSG00000252692
chr1	206050643	206051266	1:206050643-206051266	ENSG00000162877,ENSG00000174502,ENSG00000227687,ENSG00000276600,ENSG00000196188,ENSG00000285417,ENSG00000263961,ENSG00000252692,ENSG00000198049,ENSG00000226780,ENSG00000287432,ENSG00000225483
chr1	206066390	206066882	1:206066390-206066882	ENSG00000174502,ENSG00000227687,ENSG00000285417,ENSG00000263961,ENSG00000252692,ENSG00000287432,ENSG00000229509
chr1	206067431	206068623	1:206067431-206068623	ENSG00000174502,ENSG00000227687,ENSG00000285417,ENSG00000263961,ENSG00000252692,ENSG00000287432,ENSG00000229509
chr1	206117457	206117780	1:206117457-206117780	ENSG00000174502,ENSG00000227687,ENSG00000198049,ENSG00000226780,ENSG00000287432,ENSG00000225483
chr1	206202869	206203521	1:206202869-206203521	ENSG00000143839,ENSG00000251861,ENSG00000253097,ENSG00000174514,ENSG00000286619,ENSG00000174502,ENSG00000227687,ENSG00000287432,ENSG00000236889,ENSG00000196550,ENSG00000266028,ENSG00000263528,ENSG00000278465,ENSG00000234981,ENSG00000237605,ENSG00000143479,ENSG00000162891
chr1	206240416	206240721	1:206240416-206240721	ENSG00000266028,ENSG00000229509,ENSG00000285239
chr1	206243506	206243738	1:206243506-206243738	ENSG00000266028,ENSG00000229509,ENSG00000285239
chr1	206252997	206253282	1:206252997-206253282	ENSG00000174502,ENSG00000162888,ENSG00000232621
chr1	206384390	206384700	1:206384390-206384700	ENSG00000266028
chr1	206430439	206430731	1:206430439-206430731	ENSG00000225483,ENSG00000266028
chr1	206455756	206455985	1:206455756-206455985	ENSG00000266028
chr1	206467853	206468308	1:206467853-206468308	ENSG00000263528,ENSG00000278465
chr1	206470273	206471033	1:206470273-206471033	ENSG00000225483,ENSG00000196550,ENSG00000263528,ENSG00000278465,ENSG00000162888
chr1	206471130	206471380	1:206471130-206471380	ENSG00000263528,ENSG00000278465
chr1	206507227	206507941	1:206507227-206507941	ENSG00000162888,ENSG00000261000,ENSG00000266094,ENSG00000234981,ENSG00000279946
chr1	206556839	206557448	1:206556839-206557448	ENSG00000196550,ENSG00000266028,ENSG00000162888,ENSG00000266094,ENSG00000234981,ENSG00000279946
chr1	206559064	206559359	1:206559064-206559359	ENSG00000196550,ENSG00000266028,ENSG00000162888,ENSG00000266094,ENSG00000234981,ENSG00000279946
chr1	206562823	206563606	1:206562823-206563606	ENSG00000225483,ENSG00000196550,ENSG00000162888,ENSG00000266094,ENSG00000234981,ENSG00000279946
chr1	206567035	206567439	1:206567035-206567439	ENSG00000234981,ENSG00000279946
chr1	206575248	206575616	1:206575248-206575616	ENSG00000162888,ENSG00000266094,ENSG00000234981,ENSG00000279946
chr1	206575756	206576393	1:206575756-206576393	ENSG00000162888,ENSG00000266094,ENSG00000234981,ENSG00000279946
chr1	206579818	206580543	1:206579818-206580543	ENSG00000287432,ENSG00000225483,ENSG00000162888,ENSG00000261000,ENSG00000266094,ENSG00000234981,ENSG00000279946,ENSG00000143486
chr1	206581622	206582053	1:206581622-206582053	ENSG00000162888,ENSG00000261000,ENSG00000266094,ENSG00000234981,ENSG00000279946
chr1	206612233	206612711	1:206612233-206612711	ENSG00000143486
chr1	206631022	206631367	1:206631022-206631367	ENSG00000237605,ENSG00000143479,ENSG00000271680,ENSG00000226945
chr1	206635244	206635902	1:206635244-206635902	ENSG00000237605,ENSG00000143479
chr1	206658158	206658857	1:206658158-206658857	ENSG00000237605,ENSG00000143479,ENSG00000162891,ENSG00000271680,ENSG00000226945
chr1	206660068	206660466	1:206660068-206660466	ENSG00000237605,ENSG00000143479
chr1	206663641	206664496	1:206663641-206664496	ENSG00000162888,ENSG00000143486,ENSG00000237605,ENSG00000143479,ENSG00000162891,ENSG00000271680,ENSG00000226945
chr1	206674926	206675148	1:206674926-206675148	ENSG00000162889
chr1	206676498	206676825	1:206676498-206676825	ENSG00000162889
chr1	206679635	206680077	1:206679635-206680077	ENSG00000237605,ENSG00000143479,ENSG00000162889,ENSG00000224114,ENSG00000271680,ENSG00000226945
chr1	206682208	206682497	1:206682208-206682497	ENSG00000162889
chr1	206684733	206685118	1:206684733-206685118	ENSG00000162889
chr1	206685502	206686204	1:206685502-206686204	ENSG00000162889,ENSG00000224114
chr1	206703373	206703939	1:206703373-206703939	ENSG00000196550,ENSG00000266028,ENSG00000224114
chr1	206705248	206705451	1:206705248-206705451	ENSG00000224114
chr1	206706836	206707036	1:206706836-206707036	ENSG00000224114
chr1	206708078	206708482	1:206708078-206708482	ENSG00000224114,ENSG00000162891,ENSG00000271680,ENSG00000226945
chr1	206717174	206717667	1:206717174-206717667	ENSG00000224114,ENSG00000162891,ENSG00000271680,ENSG00000226945
chr1	206722817	206723314	1:206722817-206723314	ENSG00000162889,ENSG00000271680,ENSG00000226945
chr1	206726301	206726624	1:206726301-206726624	ENSG00000162889,ENSG00000162891,ENSG00000271680,ENSG00000226945
chr1	206737963	206738469	1:206737963-206738469	ENSG00000162889,ENSG00000199349,ENSG00000271680,ENSG00000226945
chr1	206739495	206739965	1:206739495-206739965	ENSG00000162889,ENSG00000199349,ENSG00000162891,ENSG00000271680,ENSG00000226945
chr1	206745107	206745332	1:206745107-206745332	ENSG00000199349
chr1	206766506	206766749	1:206766506-206766749	ENSG00000136634,ENSG00000142224
chr1	206767929	206768301	1:206767929-206768301	ENSG00000136634,ENSG00000142224
chr1	206771034	206771398	1:206771034-206771398	ENSG00000136634,ENSG00000142224
chr1	206772460	206772660	1:206772460-206772660	ENSG00000136634,ENSG00000142224
chr1	206774059	206774420	1:206774059-206774420	ENSG00000136634,ENSG00000142224
chr1	206824439	206824639	1:206824439-206824639	ENSG00000142224,ENSG00000162891
chr1	206830044	206830329	1:206830044-206830329	ENSG00000142224,ENSG00000162891,ENSG00000271680,ENSG00000226945
chr1	206833047	206833441	1:206833047-206833441	ENSG00000142224,ENSG00000162891
chr1	206890752	206890952	1:206890752-206890952	ENSG00000266028,ENSG00000162891,ENSG00000162892,ENSG00000271680,ENSG00000226945
chr1	206921886	206922173	1:206921886-206922173	ENSG00000162894,ENSG00000271680,ENSG00000226945
chr1	206922842	206923571	1:206922842-206923571	ENSG00000162891,ENSG00000162894,ENSG00000271680,ENSG00000226945,ENSG00000162896
chr1	206930339	206930740	1:206930339-206930740	ENSG00000162891,ENSG00000162894,ENSG00000162896
chr1	206949204	206949404	1:206949204-206949404	ENSG00000162896
chr1	206967276	206967823	1:206967276-206967823	ENSG00000162897
chr1	207018148	207018418	1:207018148-207018418	ENSG00000182795
chr1	207050289	207050489	1:207050289-207050489	ENSG00000182795,ENSG00000123836,ENSG00000180667
chr1	207050872	207051221	1:207050872-207051221	ENSG00000182795,ENSG00000123836,ENSG00000180667
chr1	207052707	207053679	1:207052707-207053679	ENSG00000182795,ENSG00000123836,ENSG00000180667,ENSG00000123838,ENSG00000203710
chr1	207054477	207054933	1:207054477-207054933	ENSG00000182795,ENSG00000123836,ENSG00000180667,ENSG00000123838
chr1	207058882	207059273	1:207058882-207059273	ENSG00000182795,ENSG00000123836,ENSG00000180667
chr1	207084826	207085110	1:207084826-207085110	ENSG00000123843,ENSG00000123838,ENSG00000203710
chr1	207089320	207089789	1:207089320-207089789	ENSG00000123843,ENSG00000123838,ENSG00000203710
chr1	207128129	207128359	1:207128129-207128359	ENSG00000123838,ENSG00000275392,ENSG00000237074
chr1	207146183	207146457	1:207146183-207146457	ENSG00000123838,ENSG00000226565,ENSG00000237074
chr1	207170025	207170421	1:207170025-207170421	ENSG00000123838,ENSG00000226565,ENSG00000224462,ENSG00000243636,ENSG00000232621,ENSG00000237074
chr1	207218060	207218458	1:207218060-207218458	ENSG00000232621,ENSG00000237074
chr1	207298149	207298551	1:207298149-207298551	ENSG00000232621,ENSG00000237074
chr1	207316808	207317041	1:207316808-207317041	ENSG00000237074,ENSG00000196352
chr1	207320950	207322386	1:207320950-207322386	ENSG00000123838,ENSG00000232621,ENSG00000237074,ENSG00000196352,ENSG00000203710,ENSG00000285239
chr1	207335772	207337495	1:207335772-207337495	ENSG00000232621,ENSG00000237074,ENSG00000196352,ENSG00000236911
chr1	207414360	207415245	1:207414360-207415245	ENSG00000123838,ENSG00000232621,ENSG00000237074,ENSG00000283044,ENSG00000117322,ENSG00000203710
chr1	207454388	207454873	1:207454388-207454873	ENSG00000117322
chr1	207499538	207499836	1:207499538-207499836	ENSG00000203710
chr1	207620166	207620615	1:207620166-207620615	ENSG00000236911,ENSG00000197721,ENSG00000226289,ENSG00000274059,ENSG00000285239
chr1	207644862	207645400	1:207644862-207645400	ENSG00000236911,ENSG00000197721,ENSG00000244703,ENSG00000226289,ENSG00000274059,ENSG00000285239
chr1	207751688	207752878	1:207751688-207752878	ENSG00000274059,ENSG00000285239,ENSG00000117335,ENSG00000234219
chr1	207798976	207799259	1:207798976-207799259	ENSG00000274059,ENSG00000285239,ENSG00000234219,ENSG00000284214,ENSG00000284203
chr1	207807317	207807842	1:207807317-207807842	ENSG00000274059,ENSG00000285239,ENSG00000234219,ENSG00000284214,ENSG00000284203
chr1	207822703	207823078	1:207822703-207823078	ENSG00000203709
chr1	207823744	207824343	1:207823744-207824343	ENSG00000285239,ENSG00000234219,ENSG00000203709,ENSG00000284214,ENSG00000284203
chr1	207825641	207826484	1:207825641-207826484	ENSG00000236911,ENSG00000274059,ENSG00000285239,ENSG00000117335,ENSG00000234219,ENSG00000203709,ENSG00000284214,ENSG00000284203,ENSG00000174059,ENSG00000285719,ENSG00000284237,ENSG00000286198
chr1	207828392	207828896	1:207828392-207828896	ENSG00000203709,ENSG00000285719
chr1	207831959	207832312	1:207831959-207832312	-
chr1	207852009	207852209	1:207852009-207852209	-
chr1	207853598	207853832	1:207853598-207853832	-
chr1	207861846	207862210	1:207861846-207862210	ENSG00000203709
chr1	207863875	207864418	1:207863875-207864418	ENSG00000203709,ENSG00000285719
chr1	207867528	207868302	1:207867528-207868302	ENSG00000203709
chr1	207868482	207868799	1:207868482-207868799	ENSG00000203709
chr1	207868976	207869413	1:207868976-207869413	ENSG00000203709
chr1	207873019	207873862	1:207873019-207873862	ENSG00000203709,ENSG00000285719
chr1	207883373	207883639	1:207883373-207883639	ENSG00000203709,ENSG00000174059,ENSG00000285719
chr1	207890183	207890422	1:207890183-207890422	ENSG00000174059,ENSG00000285719
chr1	207942446	207942646	1:207942446-207942646	ENSG00000174059,ENSG00000285719,ENSG00000284237
chr1	207959548	207959748	1:207959548-207959748	ENSG00000174059,ENSG00000285719,ENSG00000284237
chr1	207963414	207963659	1:207963414-207963659	ENSG00000174059,ENSG00000285719,ENSG00000284237
chr1	207973986	207974464	1:207973986-207974464	ENSG00000174059,ENSG00000285719
chr1	207996686	207996975	1:207996686-207996975	-
chr1	208029603	208029888	1:208029603-208029888	ENSG00000076356,ENSG00000226843,ENSG00000286198
chr1	208031261	208031534	1:208031261-208031534	ENSG00000076356
chr1	208065939	208066174	1:208065939-208066174	ENSG00000287220,ENSG00000286198
chr1	208086566	208086858	1:208086566-208086858	ENSG00000287220,ENSG00000226843,ENSG00000286198
chr1	208095149	208095815	1:208095149-208095815	ENSG00000287220,ENSG00000226843,ENSG00000286198
chr1	208132206	208132435	1:208132206-208132435	ENSG00000287220,ENSG00000226843,ENSG00000286198
chr1	208154100	208154454	1:208154100-208154454	ENSG00000287220,ENSG00000226843,ENSG00000286198
chr1	208159239	208159663	1:208159239-208159663	ENSG00000287220,ENSG00000226843,ENSG00000286198
chr1	208187374	208187819	1:208187374-208187819	ENSG00000286198
chr1	208204703	208205290	1:208204703-208205290	ENSG00000076356,ENSG00000287220,ENSG00000226843,ENSG00000286198
chr1	208234773	208235128	1:208234773-208235128	ENSG00000076356,ENSG00000287220,ENSG00000226843,ENSG00000286198
chr1	208239068	208239399	1:208239068-208239399	ENSG00000076356,ENSG00000287220,ENSG00000226843,ENSG00000286198
chr1	208245143	208245522	1:208245143-208245522	ENSG00000076356,ENSG00000226843,ENSG00000286198
chr1	208652412	208652612	1:208652412-208652612	ENSG00000261453,ENSG00000259815,ENSG00000227887,ENSG00000278684,ENSG00000287046
chr1	208723989	208724542	1:208723989-208724542	ENSG00000261453,ENSG00000259815,ENSG00000227887,ENSG00000232812,ENSG00000236950,ENSG00000287046
chr1	208725003	208725352	1:208725003-208725352	ENSG00000261453,ENSG00000259815,ENSG00000227887,ENSG00000232812
chr1	208732469	208733032	1:208732469-208733032	ENSG00000261453,ENSG00000259815,ENSG00000227887,ENSG00000232812
chr1	208737842	208738337	1:208737842-208738337	ENSG00000261453,ENSG00000259815,ENSG00000227887,ENSG00000232812,ENSG00000236950,ENSG00000278684,ENSG00000287046,ENSG00000232537,ENSG00000228081,ENSG00000224540,ENSG00000225712,ENSG00000227940,ENSG00000231648,ENSG00000230937
chr1	208820521	208821066	1:208820521-208821066	ENSG00000286198,ENSG00000261453,ENSG00000259815,ENSG00000227887,ENSG00000236950,ENSG00000278684,ENSG00000287046,ENSG00000232537,ENSG00000228081,ENSG00000224540,ENSG00000225712,ENSG00000227940,ENSG00000231648,ENSG00000230937,ENSG00000284485
chr1	209039373	209039785	1:209039373-209039785	ENSG00000261453,ENSG00000259815,ENSG00000236950,ENSG00000278684,ENSG00000287046,ENSG00000232537,ENSG00000228081,ENSG00000224540,ENSG00000225712,ENSG00000227940,ENSG00000230937
chr1	209063646	209063947	1:209063646-209063947	ENSG00000261453,ENSG00000236950,ENSG00000278684,ENSG00000287046,ENSG00000232537,ENSG00000228081,ENSG00000225712,ENSG00000227940
chr1	209190727	209190948	1:209190727-209190948	ENSG00000287046,ENSG00000232537,ENSG00000228081,ENSG00000224540,ENSG00000225712
chr1	209207238	209208008	1:209207238-209208008	ENSG00000261453,ENSG00000259815,ENSG00000236950,ENSG00000278684,ENSG00000287046,ENSG00000232537,ENSG00000228081,ENSG00000224540,ENSG00000225712,ENSG00000227940,ENSG00000231648,ENSG00000230937,ENSG00000284485
chr1	209354276	209354612	1:209354276-209354612	ENSG00000224540,ENSG00000225712,ENSG00000227940,ENSG00000231648,ENSG00000230937,ENSG00000284485
chr1	209534767	209535079	1:209534767-209535079	ENSG00000225712,ENSG00000227940,ENSG00000231648,ENSG00000230937,ENSG00000284485,ENSG00000224260,ENSG00000287902
chr1	209566093	209566315	1:209566093-209566315	ENSG00000230937,ENSG00000284485,ENSG00000224260,ENSG00000117594
chr1	209586225	209586504	1:209586225-209586504	ENSG00000008118,ENSG00000117594
chr1	209602072	209602272	1:209602072-209602272	ENSG00000008118,ENSG00000227591,ENSG00000123689,ENSG00000117594
chr1	209609311	209609813	1:209609311-209609813	ENSG00000230937,ENSG00000284485,ENSG00000008118,ENSG00000227591,ENSG00000123689,ENSG00000117594
chr1	209611471	209612078	1:209611471-209612078	ENSG00000225712,ENSG00000227940,ENSG00000231648,ENSG00000230937,ENSG00000284485,ENSG00000224260,ENSG00000008118,ENSG00000196878,ENSG00000283876,ENSG00000227591,ENSG00000123689,ENSG00000117594
chr1	209618408	209619190	1:209618408-209619190	ENSG00000230937,ENSG00000284485,ENSG00000008118,ENSG00000196878,ENSG00000283876,ENSG00000227591,ENSG00000123689,ENSG00000117594
chr1	209626263	209626587	1:209626263-209626587	ENSG00000283876,ENSG00000227591,ENSG00000123689,ENSG00000117594
chr1	209627520	209627978	1:209627520-209627978	ENSG00000224260,ENSG00000283876,ENSG00000227591,ENSG00000123689,ENSG00000117594
chr1	209657201	209657437	1:209657201-209657437	ENSG00000196878,ENSG00000227591,ENSG00000123689,ENSG00000117594
chr1	209747570	209748199	1:209747570-209748199	ENSG00000224260,ENSG00000227591,ENSG00000123689,ENSG00000117594,ENSG00000236136
chr1	209751528	209751917	1:209751528-209751917	ENSG00000009790
chr1	209755831	209756393	1:209755831-209756393	ENSG00000227591,ENSG00000117594,ENSG00000009790
chr1	209756755	209756988	1:209756755-209756988	ENSG00000009790
chr1	209761173	209761599	1:209761173-209761599	ENSG00000009790
chr1	209768195	209768987	1:209768195-209768987	ENSG00000230937,ENSG00000284485,ENSG00000227591,ENSG00000123689,ENSG00000117594,ENSG00000236136,ENSG00000009790,ENSG00000162757
chr1	209769432	209769906	1:209769432-209769906	ENSG00000009790
chr1	209774488	209774978	1:209774488-209774978	ENSG00000009790
chr1	209784160	209785132	1:209784160-209785132	ENSG00000227591,ENSG00000123689,ENSG00000009790,ENSG00000162757,ENSG00000117595
chr1	209797895	209798337	1:209797895-209798337	ENSG00000117595
chr1	209806063	209806661	1:209806063-209806661	ENSG00000117595
chr1	209822650	209822905	1:209822650-209822905	ENSG00000117597
chr1	209823116	209823316	1:209823116-209823316	ENSG00000117597
chr1	209827564	209828395	1:209827564-209828395	ENSG00000117595,ENSG00000117597,ENSG00000287343
chr1	209855043	209855513	1:209855043-209855513	ENSG00000287343
chr1	209860336	209860550	1:209860336-209860550	ENSG00000287343
chr1	209866213	209866540	1:209866213-209866540	ENSG00000287343
chr1	209876043	209876415	1:209876043-209876415	ENSG00000287343
chr1	209884796	209885045	1:209884796-209885045	ENSG00000287343
chr1	209937632	209937895	1:209937632-209937895	ENSG00000143469,ENSG00000287343
chr1	210234186	210234460	1:210234186-210234460	ENSG00000203706,ENSG00000082497
chr1	210246551	210247017	1:210246551-210247017	ENSG00000203706,ENSG00000082497,ENSG00000228110
chr1	210250644	210252020	1:210250644-210252020	ENSG00000203706,ENSG00000082497,ENSG00000228110,ENSG00000233455
chr1	210252983	210253183	1:210252983-210253183	ENSG00000203706,ENSG00000082497,ENSG00000228110
chr1	210292477	210292699	1:210292477-210292699	ENSG00000228110,ENSG00000233455
chr1	210311150	210311548	1:210311150-210311548	ENSG00000228110,ENSG00000233455
chr1	210313282	210313578	1:210313282-210313578	ENSG00000228110,ENSG00000233455
chr1	210328550	210329619	1:210328550-210329619	ENSG00000228110,ENSG00000233455,ENSG00000054392
chr1	210332622	210333388	1:210332622-210333388	ENSG00000287343,ENSG00000233455,ENSG00000054392,ENSG00000287354,ENSG00000200972,ENSG00000270936,ENSG00000224668,ENSG00000226986
chr1	210340349	210341078	1:210340349-210341078	-
chr1	210344055	210344358	1:210344055-210344358	-
chr1	210344861	210345104	1:210344861-210345104	-
chr1	210347168	210347605	1:210347168-210347605	ENSG00000233455,ENSG00000287354,ENSG00000200972,ENSG00000224668
chr1	210360844	210361285	1:210360844-210361285	ENSG00000054392,ENSG00000287354,ENSG00000200972
chr1	210373775	210374187	1:210373775-210374187	ENSG00000054392,ENSG00000287354,ENSG00000200972
chr1	210393582	210394057	1:210393582-210394057	ENSG00000287354,ENSG00000200972,ENSG00000287157,ENSG00000270936,ENSG00000283952
chr1	210394386	210394711	1:210394386-210394711	ENSG00000200972,ENSG00000287157,ENSG00000270936
chr1	210400605	210400967	1:210400605-210400967	ENSG00000270936
chr1	210446421	210446733	1:210446421-210446733	ENSG00000270936,ENSG00000224668,ENSG00000226986
chr1	210582274	210583059	1:210582274-210583059	ENSG00000270936,ENSG00000143473,ENSG00000284299,ENSG00000224668,ENSG00000283952,ENSG00000284376,ENSG00000234233,ENSG00000234004,ENSG00000226986
chr1	210584379	210584780	1:210584379-210584780	ENSG00000270936,ENSG00000284299,ENSG00000224668,ENSG00000283952,ENSG00000284376,ENSG00000234233,ENSG00000226986
chr1	210682943	210683413	1:210682943-210683413	ENSG00000143473,ENSG00000279333,ENSG00000224668
chr1	210692596	210693577	1:210692596-210693577	ENSG00000270936,ENSG00000143473,ENSG00000279333,ENSG00000224668,ENSG00000283952,ENSG00000284376,ENSG00000234004,ENSG00000226986
chr1	211133731	211134533	1:211133731-211134533	ENSG00000270936,ENSG00000143473,ENSG00000284299,ENSG00000224668,ENSG00000283952,ENSG00000284376,ENSG00000234233,ENSG00000234004,ENSG00000226986
chr1	211135478	211135678	1:211135478-211135678	ENSG00000143473,ENSG00000284299,ENSG00000234233,ENSG00000234004
chr1	211146133	211146409	1:211146133-211146409	ENSG00000283952,ENSG00000284376,ENSG00000234004,ENSG00000226986
chr1	211149030	211149422	1:211149030-211149422	ENSG00000283952,ENSG00000284376,ENSG00000234004,ENSG00000226986
chr1	211258037	211260038	1:211258037-211260038	ENSG00000283952,ENSG00000284376,ENSG00000234004,ENSG00000226986,ENSG00000117625
chr1	211260227	211261208	1:211260227-211261208	ENSG00000283952,ENSG00000284376,ENSG00000234004,ENSG00000226986,ENSG00000117625
chr1	211323475	211323793	1:211323475-211323793	ENSG00000082512
chr1	211326648	211327058	1:211326648-211327058	ENSG00000082512,ENSG00000287033,ENSG00000153363
chr1	211327218	211327816	1:211327218-211327816	ENSG00000082512,ENSG00000287033,ENSG00000153363,ENSG00000238137
chr1	211335686	211335886	1:211335686-211335886	ENSG00000082512
chr1	211382590	211383199	1:211382590-211383199	ENSG00000287033,ENSG00000153363
chr1	211416356	211416556	1:211416356-211416556	ENSG00000236809,ENSG00000238137
chr1	211416654	211417194	1:211416654-211417194	ENSG00000287033,ENSG00000153363,ENSG00000236809,ENSG00000238137
chr1	211492443	211492899	1:211492443-211492899	ENSG00000238137,ENSG00000198570,ENSG00000223649
chr1	211502022	211502461	1:211502022-211502461	ENSG00000238137,ENSG00000198570,ENSG00000223649
chr1	211507914	211508437	1:211507914-211508437	ENSG00000238137,ENSG00000198570,ENSG00000223649
chr1	211508546	211508946	1:211508546-211508946	ENSG00000238137,ENSG00000198570,ENSG00000223649
chr1	211513917	211514305	1:211513917-211514305	-
chr1	211515297	211515864	1:211515297-211515864	ENSG00000238137
chr1	211518295	211518668	1:211518295-211518668	-
chr1	211518857	211519233	1:211518857-211519233	ENSG00000238137
chr1	211577465	211578197	1:211577465-211578197	ENSG00000170385,ENSG00000261314,ENSG00000228792,ENSG00000227764
chr1	211578457	211579888	1:211578457-211579888	ENSG00000287033,ENSG00000153363,ENSG00000238137,ENSG00000170385,ENSG00000261314,ENSG00000228792,ENSG00000227764,ENSG00000224763,ENSG00000212187
chr1	211582165	211582520	1:211582165-211582520	ENSG00000170385,ENSG00000261314
chr1	211586654	211586854	1:211586654-211586854	ENSG00000261314
chr1	211590151	211590497	1:211590151-211590497	ENSG00000261314,ENSG00000228792,ENSG00000227764
chr1	211597268	211598070	1:211597268-211598070	ENSG00000261314,ENSG00000228792,ENSG00000227764
chr1	211606425	211607284	1:211606425-211607284	ENSG00000228792,ENSG00000227764
chr1	211625046	211625292	1:211625046-211625292	ENSG00000227764
chr1	211633159	211633500	1:211633159-211633500	ENSG00000228792,ENSG00000227764
chr1	211649032	211649368	1:211649032-211649368	ENSG00000228792,ENSG00000227764
chr1	211655212	211655552	1:211655212-211655552	ENSG00000228792,ENSG00000227764,ENSG00000224763
chr1	211675286	211676219	1:211675286-211676219	ENSG00000117650,ENSG00000224763,ENSG00000231057,ENSG00000241395,ENSG00000212205,ENSG00000143493,ENSG00000212187,ENSG00000220749
chr1	211677655	211678041	1:211677655-211678041	ENSG00000117650,ENSG00000231057
chr1	211680789	211681300	1:211680789-211681300	ENSG00000117650,ENSG00000231057
chr1	211683705	211684092	1:211683705-211684092	ENSG00000117650,ENSG00000231057
chr1	211685836	211686036	1:211685836-211686036	ENSG00000231057
chr1	211695043	211695804	1:211695043-211695804	ENSG00000231057,ENSG00000123684,ENSG00000241395,ENSG00000212205,ENSG00000229258,ENSG00000143493,ENSG00000212187,ENSG00000220749
chr1	211697099	211697938	1:211697099-211697938	ENSG00000117650,ENSG00000231057,ENSG00000123684,ENSG00000241395,ENSG00000212205,ENSG00000229258,ENSG00000143493,ENSG00000212187,ENSG00000220749,ENSG00000234915,ENSG00000229832
chr1	211698473	211698999	1:211698473-211698999	ENSG00000241395,ENSG00000212205,ENSG00000212187
chr1	211710981	211711245	1:211710981-211711245	ENSG00000241395
chr1	211711340	211711566	1:211711340-211711566	ENSG00000241395,ENSG00000212205
chr1	211732125	211732904	1:211732125-211732904	ENSG00000226868,ENSG00000123684,ENSG00000241395,ENSG00000212205,ENSG00000212187,ENSG00000220749
chr1	211738728	211739170	1:211738728-211739170	ENSG00000241395,ENSG00000212205
chr1	211739732	211740676	1:211739732-211740676	ENSG00000241395,ENSG00000212205
chr1	211830084	211830514	1:211830084-211830514	ENSG00000123684,ENSG00000241395,ENSG00000212205,ENSG00000229258
chr1	211830591	211831087	1:211830591-211831087	ENSG00000123684,ENSG00000241395,ENSG00000212205,ENSG00000229258
chr1	211887828	211888129	1:211887828-211888129	-
chr1	211925068	211925451	1:211925068-211925451	ENSG00000241395,ENSG00000212205,ENSG00000233626,ENSG00000212187
chr1	211938744	211938949	1:211938744-211938949	ENSG00000233626
chr1	211939945	211940145	1:211939945-211940145	ENSG00000233626
chr1	212034792	212036369	1:212034792-212036369	ENSG00000143493,ENSG00000212187,ENSG00000143476,ENSG00000220749,ENSG00000201544,ENSG00000229832
chr1	212070704	212071110	1:212070704-212071110	ENSG00000143476,ENSG00000220749,ENSG00000264358,ENSG00000252879,ENSG00000234915,ENSG00000225338,ENSG00000201544,ENSG00000229832
chr1	212089657	212089861	1:212089657-212089861	ENSG00000143476,ENSG00000220749,ENSG00000264358,ENSG00000252879,ENSG00000234915,ENSG00000229832
chr1	212158880	212159829	1:212158880-212159829	ENSG00000220749,ENSG00000264358,ENSG00000252879,ENSG00000229983,ENSG00000226251,ENSG00000234915,ENSG00000225338,ENSG00000201544,ENSG00000229832
chr1	212161196	212161643	1:212161196-212161643	ENSG00000252879,ENSG00000229983,ENSG00000226251,ENSG00000234915,ENSG00000225338,ENSG00000201544,ENSG00000229832
chr1	212186627	212186847	1:212186627-212186847	ENSG00000226251
chr1	212256354	212256806	1:212256354-212256806	ENSG00000252879,ENSG00000226251,ENSG00000234915,ENSG00000225338,ENSG00000201544,ENSG00000229832
chr1	212284603	212286972	1:212284603-212286972	ENSG00000143493,ENSG00000212187,ENSG00000143476,ENSG00000220749,ENSG00000264358,ENSG00000252879,ENSG00000226251,ENSG00000066027,ENSG00000230063,ENSG00000234915,ENSG00000225338,ENSG00000201544,ENSG00000229832
chr1	212291511	212291828	1:212291511-212291828	ENSG00000066027,ENSG00000230063,ENSG00000234915,ENSG00000225338,ENSG00000201544,ENSG00000229832
chr1	212412372	212412696	1:212412372-212412696	ENSG00000065600
chr1	212413876	212414095	1:212413876-212414095	ENSG00000065600
chr1	212414353	212415974	1:212414353-212415974	ENSG00000212187,ENSG00000220749,ENSG00000252879,ENSG00000234915,ENSG00000225338,ENSG00000201544,ENSG00000229832,ENSG00000065600,ENSG00000287445,ENSG00000117691
chr1	212432630	212433324	1:212432630-212433324	ENSG00000212187,ENSG00000220749,ENSG00000234915,ENSG00000201544,ENSG00000229832,ENSG00000065600,ENSG00000287445,ENSG00000117691
chr1	212447776	212448021	1:212447776-212448021	ENSG00000220749,ENSG00000201544,ENSG00000229832
chr1	212450381	212451357	1:212450381-212451357	ENSG00000220749,ENSG00000234915,ENSG00000225338,ENSG00000201544,ENSG00000229832,ENSG00000224535
chr1	212456015	212456280	1:212456015-212456280	ENSG00000229832,ENSG00000224535
chr1	212466879	212467079	1:212466879-212467079	ENSG00000224535
chr1	212477029	212477594	1:212477029-212477594	ENSG00000224535
chr1	212486008	212486208	1:212486008-212486208	ENSG00000286213
chr1	212486355	212486555	1:212486355-212486555	-
chr1	212488675	212488875	1:212488675-212488875	ENSG00000286213
chr1	212495826	212496178	1:212495826-212496178	ENSG00000286213
chr1	212542886	212543220	1:212542886-212543220	ENSG00000228067,ENSG00000260805,ENSG00000288007
chr1	212558367	212559306	1:212558367-212559306	ENSG00000228067,ENSG00000260805,ENSG00000288007
chr1	212566666	212567513	1:212566666-212567513	ENSG00000228067,ENSG00000260805,ENSG00000288007,ENSG00000162772
chr1	212596388	212596677	1:212596388-212596677	ENSG00000162772
chr1	212608090	212609208	1:212608090-212609208	ENSG00000260805,ENSG00000288007,ENSG00000162772,ENSG00000162771
chr1	212609274	212609869	1:212609274-212609869	ENSG00000162772
chr1	212614524	212614935	1:212614524-212614935	ENSG00000162772,ENSG00000162771
chr1	212629955	212631064	1:212629955-212631064	ENSG00000224535,ENSG00000162772,ENSG00000235862,ENSG00000162771
chr1	212635086	212635517	1:212635086-212635517	ENSG00000162771
chr1	212635887	212637639	1:212635887-212637639	ENSG00000235862,ENSG00000162771,ENSG00000226036
chr1	212638682	212639052	1:212638682-212639052	ENSG00000235862,ENSG00000162771,ENSG00000226036
chr1	212643898	212644545	1:212643898-212644545	ENSG00000235862,ENSG00000162771,ENSG00000226036
chr1	212646532	212646844	1:212646532-212646844	ENSG00000226036
chr1	212665079	212665877	1:212665079-212665877	ENSG00000237980,ENSG00000123685
chr1	212671197	212672006	1:212671197-212672006	ENSG00000237980,ENSG00000123685
chr1	212678396	212679255	1:212678396-212679255	ENSG00000237980,ENSG00000123685
chr1	212699213	212699796	1:212699213-212699796	ENSG00000123685
chr1	212752637	212752933	1:212752637-212752933	-
chr1	212754317	212754517	1:212754317-212754517	-
chr1	212791434	212792393	1:212791434-212792393	ENSG00000117697,ENSG00000203705
chr1	212794444	212795072	1:212794444-212795072	ENSG00000185523,ENSG00000117697,ENSG00000203705,ENSG00000236905
chr1	212799092	212799303	1:212799092-212799303	ENSG00000117697,ENSG00000203705
chr1	212831773	212832084	1:212831773-212832084	ENSG00000185523,ENSG00000236905
chr1	212857614	212858952	1:212857614-212858952	ENSG00000162769,ENSG00000236317,ENSG00000235182,ENSG00000198468,ENSG00000185523,ENSG00000236905
chr1	212916315	212917254	1:212916315-212917254	ENSG00000282718,ENSG00000185523,ENSG00000236905
chr1	212928760	212929081	1:212928760-212929081	-
chr1	212944218	212944796	1:212944218-212944796	-
chr1	212946854	212947309	1:212946854-212947309	ENSG00000143494
chr1	212950285	212950835	1:212950285-212950835	ENSG00000143494
chr1	212950940	212951497	1:212950940-212951497	ENSG00000143494
chr1	212956247	212956694	1:212956247-212956694	ENSG00000143494
chr1	212957736	212958652	1:212957736-212958652	ENSG00000143494
chr1	212967728	212967991	1:212967728-212967991	-
chr1	212968395	212968788	1:212968395-212968788	ENSG00000143494
chr1	212976649	212976869	1:212976649-212976869	-
chr1	212977445	212977848	1:212977445-212977848	-
chr1	212979538	212979809	1:212979538-212979809	-
chr1	212980929	212982244	1:212980929-212982244	ENSG00000281664,ENSG00000174606,ENSG00000143494,ENSG00000185523,ENSG00000236905
chr1	212982581	212982781	1:212982581-212982781	-
chr1	213008602	213008916	1:213008602-213008916	ENSG00000174606
chr1	213013869	213014222	1:213013869-213014222	ENSG00000174606
chr1	213014989	213016145	1:213014989-213016145	ENSG00000174606
chr1	213050957	213051904	1:213050957-213051904	ENSG00000136643,ENSG00000174606
chr1	213052881	213053081	1:213052881-213053081	ENSG00000136643
chr1	213183032	213183445	1:213183032-213183445	-
chr1	213247002	213247390	1:213247002-213247390	ENSG00000281664,ENSG00000228255,ENSG00000228646,ENSG00000136643
chr1	213281668	213281938	1:213281668-213281938	ENSG00000281664,ENSG00000228255,ENSG00000225233
chr1	213327275	213327632	1:213327275-213327632	ENSG00000281664,ENSG00000228255,ENSG00000225233,ENSG00000228646
chr1	213331230	213331913	1:213331230-213331913	ENSG00000282265,ENSG00000232809,ENSG00000082482,ENSG00000287008,ENSG00000185221,ENSG00000283518,ENSG00000272167,ENSG00000281664,ENSG00000228255,ENSG00000225233,ENSG00000228646
chr1	213332452	213333078	1:213332452-213333078	ENSG00000282265,ENSG00000232809,ENSG00000082482,ENSG00000287008,ENSG00000223869,ENSG00000185221,ENSG00000283518,ENSG00000272167,ENSG00000281664,ENSG00000228255,ENSG00000225233,ENSG00000228646
chr1	213985331	213985571	1:213985331-213985571	ENSG00000272167,ENSG00000274895,ENSG00000117707,ENSG00000230461
chr1	213987635	213988398	1:213987635-213988398	ENSG00000272167,ENSG00000274895,ENSG00000117707,ENSG00000281664,ENSG00000230461,ENSG00000228255
chr1	214005652	214005987	1:214005652-214005987	ENSG00000272167,ENSG00000281664
chr1	214123194	214123422	1:214123194-214123422	ENSG00000283518,ENSG00000272167,ENSG00000281664,ENSG00000228255
chr1	214136396	214136614	1:214136396-214136614	ENSG00000283518,ENSG00000272167,ENSG00000281664,ENSG00000228255
chr1	214261440	214261972	1:214261440-214261972	ENSG00000185221,ENSG00000228470,ENSG00000143499,ENSG00000283518
chr1	214280487	214282091	1:214280487-214282091	ENSG00000082482,ENSG00000287008,ENSG00000223869,ENSG00000185221,ENSG00000228470,ENSG00000143499,ENSG00000283518
chr1	214328841	214329234	1:214328841-214329234	ENSG00000232809,ENSG00000082482,ENSG00000287008,ENSG00000223869,ENSG00000185221,ENSG00000228470,ENSG00000143499,ENSG00000283518,ENSG00000228255
chr1	214331864	214332098	1:214331864-214332098	ENSG00000228470,ENSG00000143499,ENSG00000283518
chr1	214334284	214334542	1:214334284-214334542	ENSG00000228470,ENSG00000143499,ENSG00000283518
chr1	214427916	214428324	1:214427916-214428324	ENSG00000232809,ENSG00000287008,ENSG00000185221,ENSG00000213036,ENSG00000228470
chr1	214439639	214439922	1:214439639-214439922	ENSG00000213036,ENSG00000228470
chr1	214455011	214455461	1:214455011-214455461	ENSG00000282265,ENSG00000287008,ENSG00000223869,ENSG00000185221,ENSG00000213036,ENSG00000228470
chr1	214525458	214525760	1:214525458-214525760	ENSG00000287008,ENSG00000215819,ENSG00000213036,ENSG00000152104,ENSG00000228470
chr1	214531526	214531840	1:214531526-214531840	ENSG00000223869,ENSG00000215819,ENSG00000213036,ENSG00000152104,ENSG00000228470
chr1	214551953	214552160	1:214551953-214552160	ENSG00000213036,ENSG00000152104,ENSG00000228470
chr1	214585229	214585429	1:214585229-214585429	ENSG00000223869,ENSG00000185221,ENSG00000213036,ENSG00000228470,ENSG00000283518
chr1	214602707	214603735	1:214602707-214603735	ENSG00000233620,ENSG00000229242,ENSG00000202498,ENSG00000282265,ENSG00000232809,ENSG00000082482,ENSG00000287008,ENSG00000223869,ENSG00000185221,ENSG00000224584,ENSG00000250536,ENSG00000117724,ENSG00000213036,ENSG00000152104,ENSG00000228470,ENSG00000283518,ENSG00000272167,ENSG00000281664,ENSG00000228255,ENSG00000225233,ENSG00000228646
chr1	214603807	214604200	1:214603807-214604200	ENSG00000224584,ENSG00000250536,ENSG00000117724
chr1	214628169	214628466	1:214628169-214628466	ENSG00000202498,ENSG00000282265,ENSG00000232809,ENSG00000082482,ENSG00000287008,ENSG00000223869,ENSG00000185221,ENSG00000224584,ENSG00000228470
chr1	215566979	215568339	1:215566979-215568339	ENSG00000233620,ENSG00000229242,ENSG00000202498,ENSG00000136636,ENSG00000282265,ENSG00000232809,ENSG00000082482,ENSG00000287008,ENSG00000223869,ENSG00000185221
chr1	216221098	216221511	1:216221098-216221511	ENSG00000226013,ENSG00000236292,ENSG00000233620,ENSG00000229242,ENSG00000042781,ENSG00000282265,ENSG00000232809,ENSG00000082482,ENSG00000287008,ENSG00000223869
chr1	216290540	216290740	1:216290540-216290740	ENSG00000226013,ENSG00000236292,ENSG00000233620,ENSG00000229242,ENSG00000042781,ENSG00000282265,ENSG00000287008
chr1	216601060	216601626	1:216601060-216601626	ENSG00000232100,ENSG00000230714,ENSG00000196482,ENSG00000226013,ENSG00000236292,ENSG00000233620,ENSG00000229242,ENSG00000202498,ENSG00000042781,ENSG00000282265,ENSG00000232809
chr1	217027248	217027871	1:217027248-217027871	ENSG00000286775,ENSG00000232100,ENSG00000230714,ENSG00000231814,ENSG00000228247,ENSG00000234070,ENSG00000196482,ENSG00000233620,ENSG00000229242,ENSG00000042781
chr1	217271620	217271885	1:217271620-217271885	ENSG00000286775,ENSG00000231814,ENSG00000228247,ENSG00000196482,ENSG00000229242
chr1	217322696	217323234	1:217322696-217323234	ENSG00000201493,ENSG00000286775,ENSG00000232100,ENSG00000230714,ENSG00000231814,ENSG00000228247,ENSG00000234070,ENSG00000196482,ENSG00000233620,ENSG00000229242,ENSG00000042781,ENSG00000282265,ENSG00000232809,ENSG00000287008,ENSG00000185221
chr1	217474842	217475256	1:217474842-217475256	ENSG00000286775,ENSG00000232100,ENSG00000228247,ENSG00000234070,ENSG00000042781
chr1	217482477	217482812	1:217482477-217482812	ENSG00000231814,ENSG00000228247
chr1	217484884	217485302	1:217484884-217485302	ENSG00000286775,ENSG00000228247,ENSG00000234070,ENSG00000092978,ENSG00000196482,ENSG00000229242
chr1	217495247	217495638	1:217495247-217495638	ENSG00000286775,ENSG00000232100,ENSG00000230714,ENSG00000231814,ENSG00000228247,ENSG00000234070,ENSG00000092978,ENSG00000233620,ENSG00000229242,ENSG00000042781
chr1	217540128	217540373	1:217540128-217540373	ENSG00000286775,ENSG00000232100,ENSG00000230714,ENSG00000234070
chr1	217542701	217543347	1:217542701-217543347	ENSG00000252086,ENSG00000215817,ENSG00000238232,ENSG00000287676,ENSG00000277007,ENSG00000223842,ENSG00000225561,ENSG00000226693,ENSG00000212610,ENSG00000228208,ENSG00000281453,ENSG00000201493,ENSG00000286775,ENSG00000232100,ENSG00000230714,ENSG00000231814,ENSG00000228247,ENSG00000234070,ENSG00000092978,ENSG00000196482,ENSG00000226013,ENSG00000236292,ENSG00000233620,ENSG00000229242,ENSG00000202498,ENSG00000042781,ENSG00000282265,ENSG00000232809,ENSG00000082482
chr1	217630439	217631580	1:217630439-217631580	ENSG00000201493,ENSG00000286775,ENSG00000232100,ENSG00000230714,ENSG00000231814,ENSG00000228247,ENSG00000234070,ENSG00000162814,ENSG00000092978,ENSG00000196482,ENSG00000233620,ENSG00000229242,ENSG00000042781,ENSG00000282265
chr1	217634056	217634485	1:217634056-217634485	ENSG00000162814,ENSG00000092978
chr1	217673271	217673874	1:217673271-217673874	ENSG00000215817,ENSG00000225561,ENSG00000226693,ENSG00000212610,ENSG00000201493,ENSG00000286775,ENSG00000232100,ENSG00000230714,ENSG00000231814,ENSG00000228247,ENSG00000234070,ENSG00000196482,ENSG00000236292,ENSG00000233620,ENSG00000229242,ENSG00000202498,ENSG00000042781,ENSG00000282265,ENSG00000232809
chr1	217674346	217674798	1:217674346-217674798	ENSG00000286775,ENSG00000231814,ENSG00000228247,ENSG00000234070
chr1	218164472	218164949	1:218164472-218164949	ENSG00000201493,ENSG00000286775,ENSG00000232100,ENSG00000230714,ENSG00000231814,ENSG00000228247
chr1	218165011	218165241	1:218165011-218165241	ENSG00000201493,ENSG00000286775,ENSG00000232100,ENSG00000230714,ENSG00000231814,ENSG00000228247
chr1	218258696	218258896	1:218258696-218258896	ENSG00000215817,ENSG00000226693,ENSG00000201493,ENSG00000230714
chr1	218273773	218274167	1:218273773-218274167	ENSG00000229016
chr1	218284599	218285874	1:218284599-218285874	ENSG00000252086,ENSG00000215817,ENSG00000238232,ENSG00000287676,ENSG00000277007,ENSG00000223842,ENSG00000225561,ENSG00000226693,ENSG00000212610,ENSG00000228208,ENSG00000281453,ENSG00000223375,ENSG00000229016,ENSG00000067533,ENSG00000201493,ENSG00000286775,ENSG00000232100,ENSG00000230714,ENSG00000231814,ENSG00000228247
chr1	218292346	218292546	1:218292346-218292546	ENSG00000229016,ENSG00000067533
chr1	218330123	218330450	1:218330123-218330450	ENSG00000238232,ENSG00000225561,ENSG00000226693,ENSG00000212610,ENSG00000228208,ENSG00000281453,ENSG00000223375
chr1	218344850	218346306	1:218344850-218346306	ENSG00000238232,ENSG00000287676,ENSG00000277007,ENSG00000225561,ENSG00000226693,ENSG00000212610,ENSG00000228208,ENSG00000281453,ENSG00000092969,ENSG00000232480,ENSG00000223375
chr1	218346986	218347186	1:218346986-218347186	ENSG00000212610,ENSG00000228208,ENSG00000281453,ENSG00000092969,ENSG00000232480,ENSG00000223375
chr1	218347915	218348115	1:218347915-218348115	ENSG00000212610,ENSG00000228208,ENSG00000281453,ENSG00000092969,ENSG00000232480,ENSG00000223375
chr1	218351343	218351910	1:218351343-218351910	ENSG00000215817,ENSG00000238232,ENSG00000287676,ENSG00000277007,ENSG00000223842,ENSG00000225561,ENSG00000226693,ENSG00000212610,ENSG00000228208,ENSG00000281453,ENSG00000092969,ENSG00000232480,ENSG00000223375
chr1	218366721	218366921	1:218366721-218366921	ENSG00000212610,ENSG00000228208,ENSG00000281453
chr1	218377045	218377555	1:218377045-218377555	ENSG00000225561,ENSG00000226693,ENSG00000212610,ENSG00000228208,ENSG00000281453
chr1	219081594	219082431	1:219081594-219082431	ENSG00000215817,ENSG00000238232,ENSG00000287676,ENSG00000277007,ENSG00000223842,ENSG00000225561,ENSG00000226693,ENSG00000212610,ENSG00000228208,ENSG00000281453
chr1	219088979	219089237	1:219088979-219089237	ENSG00000238232,ENSG00000287676,ENSG00000277007,ENSG00000223842,ENSG00000225561,ENSG00000226693,ENSG00000212610
chr1	219090615	219091132	1:219090615-219091132	ENSG00000252086,ENSG00000215817,ENSG00000238232,ENSG00000287676,ENSG00000277007,ENSG00000223842,ENSG00000225561,ENSG00000226693,ENSG00000212610,ENSG00000228208,ENSG00000281453,ENSG00000230714
chr1	219173538	219174651	1:219173538-219174651	ENSG00000238232,ENSG00000287676,ENSG00000277007,ENSG00000223842,ENSG00000225920,ENSG00000143353,ENSG00000228063,ENSG00000225561,ENSG00000226693
chr1	219174723	219175031	1:219174723-219175031	ENSG00000143353,ENSG00000228063
chr1	219177286	219177600	1:219177286-219177600	ENSG00000223842,ENSG00000143353,ENSG00000228063
chr1	219204672	219204921	1:219204672-219204921	ENSG00000287676,ENSG00000277007,ENSG00000223842,ENSG00000225920,ENSG00000143353
chr1	219432980	219433210	1:219432980-219433210	ENSG00000238232,ENSG00000228536
chr1	219460871	219461249	1:219460871-219461249	ENSG00000238232,ENSG00000228536
chr1	219691089	219691289	1:219691089-219691289	ENSG00000252086,ENSG00000215817,ENSG00000238232
chr1	219697960	219698271	1:219697960-219698271	ENSG00000252086,ENSG00000215817,ENSG00000238232,ENSG00000277007,ENSG00000225561
chr1	219812741	219812978	1:219812741-219812978	ENSG00000252086,ENSG00000215817,ENSG00000238232,ENSG00000287676,ENSG00000277007,ENSG00000223842
chr1	219928268	219928487	1:219928268-219928487	ENSG00000221673,ENSG00000196660
chr1	219941098	219941434	1:219941098-219941434	ENSG00000221673,ENSG00000196660
chr1	219945759	219946410	1:219945759-219946410	ENSG00000231529,ENSG00000226226,ENSG00000235163,ENSG00000221673,ENSG00000252086,ENSG00000196660,ENSG00000215817
chr1	220045560	220046979	1:220045560-220046979	ENSG00000231529,ENSG00000226927,ENSG00000270585,ENSG00000222370,ENSG00000281696,ENSG00000207624,ENSG00000207590,ENSG00000067704,ENSG00000162813,ENSG00000136628,ENSG00000221673,ENSG00000215817
chr1	220089453	220090646	1:220089453-220090646	ENSG00000222370,ENSG00000281696,ENSG00000207624,ENSG00000207590,ENSG00000067704,ENSG00000162813
chr1	220093846	220094759	1:220093846-220094759	ENSG00000270585,ENSG00000222370,ENSG00000281696,ENSG00000207624,ENSG00000207590,ENSG00000067704,ENSG00000162813
chr1	220137388	220137808	1:220137388-220137808	ENSG00000270585,ENSG00000222370,ENSG00000281696,ENSG00000232134,ENSG00000207624,ENSG00000207590,ENSG00000067704
chr1	220218743	220219085	1:220218743-220219085	ENSG00000270708,ENSG00000270585,ENSG00000222370,ENSG00000281696
chr1	220253741	220254118	1:220253741-220254118	ENSG00000231529,ENSG00000226226,ENSG00000234863,ENSG00000235163,ENSG00000260505,ENSG00000226927,ENSG00000218283,ENSG00000270708,ENSG00000270585,ENSG00000222370,ENSG00000281696
chr1	220271610	220273001	1:220271610-220273001	ENSG00000186205,ENSG00000233012,ENSG00000243872,ENSG00000116141,ENSG00000231529,ENSG00000226226,ENSG00000234863,ENSG00000235163,ENSG00000260505,ENSG00000226927,ENSG00000232883,ENSG00000230318,ENSG00000213033,ENSG00000218283,ENSG00000270708,ENSG00000270585,ENSG00000222370,ENSG00000281696,ENSG00000118873
chr1	220325283	220325656	1:220325283-220325656	ENSG00000243872,ENSG00000231529,ENSG00000226226,ENSG00000234863,ENSG00000235163,ENSG00000260505,ENSG00000226927,ENSG00000232883,ENSG00000230318
chr1	220655428	220655894	1:220655428-220655894	ENSG00000233012,ENSG00000243872,ENSG00000116141,ENSG00000231529,ENSG00000226226,ENSG00000234863,ENSG00000235163,ENSG00000260505,ENSG00000226927
chr1	220680126	220680534	1:220680126-220680534	ENSG00000286231,ENSG00000186205,ENSG00000162817,ENSG00000233012,ENSG00000243872,ENSG00000231529,ENSG00000226226,ENSG00000260505
chr1	220689994	220690699	1:220689994-220690699	ENSG00000286231,ENSG00000186205,ENSG00000117791,ENSG00000162817,ENSG00000233012,ENSG00000243872,ENSG00000116141,ENSG00000231529,ENSG00000226226,ENSG00000234863,ENSG00000235163,ENSG00000260505,ENSG00000226927
chr1	220691595	220691795	1:220691595-220691795	ENSG00000286231,ENSG00000186205,ENSG00000162817
chr1	220711442	220711808	1:220711442-220711808	ENSG00000286231,ENSG00000186205,ENSG00000233012,ENSG00000243872,ENSG00000231529,ENSG00000226226,ENSG00000234863,ENSG00000235163,ENSG00000260505,ENSG00000226927
chr1	220733103	220733480	1:220733103-220733480	ENSG00000286231,ENSG00000186205,ENSG00000117791,ENSG00000162817,ENSG00000233012,ENSG00000243872,ENSG00000231529,ENSG00000226226,ENSG00000234863,ENSG00000235163,ENSG00000260505,ENSG00000226927,ENSG00000222370,ENSG00000281696
chr1	220748304	220748596	1:220748304-220748596	ENSG00000286231,ENSG00000186205,ENSG00000117791
chr1	220755351	220755552	1:220755351-220755552	ENSG00000286231,ENSG00000186205,ENSG00000117791
chr1	220776782	220776985	1:220776782-220776985	ENSG00000286231,ENSG00000186205,ENSG00000117791,ENSG00000233012,ENSG00000243872
chr1	220810083	220810637	1:220810083-220810637	ENSG00000238078,ENSG00000272823,ENSG00000276642,ENSG00000221571,ENSG00000286231,ENSG00000186205,ENSG00000234863
chr1	220874275	220874550	1:220874275-220874550	ENSG00000136630,ENSG00000238078,ENSG00000272823,ENSG00000276642,ENSG00000221571
chr1	220876388	220877721	1:220876388-220877721	ENSG00000234754,ENSG00000136630,ENSG00000257551,ENSG00000238078,ENSG00000272823,ENSG00000276642,ENSG00000221571
chr1	220878693	220880457	1:220878693-220880457	ENSG00000234754,ENSG00000136630,ENSG00000257551,ENSG00000238078,ENSG00000272823,ENSG00000276642,ENSG00000221571
chr1	220880872	220881695	1:220880872-220881695	ENSG00000234754,ENSG00000136630,ENSG00000257551,ENSG00000238078,ENSG00000272823,ENSG00000276642,ENSG00000221571,ENSG00000286231,ENSG00000186205
chr1	220882619	220882965	1:220882619-220882965	ENSG00000234754,ENSG00000136630,ENSG00000257551,ENSG00000238078,ENSG00000272823,ENSG00000276642,ENSG00000221571
chr1	220887445	220888045	1:220887445-220888045	ENSG00000136630,ENSG00000257551
chr1	220893979	220894278	1:220893979-220894278	-
chr1	220928355	220928684	1:220928355-220928684	ENSG00000234754
chr1	220928878	220929319	1:220928878-220929319	ENSG00000234754
chr1	220973158	220973400	1:220973158-220973400	-
chr1	221046195	221046500	1:221046195-221046500	-
chr1	221069117	221070428	1:221069117-221070428	ENSG00000234754,ENSG00000226211
chr1	221098954	221099502	1:221098954-221099502	ENSG00000234754,ENSG00000226211
chr1	221157252	221157781	1:221157252-221157781	ENSG00000234754,ENSG00000226211,ENSG00000238078,ENSG00000272823,ENSG00000276642,ENSG00000221571,ENSG00000231529,ENSG00000226226,ENSG00000235163
chr1	221166740	221167330	1:221166740-221167330	ENSG00000234754,ENSG00000226211,ENSG00000238078,ENSG00000272823,ENSG00000276642,ENSG00000221571,ENSG00000243872,ENSG00000231529,ENSG00000234863,ENSG00000260505,ENSG00000226927
chr1	221174622	221174864	1:221174622-221174864	ENSG00000234754,ENSG00000226211
chr1	221439288	221439720	1:221439288-221439720	ENSG00000232436,ENSG00000234754
chr1	221440581	221440781	1:221440581-221440781	ENSG00000234754
chr1	221683624	221683824	1:221683624-221683824	ENSG00000286421,ENSG00000227585,ENSG00000286398
chr1	221707990	221708536	1:221707990-221708536	ENSG00000232679,ENSG00000143507,ENSG00000286421,ENSG00000227585,ENSG00000286398,ENSG00000232436,ENSG00000234754,ENSG00000243872,ENSG00000231529,ENSG00000226226,ENSG00000235163
chr1	221708960	221709494	1:221708960-221709494	ENSG00000232679,ENSG00000143507,ENSG00000286421,ENSG00000227585,ENSG00000286398,ENSG00000232436
chr1	221712272	221712624	1:221712272-221712624	ENSG00000232679,ENSG00000143507,ENSG00000286421,ENSG00000227585,ENSG00000286398,ENSG00000232436
chr1	221713086	221713477	1:221713086-221713477	ENSG00000143507,ENSG00000286421,ENSG00000227585,ENSG00000286398,ENSG00000232436
chr1	221734420	221734813	1:221734420-221734813	ENSG00000143507,ENSG00000286421,ENSG00000227585,ENSG00000286398
chr1	221740728	221743384	1:221740728-221743384	ENSG00000232679,ENSG00000143507,ENSG00000286421,ENSG00000227585,ENSG00000286398,ENSG00000232436
chr1	221751410	221751610	1:221751410-221751610	-
chr1	221777299	221778304	1:221777299-221778304	ENSG00000232679,ENSG00000286421,ENSG00000227585,ENSG00000286398,ENSG00000232436
chr1	221778529	221778879	1:221778529-221778879	ENSG00000232679,ENSG00000286421,ENSG00000227585,ENSG00000286398,ENSG00000232436
chr1	221783522	221783759	1:221783522-221783759	-
chr1	221783950	221784262	1:221783950-221784262	-
chr1	221794330	221794658	1:221794330-221794658	ENSG00000227585,ENSG00000286398
chr1	221837879	221838326	1:221837879-221838326	ENSG00000232679,ENSG00000200033,ENSG00000227925,ENSG00000286421,ENSG00000227585,ENSG00000286398,ENSG00000232436
chr1	221900678	221900912	1:221900678-221900912	ENSG00000238042
chr1	221939389	221940098	1:221939389-221940098	ENSG00000178395,ENSG00000234523,ENSG00000267305,ENSG00000222399,ENSG00000276997,ENSG00000232679,ENSG00000228437,ENSG00000238042,ENSG00000286421,ENSG00000227585,ENSG00000286398,ENSG00000232436,ENSG00000234754,ENSG00000243872,ENSG00000231529,ENSG00000226226,ENSG00000234863,ENSG00000235163,ENSG00000260505
chr1	221941224	221941519	1:221941224-221941519	ENSG00000238042
chr1	221958001	221958635	1:221958001-221958635	ENSG00000222399,ENSG00000276997,ENSG00000232679,ENSG00000228437,ENSG00000238042,ENSG00000286421,ENSG00000227585,ENSG00000286398,ENSG00000232436
chr1	221961685	221961970	1:221961685-221961970	ENSG00000232679,ENSG00000228437,ENSG00000238042
chr1	222096130	222096331	1:222096130-222096331	ENSG00000232679
chr1	222263843	222264149	1:222263843-222264149	ENSG00000227613
chr1	222288014	222288268	1:222288014-222288268	-
chr1	222393932	222394132	1:222393932-222394132	ENSG00000236230
chr1	222394253	222394715	1:222394253-222394715	ENSG00000222399,ENSG00000276997,ENSG00000236230
chr1	222455153	222455562	1:222455153-222455562	ENSG00000222399,ENSG00000276997,ENSG00000234419,ENSG00000226643
chr1	222464576	222465983	1:222464576-222465983	ENSG00000233771,ENSG00000276997,ENSG00000234419,ENSG00000226643
chr1	222520864	222521276	1:222520864-222521276	ENSG00000143512,ENSG00000267305,ENSG00000222399,ENSG00000276997
chr1	222546369	222546909	1:222546369-222546909	ENSG00000143512,ENSG00000267305,ENSG00000222399,ENSG00000276997
chr1	222547198	222547496	1:222547198-222547496	ENSG00000143512,ENSG00000222399,ENSG00000276997
chr1	222583157	222583424	1:222583157-222583424	ENSG00000225265,ENSG00000143498
chr1	222589627	222590265	1:222589627-222590265	ENSG00000225265,ENSG00000143498
chr1	222617392	222618981	1:222617392-222618981	ENSG00000229399,ENSG00000154305,ENSG00000225265,ENSG00000143498,ENSG00000222399,ENSG00000276997,ENSG00000234419
chr1	222620679	222621062	1:222620679-222621062	ENSG00000154305,ENSG00000222399,ENSG00000276997
chr1	222634555	222634755	1:222634555-222634755	ENSG00000229399,ENSG00000154305,ENSG00000234419
chr1	222643824	222644871	1:222643824-222644871	ENSG00000162819,ENSG00000186063,ENSG00000272750,ENSG00000229399,ENSG00000154305,ENSG00000225265,ENSG00000222399,ENSG00000276997,ENSG00000234419
chr1	222654559	222655510	1:222654559-222655510	ENSG00000272750,ENSG00000154305
chr1	222711286	222712942	1:222711286-222712942	ENSG00000162819,ENSG00000186063
chr1	222713132	222713902	1:222713132-222713902	ENSG00000162819,ENSG00000186063
chr1	222732392	222733001	1:222732392-222733001	ENSG00000234523,ENSG00000197520,ENSG00000162819,ENSG00000186063
chr1	222738923	222739343	1:222738923-222739343	ENSG00000197520
chr1	222739474	222739833	1:222739474-222739833	ENSG00000197520
chr1	222750679	222751115	1:222750679-222751115	ENSG00000197520
chr1	222767323	222767538	1:222767323-222767538	ENSG00000234523,ENSG00000287684
chr1	222771625	222771833	1:222771625-222771833	ENSG00000287684
chr1	222772158	222773738	1:222772158-222773738	ENSG00000234523,ENSG00000154309,ENSG00000287684
chr1	222814391	222815370	1:222814391-222815370	ENSG00000234523,ENSG00000154309
chr1	223081110	223081726	1:223081110-223081726	ENSG00000287338,ENSG00000234523,ENSG00000154309,ENSG00000197520
chr1	223082540	223083369	1:223082540-223083369	ENSG00000178395,ENSG00000287338,ENSG00000234523,ENSG00000154309,ENSG00000197520
chr1	223090119	223090474	1:223090119-223090474	ENSG00000287338,ENSG00000234523
chr1	223123648	223124011	1:223123648-223124011	ENSG00000287338
chr1	223133739	223134010	1:223133739-223134010	ENSG00000236846,ENSG00000187554,ENSG00000287338
chr1	223142951	223143600	1:223142951-223143600	ENSG00000236846,ENSG00000187554
chr1	223143855	223144258	1:223143855-223144258	ENSG00000236846,ENSG00000187554
chr1	223175564	223175764	1:223175564-223175764	ENSG00000229930,ENSG00000226601
chr1	223256199	223256399	1:223256199-223256399	ENSG00000178395
chr1	223260343	223260543	1:223260343-223260543	ENSG00000178395,ENSG00000251789
chr1	223363464	223363768	1:223363464-223363768	ENSG00000178395,ENSG00000251789,ENSG00000143502
chr1	223363924	223364390	1:223363924-223364390	ENSG00000178395,ENSG00000251789,ENSG00000143502
chr1	223514319	223515118	1:223514319-223515118	ENSG00000233771,ENSG00000188460,ENSG00000212398,ENSG00000227002,ENSG00000203697,ENSG00000178395,ENSG00000251789,ENSG00000234523
chr1	223531833	223532033	1:223531833-223532033	-
chr1	223617809	223618085	1:223617809-223618085	ENSG00000227002,ENSG00000203697,ENSG00000178395
chr1	223621450	223621712	1:223621450-223621712	ENSG00000227002,ENSG00000203697
chr1	223652933	223653133	1:223652933-223653133	ENSG00000227002,ENSG00000203697
chr1	223662519	223663445	1:223662519-223663445	ENSG00000212157,ENSG00000233771,ENSG00000188460,ENSG00000212398,ENSG00000227002,ENSG00000203697,ENSG00000178395,ENSG00000251789
chr1	223674503	223674996	1:223674503-223674996	ENSG00000233771,ENSG00000212398,ENSG00000227002,ENSG00000203697
chr1	223677244	223677500	1:223677244-223677500	ENSG00000212398
chr1	223684171	223684548	1:223684171-223684548	ENSG00000212398
chr1	223715439	223715732	1:223715439-223715732	ENSG00000233771,ENSG00000162909,ENSG00000212398
chr1	223716589	223716825	1:223716589-223716825	ENSG00000162909
chr1	223718121	223718414	1:223718121-223718414	ENSG00000162909,ENSG00000212398
chr1	223726709	223726909	1:223726709-223726909	ENSG00000162909
chr1	223824819	223825019	1:223824819-223825019	ENSG00000188460,ENSG00000227621,ENSG00000143514
chr1	223832544	223832744	1:223832544-223832744	ENSG00000188460,ENSG00000227621,ENSG00000143514
chr1	223844686	223846808	1:223844686-223846808	ENSG00000229930,ENSG00000233771,ENSG00000188460,ENSG00000227621,ENSG00000143514,ENSG00000162909
chr1	223992409	223993248	1:223992409-223993248	ENSG00000229742,ENSG00000229930,ENSG00000278467,ENSG00000185495,ENSG00000212157,ENSG00000272645,ENSG00000233771
chr1	224106742	224107061	1:224106742-224107061	ENSG00000143756,ENSG00000252484,ENSG00000212157
chr1	224113811	224114751	1:224113811-224114751	ENSG00000206887,ENSG00000229742,ENSG00000143748,ENSG00000143756,ENSG00000252484,ENSG00000229930,ENSG00000233771
chr1	224168893	224169469	1:224168893-224169469	ENSG00000266618,ENSG00000206887,ENSG00000229742,ENSG00000221406,ENSG00000143748,ENSG00000237101,ENSG00000201898,ENSG00000143753,ENSG00000236773,ENSG00000212157
chr1	224170756	224171017	1:224170756-224171017	ENSG00000206887,ENSG00000229742,ENSG00000201898,ENSG00000143753,ENSG00000236773
chr1	224175640	224175895	1:224175640-224175895	ENSG00000201898,ENSG00000143753,ENSG00000236773
chr1	224182744	224183982	1:224182744-224183982	ENSG00000266618,ENSG00000206887,ENSG00000229742,ENSG00000221406,ENSG00000143748,ENSG00000237101,ENSG00000232628,ENSG00000201898,ENSG00000143753,ENSG00000236773,ENSG00000212157,ENSG00000233771
chr1	224203232	224203700	1:224203232-224203700	ENSG00000206887,ENSG00000229742,ENSG00000221406,ENSG00000237101,ENSG00000232628,ENSG00000143753
chr1	224204619	224205129	1:224204619-224205129	ENSG00000206887,ENSG00000229742,ENSG00000221406,ENSG00000143748,ENSG00000237101,ENSG00000232628,ENSG00000143753
chr1	224205373	224205762	1:224205373-224205762	ENSG00000206887,ENSG00000229742,ENSG00000221406,ENSG00000237101,ENSG00000232628
chr1	224245254	224245578	1:224245254-224245578	ENSG00000206887,ENSG00000229742,ENSG00000221406,ENSG00000143748,ENSG00000237101
chr1	224329724	224330691	1:224329724-224330691	ENSG00000206887,ENSG00000229742,ENSG00000143748
chr1	224356636	224357673	1:224356636-224357673	ENSG00000266618,ENSG00000143771,ENSG00000206887,ENSG00000229742,ENSG00000143748
chr1	224378943	224379288	1:224378943-224379288	ENSG00000266618,ENSG00000143771
chr1	224380000	224380390	1:224380000-224380390	ENSG00000266618,ENSG00000143771,ENSG00000206887,ENSG00000229742
chr1	224430538	224430855	1:224430538-224430855	ENSG00000143786,ENSG00000266618,ENSG00000162923
chr1	224432842	224433232	1:224432842-224433232	ENSG00000143786,ENSG00000162923
chr1	224433726	224434397	1:224433726-224434397	ENSG00000143786,ENSG00000266618,ENSG00000162923
chr1	224434592	224435118	1:224434592-224435118	ENSG00000143786,ENSG00000266618,ENSG00000162923
chr1	224435351	224435740	1:224435351-224435740	ENSG00000143786,ENSG00000162923
chr1	224487226	224487475	1:224487226-224487475	ENSG00000286719
chr1	224495596	224496378	1:224495596-224496378	ENSG00000286719,ENSG00000286174,ENSG00000234247,ENSG00000229991,ENSG00000266618,ENSG00000233771
chr1	224498057	224498654	1:224498057-224498654	ENSG00000286719,ENSG00000286174,ENSG00000234247,ENSG00000229991
chr1	224503113	224504094	1:224503113-224504094	ENSG00000286719,ENSG00000225334,ENSG00000229400,ENSG00000286174,ENSG00000234247,ENSG00000229991,ENSG00000143786,ENSG00000266618
chr1	224592681	224593100	1:224592681-224593100	ENSG00000286719,ENSG00000225334,ENSG00000286174,ENSG00000234247,ENSG00000229991,ENSG00000143786
chr1	224615903	224616426	1:224615903-224616426	ENSG00000286719,ENSG00000225334,ENSG00000286174,ENSG00000234247,ENSG00000233384,ENSG00000229991,ENSG00000143786
chr1	224623715	224624289	1:224623715-224624289	ENSG00000286719,ENSG00000225334,ENSG00000229400,ENSG00000286174,ENSG00000234247,ENSG00000233384,ENSG00000229991,ENSG00000143786
chr1	224624385	224624656	1:224624385-224624656	ENSG00000286719,ENSG00000234247,ENSG00000233384,ENSG00000229991,ENSG00000143786
chr1	224746007	224746415	1:224746007-224746415	ENSG00000286719,ENSG00000225334,ENSG00000229400,ENSG00000286174,ENSG00000234247,ENSG00000229991
chr1	224929819	224930066	1:224929819-224930066	ENSG00000185842,ENSG00000286719
chr1	225250453	225250689	1:225250453-225250689	ENSG00000185842
chr1	225399456	225399700	1:225399456-225399700	ENSG00000143815,ENSG00000185842
chr1	225406171	225406396	1:225406171-225406396	ENSG00000143815
chr1	225413787	225413989	1:225413787-225413989	ENSG00000143815
chr1	225426607	225426997	1:225426607-225426997	ENSG00000143815
chr1	225427108	225427390	1:225427108-225427390	ENSG00000143815
chr1	225427589	225428672	1:225427589-225428672	ENSG00000143815
chr1	225428761	225428961	1:225428761-225428961	ENSG00000143815
chr1	225433415	225433621	1:225433415-225433621	ENSG00000143815
chr1	225434027	225434457	1:225434027-225434457	ENSG00000143815
chr1	225436018	225436479	1:225436018-225436479	ENSG00000143815
chr1	225441872	225442110	1:225441872-225442110	-
chr1	225444739	225445391	1:225444739-225445391	ENSG00000223306,ENSG00000143815
chr1	225460224	225460840	1:225460224-225460840	ENSG00000213032,ENSG00000282418,ENSG00000234476
chr1	225464920	225465861	1:225464920-225465861	ENSG00000282418,ENSG00000234476
chr1	225467076	225468102	1:225467076-225468102	ENSG00000213032,ENSG00000234112,ENSG00000223306,ENSG00000226349,ENSG00000154380,ENSG00000282418,ENSG00000234476
chr1	225470878	225471197	1:225470878-225471197	ENSG00000282418,ENSG00000234476
chr1	225473229	225473434	1:225473229-225473434	ENSG00000282418,ENSG00000234476
chr1	225474926	225475373	1:225474926-225475373	ENSG00000154380
chr1	225477864	225478331	1:225477864-225478331	ENSG00000154380
chr1	225480596	225481263	1:225480596-225481263	ENSG00000213032,ENSG00000234112,ENSG00000143742,ENSG00000223306,ENSG00000226349,ENSG00000227496,ENSG00000154380
chr1	225484834	225485678	1:225484834-225485678	ENSG00000213032,ENSG00000234112,ENSG00000223306,ENSG00000226349,ENSG00000154380
chr1	225712452	225712788	1:225712452-225712788	ENSG00000223306,ENSG00000226349,ENSG00000227496,ENSG00000154380
chr1	225777334	225778503	1:225777334-225778503	ENSG00000213032,ENSG00000143819,ENSG00000234112,ENSG00000143742,ENSG00000223306,ENSG00000226349,ENSG00000227496,ENSG00000154380
chr1	225809932	225810391	1:225809932-225810391	ENSG00000143819,ENSG00000234112
chr1	225812028	225812484	1:225812028-225812484	ENSG00000143819,ENSG00000234112
chr1	225847673	225848714	1:225847673-225848714	ENSG00000213032,ENSG00000196187,ENSG00000242861,ENSG00000143819,ENSG00000234112,ENSG00000143742,ENSG00000223306,ENSG00000226349,ENSG00000154380
chr1	225851797	225852275	1:225851797-225852275	ENSG00000196187,ENSG00000242861,ENSG00000143819,ENSG00000234112,ENSG00000226349
chr1	225865903	225866850	1:225865903-225866850	ENSG00000196187,ENSG00000234112
chr1	225879743	225881331	1:225879743-225881331	ENSG00000213032,ENSG00000243709,ENSG00000196187,ENSG00000234112,ENSG00000154380
chr1	225882228	225882806	1:225882228-225882806	ENSG00000243709,ENSG00000196187
chr1	225889024	225889576	1:225889024-225889576	ENSG00000243709,ENSG00000196187
chr1	225897081	225897523	1:225897081-225897523	ENSG00000213032,ENSG00000243709
chr1	225911187	225911563	1:225911187-225911563	ENSG00000243709
chr1	225916108	225916457	1:225916108-225916457	ENSG00000284519,ENSG00000143811,ENSG00000255835,ENSG00000243709
chr1	225919791	225920390	1:225919791-225920390	ENSG00000213032,ENSG00000143768,ENSG00000248322,ENSG00000284519,ENSG00000143811,ENSG00000255835,ENSG00000243709,ENSG00000223306,ENSG00000226349
chr1	225921914	225922114	1:225921914-225922114	ENSG00000284519,ENSG00000143811,ENSG00000255835
chr1	225923659	225924625	1:225923659-225924625	ENSG00000213032,ENSG00000248322,ENSG00000284519,ENSG00000143811,ENSG00000255835,ENSG00000243709
chr1	225942565	225942871	1:225942565-225942871	ENSG00000213032,ENSG00000143768,ENSG00000248322
chr1	225944925	225945276	1:225944925-225945276	ENSG00000213032,ENSG00000143768,ENSG00000248322
chr1	225976081	225976312	1:225976081-225976312	ENSG00000213032
chr1	225996918	225997404	1:225996918-225997404	ENSG00000163041,ENSG00000272562,ENSG00000143751
chr1	225998991	226000161	1:225998991-226000161	ENSG00000163041,ENSG00000272562,ENSG00000143751,ENSG00000213032
chr1	226001983	226003077	1:226001983-226003077	ENSG00000163041,ENSG00000272562,ENSG00000143751
chr1	226028983	226029428	1:226028983-226029428	-
chr1	226034516	226035037	1:226034516-226035037	ENSG00000234478,ENSG00000163041,ENSG00000272562
chr1	226061578	226063570	1:226061578-226063570	ENSG00000225518,ENSG00000163041,ENSG00000272562
chr1	226064814	226065175	1:226064814-226065175	ENSG00000163041,ENSG00000272562
chr1	226082922	226084077	1:226082922-226084077	ENSG00000225518,ENSG00000163041,ENSG00000272562
chr1	226109554	226111104	1:226109554-226111104	ENSG00000234478,ENSG00000270598,ENSG00000225518,ENSG00000163041,ENSG00000272562
chr1	226121470	226123016	1:226121470-226123016	ENSG00000234478,ENSG00000270598,ENSG00000225518,ENSG00000163041,ENSG00000272562
chr1	226127843	226128043	1:226127843-226128043	ENSG00000234478,ENSG00000270598
chr1	226186026	226187010	1:226186026-226187010	ENSG00000236994,ENSG00000223570,ENSG00000234478,ENSG00000182827,ENSG00000270598
chr1	226197000	226197382	1:226197000-226197382	ENSG00000223570,ENSG00000234478,ENSG00000182827,ENSG00000270598
chr1	226223466	226224357	1:226223466-226224357	ENSG00000185155
chr1	226308364	226309682	1:226308364-226309682	ENSG00000275406,ENSG00000236994,ENSG00000183814
chr1	226333479	226333734	1:226333479-226333734	ENSG00000275406,ENSG00000236994
chr1	226362573	226363061	1:226362573-226363061	ENSG00000143799,ENSG00000236994
chr1	226406517	226406922	1:226406517-226406922	ENSG00000270287,ENSG00000143799
chr1	226407284	226408487	1:226407284-226408487	ENSG00000270287,ENSG00000143799
chr1	226444762	226445547	1:226444762-226445547	ENSG00000177770,ENSG00000223282,ENSG00000229965,ENSG00000270287,ENSG00000236994
chr1	226474484	226474825	1:226474484-226474825	ENSG00000177770
chr1	226547822	226548022	1:226547822-226548022	ENSG00000203685,ENSG00000287627
chr1	226548714	226549065	1:226548714-226549065	ENSG00000203685,ENSG00000287627
chr1	226569920	226570349	1:226569920-226570349	ENSG00000203685,ENSG00000177770
chr1	226608794	226608997	1:226608794-226608997	ENSG00000203685
chr1	226626433	226626762	1:226626433-226626762	ENSG00000288674,ENSG00000143801
chr1	226643119	226643649	1:226643119-226643649	ENSG00000288674,ENSG00000143801,ENSG00000238183
chr1	226643870	226644295	1:226643870-226644295	-
chr1	226644366	226644806	1:226644366-226644806	-
chr1	226653442	226653675	1:226653442-226653675	ENSG00000228382
chr1	226655220	226655420	1:226655220-226655420	ENSG00000228382
chr1	226656576	226657052	1:226656576-226657052	ENSG00000228382
chr1	226662794	226663259	1:226662794-226663259	ENSG00000288674,ENSG00000143801,ENSG00000238183,ENSG00000228548,ENSG00000228382
chr1	226674914	226675417	1:226674914-226675417	ENSG00000288674,ENSG00000143801,ENSG00000238183,ENSG00000228548,ENSG00000228382
chr1	226677077	226677791	1:226677077-226677791	ENSG00000288674,ENSG00000143801,ENSG00000238183,ENSG00000228548,ENSG00000228382
chr1	226679899	226680493	1:226679899-226680493	ENSG00000288674,ENSG00000143801,ENSG00000238183,ENSG00000228548,ENSG00000228382
chr1	226687510	226687721	1:226687510-226687721	-
chr1	226688349	226688845	1:226688349-226688845	ENSG00000234277,ENSG00000288674,ENSG00000143801,ENSG00000238183,ENSG00000228548,ENSG00000228382
chr1	226703096	226703780	1:226703096-226703780	ENSG00000288674,ENSG00000143801,ENSG00000238183
chr1	226708729	226709238	1:226708729-226709238	ENSG00000288674,ENSG00000143801,ENSG00000238183
chr1	226711959	226712199	1:226711959-226712199	-
chr1	226717241	226717513	1:226717241-226717513	ENSG00000238183
chr1	226724237	226724437	1:226724237-226724437	-
chr1	226726892	226727179	1:226726892-226727179	ENSG00000238183,ENSG00000143772
chr1	226736474	226736674	1:226736474-226736674	ENSG00000238183,ENSG00000143772
chr1	226737111	226737724	1:226737111-226737724	ENSG00000288674,ENSG00000143801,ENSG00000238183,ENSG00000143772
chr1	226737950	226738956	1:226737950-226738956	ENSG00000238183,ENSG00000143772
chr1	226739058	226739453	1:226739058-226739453	ENSG00000238183,ENSG00000143772
chr1	226741133	226741333	1:226741133-226741333	ENSG00000238183,ENSG00000143772
chr1	226827676	226827876	1:226827676-226827876	ENSG00000288674,ENSG00000143801,ENSG00000287259,ENSG00000238183
chr1	226827989	226828444	1:226827989-226828444	ENSG00000288674,ENSG00000143801,ENSG00000287259,ENSG00000238183
chr1	226939265	226940827	1:226939265-226940827	ENSG00000201355,ENSG00000202526,ENSG00000224834,ENSG00000242757,ENSG00000232864,ENSG00000234277,ENSG00000287525,ENSG00000236636,ENSG00000287532,ENSG00000233706,ENSG00000228525,ENSG00000163050,ENSG00000288674,ENSG00000143801
chr1	227182636	227183146	1:227182636-227183146	ENSG00000224834,ENSG00000242757,ENSG00000232864,ENSG00000234277,ENSG00000287525,ENSG00000236636,ENSG00000228625,ENSG00000287532
chr1	227191594	227192655	1:227191594-227192655	ENSG00000224834,ENSG00000242757,ENSG00000232864,ENSG00000234277,ENSG00000287525,ENSG00000236636,ENSG00000228625,ENSG00000287532,ENSG00000233706
chr1	227219270	227219487	1:227219270-227219487	ENSG00000224834,ENSG00000242757,ENSG00000232864,ENSG00000234277,ENSG00000287525,ENSG00000236636,ENSG00000228729,ENSG00000287532
chr1	227235020	227235220	1:227235020-227235220	ENSG00000224834,ENSG00000242757,ENSG00000232864,ENSG00000234277,ENSG00000287525,ENSG00000236636,ENSG00000228729,ENSG00000287532
chr1	227318054	227318878	1:227318054-227318878	ENSG00000224834,ENSG00000242757,ENSG00000232864,ENSG00000234277,ENSG00000287525,ENSG00000236636,ENSG00000287532,ENSG00000143776
chr1	227486588	227486863	1:227486588-227486863	ENSG00000225934,ENSG00000287205,ENSG00000227711,ENSG00000235827,ENSG00000237469,ENSG00000278180,ENSG00000237193
chr1	227490483	227491038	1:227490483-227491038	ENSG00000274886,ENSG00000215812,ENSG00000225934,ENSG00000287205,ENSG00000227711,ENSG00000235827,ENSG00000237469,ENSG00000278180,ENSG00000237193,ENSG00000224834,ENSG00000242757,ENSG00000232864,ENSG00000234277
chr1	227542102	227543001	1:227542102-227543001	ENSG00000215812,ENSG00000225934,ENSG00000181450,ENSG00000202264,ENSG00000287205,ENSG00000227711,ENSG00000235827,ENSG00000237469,ENSG00000237193,ENSG00000224834,ENSG00000242757,ENSG00000232864,ENSG00000234277
chr1	227563356	227564208	1:227563356-227564208	ENSG00000215812,ENSG00000225934,ENSG00000181450,ENSG00000202264,ENSG00000287205,ENSG00000227711,ENSG00000235827
chr1	227729220	227729793	1:227729220-227729793	ENSG00000081692,ENSG00000143740,ENSG00000215812
chr1	227730218	227730767	1:227730218-227730767	ENSG00000081692,ENSG00000143740
chr1	227734689	227735682	1:227734689-227735682	ENSG00000230005,ENSG00000081692,ENSG00000143740,ENSG00000215812
chr1	227744738	227745137	1:227744738-227745137	ENSG00000230005,ENSG00000081692,ENSG00000143740
chr1	227745545	227745775	1:227745545-227745775	ENSG00000230005,ENSG00000081692,ENSG00000143740
chr1	227754140	227754340	1:227754140-227754340	ENSG00000230005,ENSG00000143740
chr1	227761030	227761515	1:227761030-227761515	ENSG00000143740
chr1	227762327	227763061	1:227762327-227763061	ENSG00000233003,ENSG00000143816,ENSG00000185888,ENSG00000286389,ENSG00000230005,ENSG00000081692,ENSG00000143740,ENSG00000215812,ENSG00000225934
chr1	227766026	227767139	1:227766026-227767139	ENSG00000199270,ENSG00000199334,ENSG00000199910,ENSG00000199396,ENSG00000200381,ENSG00000286773,ENSG00000280157,ENSG00000287895,ENSG00000224566,ENSG00000154342,ENSG00000274886,ENSG00000233003,ENSG00000264483,ENSG00000143816,ENSG00000185888,ENSG00000286389,ENSG00000230005,ENSG00000081692,ENSG00000143740,ENSG00000215812,ENSG00000225934,ENSG00000287205,ENSG00000227711,ENSG00000235827,ENSG00000237469,ENSG00000224834,ENSG00000242757,ENSG00000232864,ENSG00000234277
chr1	227774021	227774435	1:227774021-227774435	ENSG00000233003,ENSG00000185888,ENSG00000286389,ENSG00000215812
chr1	227787079	227788776	1:227787079-227788776	ENSG00000185888,ENSG00000286389
chr1	227791107	227791307	1:227791107-227791307	ENSG00000185888,ENSG00000286389
chr1	227792474	227792674	1:227792474-227792674	ENSG00000185888,ENSG00000286389
chr1	227792777	227793011	1:227792777-227793011	ENSG00000185888,ENSG00000286389
chr1	227869862	227870556	1:227869862-227870556	ENSG00000185888,ENSG00000215812,ENSG00000225934
chr1	227885108	227885764	1:227885108-227885764	ENSG00000274886,ENSG00000233003,ENSG00000185888,ENSG00000215812,ENSG00000225934
chr1	227887263	227887495	1:227887263-227887495	ENSG00000185888
chr1	227887674	227888098	1:227887674-227888098	ENSG00000185888
chr1	227894061	227894261	1:227894061-227894261	ENSG00000185888
chr1	227896858	227897058	1:227896858-227897058	ENSG00000185888
chr1	227906065	227906265	1:227906065-227906265	ENSG00000185888
chr1	227915381	227915607	1:227915381-227915607	-
chr1	227917226	227917502	1:227917226-227917502	-
chr1	227920784	227921100	1:227920784-227921100	ENSG00000185888
chr1	227921187	227921398	1:227921187-227921398	-
chr1	227923845	227924051	1:227923845-227924051	ENSG00000185888
chr1	227943360	227943636	1:227943360-227943636	ENSG00000264483,ENSG00000143816
chr1	227946369	227946766	1:227946369-227946766	ENSG00000233003,ENSG00000264483,ENSG00000143816
chr1	227947791	227948122	1:227947791-227948122	ENSG00000264483,ENSG00000143816
chr1	227948395	227948757	1:227948395-227948757	ENSG00000264483,ENSG00000143816
chr1	227950347	227950583	1:227950347-227950583	ENSG00000274886,ENSG00000233003,ENSG00000143816
chr1	227952882	227953126	1:227952882-227953126	ENSG00000233003,ENSG00000143816
chr1	227953841	227954098	1:227953841-227954098	ENSG00000274886,ENSG00000233003,ENSG00000143816
chr1	227999302	227999774	1:227999302-227999774	ENSG00000154342,ENSG00000274886,ENSG00000233003
chr1	228017812	228018012	1:228017812-228018012	ENSG00000154342,ENSG00000233003
chr1	228018903	228019103	1:228018903-228019103	ENSG00000154342,ENSG00000274886,ENSG00000233003
chr1	228058585	228058976	1:228058585-228058976	ENSG00000274886
chr1	228059050	228059619	1:228059050-228059619	ENSG00000276255,ENSG00000154342,ENSG00000274886
chr1	228079869	228080171	1:228079869-228080171	ENSG00000143761,ENSG00000276255
chr1	228082139	228083322	1:228082139-228083322	ENSG00000224566,ENSG00000143793,ENSG00000143761,ENSG00000276255
chr1	228088592	228088916	1:228088592-228088916	ENSG00000143793,ENSG00000284163,ENSG00000143761
chr1	228089374	228091075	1:228089374-228091075	ENSG00000280157,ENSG00000287895,ENSG00000224566,ENSG00000162910,ENSG00000143793,ENSG00000284163,ENSG00000143761,ENSG00000276255,ENSG00000274886
chr1	228091349	228091724	1:228091349-228091724	ENSG00000224566,ENSG00000143793,ENSG00000284163,ENSG00000143761
chr1	228101650	228102689	1:228101650-228102689	ENSG00000224566,ENSG00000162910,ENSG00000143793,ENSG00000284163
chr1	228102832	228103609	1:228102832-228103609	ENSG00000224566,ENSG00000162910,ENSG00000143793,ENSG00000284163
chr1	228103807	228104007	1:228103807-228104007	ENSG00000162910,ENSG00000143793,ENSG00000284163
chr1	228104203	228104855	1:228104203-228104855	ENSG00000162910,ENSG00000143793,ENSG00000284163
chr1	228108900	228110012	1:228108900-228110012	ENSG00000280157,ENSG00000287895,ENSG00000224566,ENSG00000162910,ENSG00000143793
chr1	228139665	228140830	1:228139665-228140830	ENSG00000181873,ENSG00000203684,ENSG00000198835,ENSG00000143774,ENSG00000227625,ENSG00000280157,ENSG00000287895,ENSG00000224566,ENSG00000162910
chr1	228141789	228143340	1:228141789-228143340	ENSG00000181873,ENSG00000198835,ENSG00000143774,ENSG00000227625,ENSG00000280157,ENSG00000287895,ENSG00000224566
chr1	228144379	228144705	1:228144379-228144705	ENSG00000198835,ENSG00000143774
chr1	228149890	228150739	1:228149890-228150739	ENSG00000198835,ENSG00000143774
chr1	228150928	228151402	1:228150928-228151402	ENSG00000198835,ENSG00000143774,ENSG00000280157,ENSG00000287895
chr1	228151530	228151859	1:228151530-228151859	ENSG00000198835
chr1	228154470	228155326	1:228154470-228155326	ENSG00000203684,ENSG00000198835,ENSG00000143774,ENSG00000227625,ENSG00000280157,ENSG00000287895,ENSG00000224566
chr1	228156119	228156990	1:228156119-228156990	ENSG00000203684,ENSG00000198835,ENSG00000143774,ENSG00000227625,ENSG00000280157,ENSG00000287895,ENSG00000224566
chr1	228157380	228157872	1:228157380-228157872	ENSG00000203684,ENSG00000198835,ENSG00000143774,ENSG00000227625,ENSG00000280157,ENSG00000287895,ENSG00000224566
chr1	228159181	228159475	1:228159181-228159475	ENSG00000203684
chr1	228159590	228159790	1:228159590-228159790	ENSG00000203684
chr1	228162529	228162755	1:228162529-228162755	ENSG00000181873,ENSG00000203684
chr1	228163088	228163288	1:228163088-228163288	ENSG00000203684
chr1	228165280	228166689	1:228165280-228166689	ENSG00000181873,ENSG00000203684,ENSG00000227625,ENSG00000280157,ENSG00000287895,ENSG00000224566
chr1	228207386	228207586	1:228207386-228207586	ENSG00000154358,ENSG00000162913
chr1	228212857	228213917	1:228212857-228213917	ENSG00000202257,ENSG00000201925,ENSG00000286773,ENSG00000154358,ENSG00000162913,ENSG00000227625
chr1	228223227	228223618	1:228223227-228223618	ENSG00000154358,ENSG00000162913
chr1	228275441	228275834	1:228275441-228275834	ENSG00000270110,ENSG00000269934,ENSG00000154358
chr1	228275979	228276216	1:228275979-228276216	ENSG00000270110,ENSG00000269934,ENSG00000154358
chr1	228276302	228276640	1:228276302-228276640	ENSG00000286773,ENSG00000270110,ENSG00000269934,ENSG00000154358
chr1	228279086	228279291	1:228279086-228279291	ENSG00000286773,ENSG00000270110,ENSG00000269934,ENSG00000154358
chr1	228313484	228313684	1:228313484-228313684	ENSG00000286773,ENSG00000270110,ENSG00000154358
chr1	228361417	228361623	1:228361417-228361623	ENSG00000287315,ENSG00000286773,ENSG00000154358
chr1	228393909	228394260	1:228393909-228394260	ENSG00000168148,ENSG00000284311,ENSG00000270094,ENSG00000154370,ENSG00000270104,ENSG00000286773
chr1	228397390	228397803	1:228397390-228397803	ENSG00000168148,ENSG00000162931,ENSG00000231563,ENSG00000284311,ENSG00000270094,ENSG00000154370,ENSG00000270104,ENSG00000286773
chr1	228406070	228406484	1:228406070-228406484	ENSG00000168148,ENSG00000162931,ENSG00000231563,ENSG00000154370
chr1	228406628	228407361	1:228406628-228407361	ENSG00000168148,ENSG00000162931,ENSG00000231563,ENSG00000154370
chr1	228416261	228416805	1:228416261-228416805	ENSG00000202521,ENSG00000200624,ENSG00000230841,ENSG00000168148,ENSG00000162931,ENSG00000231563,ENSG00000154370
chr1	228457240	228458325	1:228457240-228458325	ENSG00000181201,ENSG00000266174,ENSG00000196890,ENSG00000181218,ENSG00000230841,ENSG00000168148
chr1	228458401	228458705	1:228458401-228458705	ENSG00000181201,ENSG00000266174,ENSG00000196890,ENSG00000181218,ENSG00000230841,ENSG00000168148
chr1	228458876	228459076	1:228458876-228459076	ENSG00000181201,ENSG00000266174,ENSG00000196890,ENSG00000181218,ENSG00000230841,ENSG00000168148
chr1	228470713	228470977	1:228470713-228470977	ENSG00000181201,ENSG00000266174,ENSG00000230841,ENSG00000168148
chr1	228486628	228487046	1:228486628-228487046	ENSG00000201321,ENSG00000200343,ENSG00000251823,ENSG00000202056,ENSG00000168159,ENSG00000279306
chr1	228487107	228488035	1:228487107-228488035	ENSG00000201321,ENSG00000200343,ENSG00000251823,ENSG00000202056,ENSG00000215811,ENSG00000168159,ENSG00000279306,ENSG00000196890,ENSG00000181218,ENSG00000230841
chr1	228500320	228500693	1:228500320-228500693	ENSG00000251823,ENSG00000202056,ENSG00000215811
chr1	228500963	228501411	1:228500963-228501411	ENSG00000202521,ENSG00000200624,ENSG00000251823,ENSG00000202056,ENSG00000215811,ENSG00000168159,ENSG00000279306,ENSG00000230841,ENSG00000168148
chr1	228530453	228530672	1:228530453-228530672	ENSG00000251823,ENSG00000202056,ENSG00000215811
chr1	228620869	228621170	1:228620869-228621170	ENSG00000201355,ENSG00000202526,ENSG00000201321,ENSG00000200343,ENSG00000202521,ENSG00000200624,ENSG00000251823,ENSG00000202056,ENSG00000162931,ENSG00000287525
chr1	228646617	228647006	1:228646617-228647006	ENSG00000206878,ENSG00000183929,ENSG00000212237,ENSG00000200370,ENSG00000202257,ENSG00000201925,ENSG00000202521,ENSG00000200624,ENSG00000199337,ENSG00000201588,ENSG00000199352
chr1	228735158	228735689	1:228735158-228735689	ENSG00000177800,ENSG00000233920,ENSG00000271475,ENSG00000116574,ENSG00000234975
chr1	228848426	228848947	1:228848426-228848947	ENSG00000252506,ENSG00000177800,ENSG00000233920,ENSG00000229840,ENSG00000282111,ENSG00000271399,ENSG00000271475,ENSG00000116574,ENSG00000234975,ENSG00000199270,ENSG00000199334,ENSG00000199910,ENSG00000199396,ENSG00000200381
chr1	228850443	228850915	1:228850443-228850915	ENSG00000271399,ENSG00000271475
chr1	228864426	228865090	1:228864426-228865090	ENSG00000229840,ENSG00000271399,ENSG00000271475
chr1	228898463	228898832	1:228898463-228898832	ENSG00000271475,ENSG00000234975
chr1	228986124	228986613	1:228986124-228986613	ENSG00000229840,ENSG00000282111,ENSG00000271475
chr1	228990319	228990803	1:228990319-228990803	ENSG00000177800,ENSG00000229840,ENSG00000282111,ENSG00000271475,ENSG00000234975
chr1	229023556	229023914	1:229023556-229023914	ENSG00000229840,ENSG00000282111
chr1	229027467	229027910	1:229027467-229027910	ENSG00000229840,ENSG00000282111
chr1	229063375	229063771	1:229063375-229063771	ENSG00000236975,ENSG00000229840,ENSG00000282111,ENSG00000271475,ENSG00000234975
chr1	229124076	229124295	1:229124076-229124295	ENSG00000177800,ENSG00000236975,ENSG00000229840,ENSG00000234975
chr1	229136989	229137189	1:229136989-229137189	ENSG00000271475,ENSG00000234975
chr1	229155343	229155929	1:229155343-229155929	ENSG00000226920,ENSG00000143632,ENSG00000230331,ENSG00000252506,ENSG00000237481,ENSG00000177800,ENSG00000233920,ENSG00000236975,ENSG00000229840,ENSG00000282111,ENSG00000271475,ENSG00000116574,ENSG00000234975,ENSG00000206878,ENSG00000183929,ENSG00000199270,ENSG00000199334,ENSG00000199910,ENSG00000202521,ENSG00000200624,ENSG00000199396,ENSG00000200381
chr1	229158360	229158565	1:229158360-229158565	ENSG00000177800,ENSG00000234975
chr1	229199903	229200292	1:229199903-229200292	ENSG00000177800,ENSG00000233920,ENSG00000236975,ENSG00000234975
chr1	229227481	229227757	1:229227481-229227757	ENSG00000177800,ENSG00000233920,ENSG00000234975
chr1	229271014	229271366	1:229271014-229271366	ENSG00000226920,ENSG00000143632,ENSG00000252506,ENSG00000237481,ENSG00000168118,ENSG00000177788,ENSG00000177800
chr1	229271461	229271752	1:229271461-229271752	ENSG00000226920,ENSG00000143632,ENSG00000252506,ENSG00000237481,ENSG00000168118,ENSG00000177788,ENSG00000177800
chr1	229341527	229343700	1:229341527-229343700	ENSG00000226920,ENSG00000143632,ENSG00000230331,ENSG00000252506,ENSG00000154429,ENSG00000237481,ENSG00000168118,ENSG00000177788,ENSG00000177800
chr1	229411108	229411364	1:229411108-229411364	ENSG00000226920,ENSG00000143632,ENSG00000230331,ENSG00000252051,ENSG00000252506,ENSG00000237481
chr1	229507840	229508785	1:229507840-229508785	ENSG00000201492,ENSG00000199672,ENSG00000135776,ENSG00000223635,ENSG00000226920,ENSG00000069248,ENSG00000143632,ENSG00000230331,ENSG00000252506,ENSG00000237481,ENSG00000168118,ENSG00000177788,ENSG00000177800
chr1	229558007	229559311	1:229558007-229559311	ENSG00000135801,ENSG00000201492,ENSG00000199672,ENSG00000135776
chr1	229571075	229571507	1:229571075-229571507	ENSG00000229367,ENSG00000201492,ENSG00000199672
chr1	229579051	229579301	1:229579051-229579301	ENSG00000229367,ENSG00000201492,ENSG00000199672,ENSG00000135776
chr1	229597430	229597689	1:229597430-229597689	ENSG00000201492,ENSG00000199672
chr1	229598375	229598669	1:229598375-229598669	ENSG00000201492,ENSG00000199672
chr1	229625203	229626679	1:229625203-229626679	ENSG00000135763,ENSG00000135801,ENSG00000201492,ENSG00000199672,ENSG00000135776
chr1	229657950	229658440	1:229657950-229658440	ENSG00000135763,ENSG00000199672
chr1	229666661	229667077	1:229666661-229667077	ENSG00000225984
chr1	229689952	229690229	1:229689952-229690229	ENSG00000225984,ENSG00000213028
chr1	229693095	229693589	1:229693095-229693589	ENSG00000232964,ENSG00000228058,ENSG00000225984,ENSG00000213028,ENSG00000199270,ENSG00000199334,ENSG00000199910,ENSG00000199396,ENSG00000200381
chr1	229694195	229694703	1:229694195-229694703	ENSG00000228058,ENSG00000225984,ENSG00000213028
chr1	229856120	229856733	1:229856120-229856733	ENSG00000228058
chr1	229861082	229861534	1:229861082-229861534	-
chr1	229882673	229882955	1:229882673-229882955	ENSG00000227043
chr1	229883253	229883507	1:229883253-229883507	ENSG00000227043
chr1	229887338	229887642	1:229887338-229887642	ENSG00000227043
chr1	230039906	230040106	1:230039906-230040106	ENSG00000228058
chr1	230066559	230068123	1:230066559-230068123	ENSG00000143641,ENSG00000228058
chr1	230068998	230069198	1:230068998-230069198	ENSG00000143641,ENSG00000228058
chr1	230087386	230087722	1:230087386-230087722	-
chr1	230103452	230103731	1:230103452-230103731	ENSG00000228058
chr1	230104692	230105044	1:230104692-230105044	ENSG00000228058
chr1	230109792	230110389	1:230109792-230110389	ENSG00000135773,ENSG00000135744,ENSG00000232964,ENSG00000143641,ENSG00000228058,ENSG00000225984,ENSG00000199672,ENSG00000226920,ENSG00000199270,ENSG00000199334,ENSG00000199910,ENSG00000199396,ENSG00000200381
chr1	230112157	230112918	1:230112157-230112918	ENSG00000228058
chr1	230113309	230113509	1:230113309-230113509	-
chr1	230123564	230124183	1:230123564-230124183	ENSG00000228058
chr1	230124673	230125149	1:230124673-230125149	ENSG00000143641,ENSG00000228058,ENSG00000225984,ENSG00000199270,ENSG00000199334,ENSG00000199910
chr1	230127002	230127342	1:230127002-230127342	-
chr1	230140298	230140741	1:230140298-230140741	-
chr1	230145597	230145907	1:230145597-230145907	-
chr1	230146134	230146500	1:230146134-230146500	-
chr1	230150028	230150743	1:230150028-230150743	ENSG00000228058
chr1	230176868	230177523	1:230176868-230177523	-
chr1	230191151	230191490	1:230191151-230191490	ENSG00000228058
chr1	230212387	230213068	1:230212387-230213068	ENSG00000228058
chr1	230268933	230269133	1:230268933-230269133	ENSG00000227006,ENSG00000143641
chr1	230277085	230277492	1:230277085-230277492	ENSG00000224407,ENSG00000227006
chr1	230426350	230426768	1:230426350-230426768	ENSG00000232964,ENSG00000282564,ENSG00000177614
chr1	230502497	230502708	1:230502497-230502708	ENSG00000235817,ENSG00000232964
chr1	230507707	230507907	1:230507707-230507907	ENSG00000235817,ENSG00000232964
chr1	230509449	230510108	1:230509449-230510108	ENSG00000119283,ENSG00000229595,ENSG00000240502,ENSG00000288037,ENSG00000225656,ENSG00000202063,ENSG00000135773,ENSG00000135744,ENSG00000235817,ENSG00000232964,ENSG00000177614
chr1	230642111	230642985	1:230642111-230642985	ENSG00000240502,ENSG00000287395,ENSG00000288037,ENSG00000225656,ENSG00000202063,ENSG00000135773,ENSG00000244137,ENSG00000135744,ENSG00000135775,ENSG00000235817,ENSG00000232964
chr1	230865890	230866101	1:230865890-230866101	ENSG00000240502,ENSG00000287395,ENSG00000288037,ENSG00000223393,ENSG00000119280,ENSG00000225656,ENSG00000202063,ENSG00000244137
chr1	230868097	230868582	1:230868097-230868582	ENSG00000240502,ENSG00000287395,ENSG00000288037,ENSG00000223393,ENSG00000119280,ENSG00000225656,ENSG00000202063,ENSG00000135773,ENSG00000244137,ENSG00000135744
chr1	230868765	230868965	1:230868765-230868965	ENSG00000240502,ENSG00000287395,ENSG00000288037,ENSG00000223393,ENSG00000119280,ENSG00000225656,ENSG00000202063,ENSG00000244137
chr1	230957406	230958121	1:230957406-230958121	ENSG00000235710,ENSG00000119283,ENSG00000229595,ENSG00000227934,ENSG00000283799,ENSG00000240502,ENSG00000287395,ENSG00000288037,ENSG00000225656,ENSG00000202063,ENSG00000135773,ENSG00000244137
chr1	230958283	230958787	1:230958283-230958787	ENSG00000222407,ENSG00000235710,ENSG00000119283,ENSG00000229595,ENSG00000227934,ENSG00000283799,ENSG00000182118,ENSG00000173409,ENSG00000143643,ENSG00000240502,ENSG00000287395,ENSG00000288037,ENSG00000225656,ENSG00000202063,ENSG00000135773,ENSG00000244137,ENSG00000135744,ENSG00000235817,ENSG00000232964
chr1	230972862	230973343	1:230972862-230973343	ENSG00000235710,ENSG00000119283,ENSG00000229595,ENSG00000227934,ENSG00000283799,ENSG00000173409,ENSG00000143643,ENSG00000240502,ENSG00000287395,ENSG00000288037,ENSG00000225656,ENSG00000202063,ENSG00000135773
chr1	230976421	230977914	1:230976421-230977914	ENSG00000119283,ENSG00000227934,ENSG00000283799,ENSG00000173409,ENSG00000143643,ENSG00000244137
chr1	230978379	230979422	1:230978379-230979422	ENSG00000222407,ENSG00000119283,ENSG00000229595,ENSG00000227934,ENSG00000283799,ENSG00000182118,ENSG00000173409,ENSG00000143643,ENSG00000240502,ENSG00000287395,ENSG00000288037,ENSG00000225656,ENSG00000202063,ENSG00000135773,ENSG00000244137,ENSG00000135744
chr1	231039907	231040183	1:231039907-231040183	ENSG00000119283,ENSG00000229595,ENSG00000227934,ENSG00000283799,ENSG00000182118
chr1	231207495	231207834	1:231207495-231207834	ENSG00000222407,ENSG00000235710,ENSG00000119283,ENSG00000229595,ENSG00000227934,ENSG00000283799,ENSG00000240502,ENSG00000288037,ENSG00000135773,ENSG00000244137
chr1	231211340	231211876	1:231211340-231211876	ENSG00000222407,ENSG00000116906,ENSG00000143633,ENSG00000235710,ENSG00000119283,ENSG00000229595,ENSG00000227934,ENSG00000283799,ENSG00000182118,ENSG00000240502,ENSG00000287395,ENSG00000288037,ENSG00000225656,ENSG00000202063,ENSG00000135773,ENSG00000244137,ENSG00000135744
chr1	231214869	231215359	1:231214869-231215359	ENSG00000222407,ENSG00000116906,ENSG00000143633,ENSG00000235710,ENSG00000119283,ENSG00000229595,ENSG00000227934,ENSG00000283799,ENSG00000240502,ENSG00000287395,ENSG00000288037,ENSG00000225656,ENSG00000202063,ENSG00000135773,ENSG00000244137,ENSG00000135744,ENSG00000235817
chr1	231240767	231241616	1:231240767-231241616	ENSG00000222407,ENSG00000116906,ENSG00000143633
chr1	231336054	231336487	1:231336054-231336487	ENSG00000287450,ENSG00000010072,ENSG00000116903,ENSG00000222407
chr1	231337053	231339102	1:231337053-231339102	ENSG00000287450,ENSG00000010072,ENSG00000116903,ENSG00000222407,ENSG00000116906
chr1	231357847	231358047	1:231357847-231358047	-
chr1	231420666	231420895	1:231420666-231420895	ENSG00000135766
chr1	231421069	231422838	1:231421069-231422838	ENSG00000270106,ENSG00000116918,ENSG00000233461,ENSG00000223982,ENSG00000287856,ENSG00000135766
chr1	231460637	231461015	1:231460637-231461015	ENSG00000223982,ENSG00000222407
chr1	231515793	231516107	1:231515793-231516107	ENSG00000270106,ENSG00000116918,ENSG00000233461,ENSG00000223982,ENSG00000287856
chr1	231528103	231529112	1:231528103-231529112	ENSG00000270106,ENSG00000116918,ENSG00000233461,ENSG00000223982,ENSG00000287856,ENSG00000135766
chr1	231530069	231530533	1:231530069-231530533	ENSG00000270106,ENSG00000116918,ENSG00000233461,ENSG00000287856
chr1	231603639	231604194	1:231603639-231604194	ENSG00000222986,ENSG00000162946,ENSG00000229228,ENSG00000223982,ENSG00000287450,ENSG00000010072,ENSG00000116903,ENSG00000222407
chr1	231612571	231613086	1:231612571-231613086	ENSG00000222986,ENSG00000162946,ENSG00000229228,ENSG00000223982,ENSG00000222407
chr1	231626495	231627720	1:231626495-231627720	ENSG00000222986,ENSG00000162946
chr1	231690047	231690360	1:231690047-231690360	ENSG00000222986,ENSG00000162946,ENSG00000242794,ENSG00000224436
chr1	231756815	231757253	1:231756815-231757253	ENSG00000235152,ENSG00000226758,ENSG00000286071,ENSG00000222986,ENSG00000242794,ENSG00000224436,ENSG00000236372
chr1	231778202	231778402	1:231778202-231778402	ENSG00000235152,ENSG00000226758,ENSG00000286071,ENSG00000222986
chr1	231781904	231782104	1:231781904-231782104	ENSG00000286071
chr1	231806696	231807078	1:231806696-231807078	ENSG00000226758,ENSG00000274121,ENSG00000286071,ENSG00000242794,ENSG00000224436
chr1	231813427	231813627	1:231813427-231813627	ENSG00000274121,ENSG00000286071,ENSG00000162946
chr1	231869433	231869715	1:231869433-231869715	ENSG00000235152,ENSG00000226758,ENSG00000286071,ENSG00000242794,ENSG00000224436,ENSG00000236372
chr1	232438447	232438906	1:232438447-232438906	ENSG00000235152,ENSG00000226758,ENSG00000286071,ENSG00000232175,ENSG00000286774,ENSG00000206835,ENSG00000238382,ENSG00000116991,ENSG00000242794,ENSG00000224436,ENSG00000236372
chr1	232441368	232441846	1:232441368-232441846	ENSG00000235152,ENSG00000226758,ENSG00000286071,ENSG00000242794,ENSG00000224436,ENSG00000236372
chr1	232457621	232458025	1:232457621-232458025	ENSG00000235152,ENSG00000226758,ENSG00000116991,ENSG00000242794,ENSG00000224436,ENSG00000236372
chr1	232562996	232563436	1:232562996-232563436	ENSG00000235152,ENSG00000116991
chr1	232590570	232591099	1:232590570-232591099	ENSG00000235152,ENSG00000226758,ENSG00000286071,ENSG00000232175,ENSG00000242794,ENSG00000224436,ENSG00000236372
chr1	232596831	232597478	1:232596831-232597478	ENSG00000235152,ENSG00000226758,ENSG00000286071,ENSG00000232175,ENSG00000286774,ENSG00000206835,ENSG00000238382,ENSG00000242794,ENSG00000224436,ENSG00000236372
chr1	232597872	232598094	1:232597872-232598094	ENSG00000235152,ENSG00000242794,ENSG00000224436,ENSG00000236372
chr1	232620341	232620624	1:232620341-232620624	ENSG00000235152,ENSG00000226758,ENSG00000116991,ENSG00000242794,ENSG00000224436,ENSG00000236372
chr1	232629324	232629593	1:232629324-232629593	ENSG00000116991
chr1	232629661	232631166	1:232629661-232631166	ENSG00000235152,ENSG00000226758,ENSG00000232175,ENSG00000286774,ENSG00000206835,ENSG00000238382,ENSG00000116991,ENSG00000242794,ENSG00000224436,ENSG00000236372
chr1	232634060	232634479	1:232634060-232634479	ENSG00000235152,ENSG00000232175,ENSG00000286774,ENSG00000206835,ENSG00000238382,ENSG00000116991
chr1	232725850	232726214	1:232725850-232726214	ENSG00000232175,ENSG00000286774,ENSG00000206835,ENSG00000236497,ENSG00000225919,ENSG00000238382
chr1	232766189	232766653	1:232766189-232766653	ENSG00000235152,ENSG00000226758,ENSG00000232175,ENSG00000286774,ENSG00000206835,ENSG00000212916,ENSG00000236497,ENSG00000225919,ENSG00000238382,ENSG00000242794,ENSG00000224436,ENSG00000236372
chr1	232805221	232805783	1:232805221-232805783	ENSG00000232175,ENSG00000286774,ENSG00000206835,ENSG00000212916,ENSG00000236497,ENSG00000238382
chr1	232945988	232946493	1:232945988-232946493	ENSG00000135778,ENSG00000232175,ENSG00000286774,ENSG00000206835
chr1	232968945	232969388	1:232968945-232969388	ENSG00000135749,ENSG00000135778,ENSG00000232175,ENSG00000286774,ENSG00000206835,ENSG00000238382
chr1	232978024	232978278	1:232978024-232978278	ENSG00000135749,ENSG00000135778,ENSG00000232175,ENSG00000286774,ENSG00000206835
chr1	233015870	233016388	1:233015870-233016388	ENSG00000235152,ENSG00000135749,ENSG00000232175,ENSG00000286774,ENSG00000206835,ENSG00000238382,ENSG00000242794,ENSG00000224436,ENSG00000236372
chr1	233112914	233113266	1:233112914-233113266	ENSG00000135749,ENSG00000232175,ENSG00000238382
chr1	233278584	233278962	1:233278584-233278962	ENSG00000135749,ENSG00000231940
chr1	233281706	233282414	1:233281706-233282414	ENSG00000135749,ENSG00000236372,ENSG00000231940,ENSG00000251508,ENSG00000252501,ENSG00000225486,ENSG00000286666,ENSG00000287921,ENSG00000236101
chr1	233294898	233295846	1:233294898-233295846	ENSG00000135749,ENSG00000231940,ENSG00000251508
chr1	233326935	233328796	1:233326935-233328796	ENSG00000135749,ENSG00000251508,ENSG00000143674,ENSG00000252501,ENSG00000225486,ENSG00000286666,ENSG00000287921,ENSG00000236101
chr1	233356466	233356742	1:233356466-233356742	ENSG00000252501,ENSG00000286666
chr1	233379994	233380194	1:233379994-233380194	ENSG00000143674,ENSG00000252501,ENSG00000225486
chr1	233518492	233518692	1:233518492-233518692	ENSG00000252501,ENSG00000287423,ENSG00000286109,ENSG00000225486,ENSG00000286666,ENSG00000287921,ENSG00000236101
chr1	233613584	233614004	1:233613584-233614004	ENSG00000252501,ENSG00000287423,ENSG00000135750,ENSG00000265744,ENSG00000286109,ENSG00000225486,ENSG00000286666,ENSG00000287921
chr1	233614326	233615171	1:233614326-233615171	ENSG00000252501,ENSG00000287423,ENSG00000135750,ENSG00000265744,ENSG00000286109,ENSG00000225486,ENSG00000286666,ENSG00000287921,ENSG00000236101
chr1	233620005	233620389	1:233620005-233620389	ENSG00000252501,ENSG00000287423,ENSG00000135750,ENSG00000265744,ENSG00000286109,ENSG00000286666,ENSG00000287921
chr1	233675940	233676360	1:233675940-233676360	ENSG00000252501,ENSG00000287423,ENSG00000286109,ENSG00000225486,ENSG00000286666,ENSG00000287921
chr1	233791187	233791387	1:233791187-233791387	ENSG00000252501,ENSG00000287423,ENSG00000286109,ENSG00000225486,ENSG00000286666,ENSG00000287921,ENSG00000236101
chr1	234102604	234102995	1:234102604-234102995	ENSG00000225486,ENSG00000286666,ENSG00000287921,ENSG00000236101
chr1	234212867	234213447	1:234212867-234213447	ENSG00000232166,ENSG00000225486,ENSG00000286666,ENSG00000183780,ENSG00000236101,ENSG00000233332,ENSG00000236244
chr1	234213756	234214952	1:234213756-234214952	ENSG00000183780,ENSG00000233332
chr1	234216210	234216796	1:234216210-234216796	ENSG00000232166,ENSG00000225486,ENSG00000287921,ENSG00000183780,ENSG00000236101,ENSG00000233332,ENSG00000236244
chr1	234217679	234218134	1:234217679-234218134	ENSG00000183780,ENSG00000233332
chr1	234230481	234230953	1:234230481-234230953	ENSG00000236358,ENSG00000235605,ENSG00000232166,ENSG00000225486,ENSG00000286666,ENSG00000287921,ENSG00000236101,ENSG00000233332,ENSG00000231272,ENSG00000236244
chr1	234231688	234231921	1:234231688-234231921	-
chr1	234243727	234244087	1:234243727-234244087	ENSG00000232166,ENSG00000236244
chr1	234244562	234244891	1:234244562-234244891	ENSG00000232166,ENSG00000231272,ENSG00000236244
chr1	234246134	234246890	1:234246134-234246890	ENSG00000232166,ENSG00000236101,ENSG00000231272,ENSG00000236244
chr1	234253908	234254119	1:234253908-234254119	ENSG00000232166,ENSG00000231272,ENSG00000236244
chr1	234262497	234262716	1:234262497-234262716	ENSG00000232166,ENSG00000231272,ENSG00000236244
chr1	234295528	234296269	1:234295528-234296269	ENSG00000236358,ENSG00000235605,ENSG00000264377,ENSG00000232166,ENSG00000236101,ENSG00000236244
chr1	234302341	234302986	1:234302341-234302986	ENSG00000236358,ENSG00000235605,ENSG00000264377,ENSG00000232166,ENSG00000225486,ENSG00000286666,ENSG00000287921,ENSG00000236101,ENSG00000236244
chr1	234309862	234310281	1:234309862-234310281	ENSG00000236358,ENSG00000235605,ENSG00000264377,ENSG00000232166
chr1	234315217	234315436	1:234315217-234315436	ENSG00000236358,ENSG00000235605
chr1	234326558	234326954	1:234326558-234326954	ENSG00000236358,ENSG00000235605
chr1	234373162	234374034	1:234373162-234374034	ENSG00000059588,ENSG00000168275,ENSG00000231663,ENSG00000273367,ENSG00000236358,ENSG00000235605
chr1	234400749	234400987	1:234400749-234400987	ENSG00000059588
chr1	234475382	234475585	1:234475382-234475585	ENSG00000059588
chr1	234478064	234478332	1:234478064-234478332	ENSG00000059588
chr1	234478483	234479334	1:234478483-234479334	ENSG00000059588
chr1	234488825	234489063	1:234488825-234489063	-
chr1	234499029	234499316	1:234499029-234499316	ENSG00000212144
chr1	234501192	234501392	1:234501192-234501392	ENSG00000212144
chr1	234517123	234517610	1:234517123-234517610	ENSG00000212144,ENSG00000287633,ENSG00000286210,ENSG00000231768
chr1	234520746	234521238	1:234520746-234521238	ENSG00000212144,ENSG00000230404,ENSG00000287633,ENSG00000286210,ENSG00000231768
chr1	234522414	234523206	1:234522414-234523206	ENSG00000280587,ENSG00000272362,ENSG00000212144,ENSG00000230404,ENSG00000287633,ENSG00000286210,ENSG00000231768
chr1	234523444	234523906	1:234523444-234523906	ENSG00000212144,ENSG00000287633,ENSG00000286210,ENSG00000231768
chr1	234528653	234528853	1:234528653-234528853	ENSG00000286210,ENSG00000231768
chr1	234560470	234560670	1:234560470-234560670	ENSG00000212144,ENSG00000230404,ENSG00000287633
chr1	234599554	234600657	1:234599554-234600657	ENSG00000280587,ENSG00000272362,ENSG00000228830,ENSG00000168264,ENSG00000212144,ENSG00000287633,ENSG00000286210,ENSG00000231768
chr1	234601667	234601867	1:234601667-234601867	ENSG00000228830,ENSG00000168264,ENSG00000212144
chr1	234602742	234603013	1:234602742-234603013	ENSG00000228830,ENSG00000168264,ENSG00000212144
chr1	234603929	234604129	1:234603929-234604129	ENSG00000228830,ENSG00000168264
chr1	234606005	234606352	1:234606005-234606352	ENSG00000228830,ENSG00000168264,ENSG00000212144
chr1	234608047	234609002	1:234608047-234609002	ENSG00000272362,ENSG00000228830,ENSG00000168264,ENSG00000212144,ENSG00000286210
chr1	234609076	234611794	1:234609076-234611794	ENSG00000227630,ENSG00000272362,ENSG00000224939,ENSG00000228830,ENSG00000168264
chr1	234612448	234613097	1:234612448-234613097	ENSG00000280587,ENSG00000227630,ENSG00000282097,ENSG00000228044,ENSG00000272362,ENSG00000224939,ENSG00000228830,ENSG00000168264,ENSG00000212144
chr1	234613286	234613717	1:234613286-234613717	ENSG00000272362,ENSG00000228830,ENSG00000168264
chr1	234619935	234620316	1:234619935-234620316	ENSG00000272362,ENSG00000224939
chr1	234657264	234657529	1:234657264-234657529	ENSG00000241475,ENSG00000228044,ENSG00000272362
chr1	234676197	234676397	1:234676197-234676397	ENSG00000282097,ENSG00000241475,ENSG00000228044,ENSG00000272362
chr1	234696269	234696593	1:234696269-234696593	ENSG00000282097,ENSG00000230628,ENSG00000272362
chr1	234723954	234724927	1:234723954-234724927	ENSG00000227630,ENSG00000282097
chr1	234730676	234731440	1:234730676-234731440	ENSG00000279261,ENSG00000227630,ENSG00000282097,ENSG00000272362,ENSG00000212144
chr1	234731804	234732021	1:234731804-234732021	ENSG00000227630
chr1	234758958	234759229	1:234758958-234759229	ENSG00000279261
chr1	234764730	234764930	1:234764730-234764930	ENSG00000279261
chr1	234771616	234771888	1:234771616-234771888	ENSG00000279261
chr1	234772306	234773155	1:234772306-234773155	ENSG00000279261,ENSG00000282097,ENSG00000272362
chr1	234775075	234775275	1:234775075-234775275	-
chr1	234775667	234775867	1:234775667-234775867	-
chr1	234776382	234776855	1:234776382-234776855	-
chr1	234778170	234778607	1:234778170-234778607	-
chr1	234842011	234842284	1:234842011-234842284	ENSG00000201638
chr1	234842753	234843404	1:234842753-234843404	ENSG00000280587,ENSG00000201638,ENSG00000282097,ENSG00000272362,ENSG00000212144
chr1	234844454	234844830	1:234844454-234844830	ENSG00000201638
chr1	234851547	234851912	1:234851547-234851912	-
chr1	234854304	234854505	1:234854304-234854505	-
chr1	234862994	234863194	1:234862994-234863194	-
chr1	234866405	234866664	1:234866405-234866664	-
chr1	234882184	234882446	1:234882184-234882446	-
chr1	234890848	234891048	1:234890848-234891048	ENSG00000239690
chr1	234899125	234899358	1:234899125-234899358	ENSG00000239690
chr1	234912585	234912809	1:234912585-234912809	ENSG00000239690
chr1	234924633	234925210	1:234924633-234925210	ENSG00000239690,ENSG00000286263
chr1	234926851	234927215	1:234926851-234927215	ENSG00000286263
chr1	234933420	234933746	1:234933420-234933746	ENSG00000237520,ENSG00000286263
chr1	234943849	234944168	1:234943849-234944168	ENSG00000237520,ENSG00000286263
chr1	234955201	234955466	1:234955201-234955466	ENSG00000238005,ENSG00000237520
chr1	234957031	234957280	1:234957031-234957280	ENSG00000238005,ENSG00000237520
chr1	234961884	234962292	1:234961884-234962292	ENSG00000238005,ENSG00000237520
chr1	234962507	234963607	1:234962507-234963607	ENSG00000238005,ENSG00000237520
chr1	234965238	234965438	1:234965238-234965438	ENSG00000238005
chr1	234969862	234970245	1:234969862-234970245	ENSG00000238005
chr1	234970436	234970725	1:234970436-234970725	ENSG00000238005
chr1	234970826	234971166	1:234970826-234971166	ENSG00000238005
chr1	234971379	234971621	1:234971379-234971621	ENSG00000238005
chr1	234976918	234977490	1:234976918-234977490	ENSG00000280587,ENSG00000258082,ENSG00000238005,ENSG00000237520
chr1	234978280	234979196	1:234978280-234979196	ENSG00000280587,ENSG00000258082,ENSG00000238005,ENSG00000237520,ENSG00000272362
chr1	234980443	234981388	1:234980443-234981388	ENSG00000280587,ENSG00000258082,ENSG00000238005
chr1	234984516	234984768	1:234984516-234984768	ENSG00000258082
chr1	234987614	234987859	1:234987614-234987859	ENSG00000258082
chr1	235011648	235012604	1:235011648-235012604	ENSG00000280587,ENSG00000238005,ENSG00000272362,ENSG00000212144
chr1	235040951	235041453	1:235040951-235041453	ENSG00000280587
chr1	235048105	235048495	1:235048105-235048495	ENSG00000280587
chr1	235052403	235052694	1:235052403-235052694	ENSG00000280587
chr1	235083128	235083434	1:235083128-235083434	ENSG00000280587
chr1	235083567	235083995	1:235083567-235083995	ENSG00000280587,ENSG00000212144
chr1	235093686	235094136	1:235093686-235094136	ENSG00000233018,ENSG00000273416
chr1	235100179	235100417	1:235100179-235100417	ENSG00000233018,ENSG00000273416
chr1	235104200	235104534	1:235104200-235104534	ENSG00000233018,ENSG00000273416
chr1	235127517	235127717	1:235127517-235127717	ENSG00000173726,ENSG00000207181
chr1	235128118	235129232	1:235128118-235129232	ENSG00000273416,ENSG00000173726,ENSG00000207181,ENSG00000188739,ENSG00000263439
chr1	235150600	235150948	1:235150600-235150948	ENSG00000188739,ENSG00000263439
chr1	235160780	235161599	1:235160780-235161599	ENSG00000188739,ENSG00000263439
chr1	235207025	235207605	1:235207025-235207605	ENSG00000054267,ENSG00000263439
chr1	235207942	235208226	1:235207942-235208226	ENSG00000054267,ENSG00000263439
chr1	235253244	235253526	1:235253244-235253526	-
chr1	235259410	235259801	1:235259410-235259801	ENSG00000236863
chr1	235275204	235275650	1:235275204-235275650	ENSG00000236863,ENSG00000152904,ENSG00000285053,ENSG00000227962,ENSG00000230026
chr1	235305132	235305396	1:235305132-235305396	ENSG00000236863
chr1	235326723	235327468	1:235326723-235327468	ENSG00000054267,ENSG00000236863,ENSG00000152904,ENSG00000285053,ENSG00000227962
chr1	235327923	235329463	1:235327923-235329463	ENSG00000054267,ENSG00000236863,ENSG00000152904,ENSG00000285053,ENSG00000227962,ENSG00000285177,ENSG00000284770
chr1	235333032	235333434	1:235333032-235333434	ENSG00000054267,ENSG00000152904,ENSG00000285053,ENSG00000227962
chr1	235367149	235367822	1:235367149-235367822	ENSG00000285053,ENSG00000227962,ENSG00000230026,ENSG00000285177,ENSG00000284770
chr1	235421735	235422188	1:235421735-235422188	ENSG00000284770,ENSG00000229795
chr1	235423065	235423652	1:235423065-235423652	ENSG00000263439,ENSG00000284770,ENSG00000229795
chr1	235503790	235505530	1:235503790-235505530	ENSG00000162885,ENSG00000238236
chr1	235546335	235546689	1:235546335-235546689	ENSG00000238236,ENSG00000235638,ENSG00000231199,ENSG00000226663,ENSG00000231582,ENSG00000232714,ENSG00000235761,ENSG00000270710
chr1	235593636	235593959	1:235593636-235593959	ENSG00000238236,ENSG00000235638,ENSG00000231199,ENSG00000168243,ENSG00000270710,ENSG00000227236
chr1	235624743	235625111	1:235624743-235625111	ENSG00000238236,ENSG00000235638,ENSG00000231199,ENSG00000270710,ENSG00000227236,ENSG00000235674
chr1	235632749	235633026	1:235632749-235633026	ENSG00000238236,ENSG00000270710,ENSG00000227236,ENSG00000235674
chr1	235648941	235649819	1:235648941-235649819	ENSG00000238236,ENSG00000235638,ENSG00000231199,ENSG00000168243,ENSG00000270710,ENSG00000227236,ENSG00000235674
chr1	235767798	235768152	1:235767798-235768152	ENSG00000238236,ENSG00000270710,ENSG00000235674
chr1	235790163	235790425	1:235790163-235790425	ENSG00000238236,ENSG00000143669,ENSG00000235674
chr1	235841942	235842674	1:235841942-235842674	ENSG00000238236,ENSG00000235674,ENSG00000229463,ENSG00000222831,ENSG00000206803
chr1	235843467	235843737	1:235843467-235843737	ENSG00000235674,ENSG00000229463,ENSG00000222831
chr1	235866071	235868595	1:235866071-235868595	ENSG00000238236,ENSG00000143669,ENSG00000235674,ENSG00000222831,ENSG00000206803,ENSG00000229291
chr1	235888134	235888515	1:235888134-235888515	ENSG00000143669,ENSG00000222831,ENSG00000206803
chr1	235892978	235893345	1:235892978-235893345	ENSG00000143669,ENSG00000222831,ENSG00000206803
chr1	235938732	235939155	1:235938732-235939155	ENSG00000206803,ENSG00000237845
chr1	235952978	235953305	1:235952978-235953305	ENSG00000206803,ENSG00000237845
chr1	235954460	235955398	1:235954460-235955398	ENSG00000238236,ENSG00000235638,ENSG00000231199,ENSG00000270710,ENSG00000143669,ENSG00000235674,ENSG00000222831,ENSG00000206803,ENSG00000237845,ENSG00000229291
chr1	235956019	235956285	1:235956019-235956285	ENSG00000206803,ENSG00000237845
chr1	235971655	235972675	1:235971655-235972675	ENSG00000238236,ENSG00000143669,ENSG00000235674,ENSG00000222831,ENSG00000206803,ENSG00000229291
chr1	235997065	235997305	1:235997065-235997305	-
chr1	236027174	236027423	1:236027174-236027423	-
chr1	236029861	236030085	1:236029861-236030085	-
chr1	236064447	236065479	1:236064447-236065479	ENSG00000116962,ENSG00000252822
chr1	236066582	236067298	1:236066582-236067298	ENSG00000238236,ENSG00000235674,ENSG00000206803,ENSG00000229291,ENSG00000116962,ENSG00000252822,ENSG00000235371,ENSG00000244457,ENSG00000273058,ENSG00000230325,ENSG00000288099,ENSG00000252396
chr1	236097203	236097818	1:236097203-236097818	ENSG00000235371,ENSG00000244457,ENSG00000273058,ENSG00000230325,ENSG00000252396
chr1	236103192	236103602	1:236103192-236103602	ENSG00000235371,ENSG00000244457,ENSG00000273058,ENSG00000230325
chr1	236120834	236121298	1:236120834-236121298	ENSG00000235371,ENSG00000286142,ENSG00000077585,ENSG00000244457,ENSG00000273058,ENSG00000230325
chr1	236142324	236143364	1:236142324-236143364	ENSG00000235371,ENSG00000077585,ENSG00000244457,ENSG00000273058,ENSG00000230325
chr1	236156640	236157046	1:236156640-236157046	ENSG00000077585
chr1	236159958	236160298	1:236159958-236160298	ENSG00000077585
chr1	236269488	236269828	1:236269488-236269828	ENSG00000222650
chr1	236281007	236282536	1:236281007-236282536	ENSG00000235371,ENSG00000086619,ENSG00000222650,ENSG00000237922,ENSG00000244457,ENSG00000273058,ENSG00000230325
chr1	236284217	236285427	1:236284217-236285427	ENSG00000086619,ENSG00000222650,ENSG00000237922,ENSG00000273058,ENSG00000230325
chr1	236395068	236395574	1:236395068-236395574	ENSG00000186197,ENSG00000244457
chr1	236452062	236452350	1:236452062-236452350	ENSG00000244457
chr1	236465887	236466365	1:236465887-236466365	ENSG00000244457,ENSG00000273058,ENSG00000230325
chr1	236523742	236524218	1:236523742-236524218	ENSG00000116977,ENSG00000223776,ENSG00000273058,ENSG00000230325
chr1	236524331	236525006	1:236524331-236525006	ENSG00000116977,ENSG00000223776,ENSG00000273058,ENSG00000230325
chr1	236603707	236604889	1:236603707-236604889	ENSG00000273058,ENSG00000230325,ENSG00000119285
chr1	236686218	236686575	1:236686218-236686575	ENSG00000077522
chr1	236785588	236785875	1:236785588-236785875	ENSG00000226498
chr1	236794563	236796563	1:236794563-236796563	ENSG00000273058,ENSG00000230325,ENSG00000116984,ENSG00000226498,ENSG00000237991,ENSG00000244020,ENSG00000288099,ENSG00000252396,ENSG00000266262
chr1	236847937	236848869	1:236847937-236848869	ENSG00000273058,ENSG00000230325,ENSG00000116984,ENSG00000226498,ENSG00000237991,ENSG00000244020,ENSG00000288099,ENSG00000252396,ENSG00000266262
chr1	236869761	236869975	1:236869761-236869975	ENSG00000226498,ENSG00000288099
chr1	236870643	236871154	1:236870643-236871154	ENSG00000273058,ENSG00000230325,ENSG00000226498,ENSG00000237991,ENSG00000244020,ENSG00000288099,ENSG00000252396,ENSG00000266262,ENSG00000252290
chr1	236952151	236952982	1:236952151-236952982	ENSG00000237991,ENSG00000244020,ENSG00000288099,ENSG00000252396,ENSG00000266262,ENSG00000252290
chr1	237650390	237651114	1:237650390-237651114	ENSG00000287177,ENSG00000224783,ENSG00000215149,ENSG00000252371,ENSG00000232989,ENSG00000234464,ENSG00000230019,ENSG00000237991,ENSG00000244020,ENSG00000288099,ENSG00000198626,ENSG00000252396,ENSG00000266262,ENSG00000252290,ENSG00000116996,ENSG00000243781,ENSG00000283174,ENSG00000283166,ENSG00000283377
chr1	237664299	237664802	1:237664299-237664802	ENSG00000287177,ENSG00000224783,ENSG00000252371,ENSG00000232989,ENSG00000234464,ENSG00000230019,ENSG00000198626,ENSG00000252396,ENSG00000266262,ENSG00000252290,ENSG00000116996
chr1	237799911	237800189	1:237799911-237800189	ENSG00000252371,ENSG00000232989,ENSG00000198626,ENSG00000116996
chr1	237806918	237807146	1:237806918-237807146	ENSG00000252371,ENSG00000232989,ENSG00000198626,ENSG00000116996
chr1	237864280	237864712	1:237864280-237864712	ENSG00000252371,ENSG00000232989,ENSG00000234464,ENSG00000237250,ENSG00000116996,ENSG00000243781,ENSG00000283174,ENSG00000283166,ENSG00000283377
chr1	237974230	237974430	1:237974230-237974430	ENSG00000224783,ENSG00000252371,ENSG00000232989,ENSG00000234464,ENSG00000230019,ENSG00000116996,ENSG00000243781,ENSG00000283174,ENSG00000283166,ENSG00000283377,ENSG00000270188,ENSG00000232154,ENSG00000225723,ENSG00000227860
chr1	238005153	238005454	1:238005153-238005454	ENSG00000287177,ENSG00000224783,ENSG00000252371,ENSG00000232989,ENSG00000234464,ENSG00000230019,ENSG00000266262,ENSG00000116996,ENSG00000243781,ENSG00000283174,ENSG00000283166,ENSG00000283377,ENSG00000270188,ENSG00000232154,ENSG00000225723,ENSG00000227860
chr1	238006216	238006798	1:238006216-238006798	ENSG00000252317,ENSG00000233735,ENSG00000223694,ENSG00000259776,ENSG00000287589,ENSG00000287177,ENSG00000224783,ENSG00000215149,ENSG00000231877,ENSG00000215808,ENSG00000252371,ENSG00000232989,ENSG00000234464,ENSG00000230019,ENSG00000288099,ENSG00000252396,ENSG00000266262,ENSG00000252290,ENSG00000116996,ENSG00000243781,ENSG00000283174,ENSG00000283166,ENSG00000283377,ENSG00000270188,ENSG00000232154,ENSG00000225723,ENSG00000227860
chr1	238476816	238477190	1:238476816-238477190	ENSG00000287177,ENSG00000224783,ENSG00000215149,ENSG00000231877,ENSG00000215808,ENSG00000252371,ENSG00000232989,ENSG00000234464
chr1	239025044	239025606	1:239025044-239025606	ENSG00000233519,ENSG00000252317,ENSG00000223694,ENSG00000231979,ENSG00000259776,ENSG00000287589,ENSG00000227854,ENSG00000287177,ENSG00000224783,ENSG00000252371,ENSG00000232989,ENSG00000234464
chr1	239308752	239309053	1:239308752-239309053	ENSG00000231979,ENSG00000133019,ENSG00000259776,ENSG00000287589,ENSG00000287177,ENSG00000224783,ENSG00000252371
chr1	239328379	239328772	1:239328379-239328772	ENSG00000252317,ENSG00000233735,ENSG00000231979,ENSG00000133019,ENSG00000259776,ENSG00000287589,ENSG00000287177,ENSG00000224783,ENSG00000252371,ENSG00000232989,ENSG00000234464
chr1	239407103	239407303	1:239407103-239407303	ENSG00000234601,ENSG00000133019,ENSG00000259776,ENSG00000287589
chr1	239558900	239559256	1:239558900-239559256	ENSG00000252317,ENSG00000223694,ENSG00000231979,ENSG00000133019,ENSG00000259776,ENSG00000287589,ENSG00000287177,ENSG00000224783
chr1	239719860	239720090	1:239719860-239720090	ENSG00000233355,ENSG00000133019
chr1	239841659	239841859	1:239841659-239841859	ENSG00000231979,ENSG00000133019,ENSG00000224783
chr1	239898094	239898475	1:239898094-239898475	ENSG00000231979,ENSG00000234601,ENSG00000133019,ENSG00000259776,ENSG00000287589,ENSG00000287177,ENSG00000224783
chr1	239944740	239945292	1:239944740-239945292	ENSG00000215802,ENSG00000226919,ENSG00000252317,ENSG00000233735,ENSG00000223694,ENSG00000217327,ENSG00000287102,ENSG00000215805,ENSG00000231979,ENSG00000259776,ENSG00000287589,ENSG00000287177,ENSG00000224783,ENSG00000252371,ENSG00000232989,ENSG00000234464
chr1	239996963	239997163	1:239996963-239997163	ENSG00000223963,ENSG00000233735,ENSG00000223694,ENSG00000217327,ENSG00000287102,ENSG00000215805,ENSG00000231979
chr1	239997885	239998439	1:239997885-239998439	ENSG00000215802,ENSG00000223963,ENSG00000233519,ENSG00000233735,ENSG00000223694,ENSG00000155816,ENSG00000217327,ENSG00000287102,ENSG00000215805,ENSG00000231979,ENSG00000287589,ENSG00000224783
chr1	240143269	240143469	1:240143269-240143469	ENSG00000223963,ENSG00000233519,ENSG00000252317,ENSG00000233735,ENSG00000223694,ENSG00000202041,ENSG00000228818,ENSG00000155816,ENSG00000217327
chr1	240254893	240255093	1:240254893-240255093	ENSG00000233519,ENSG00000252317,ENSG00000233735,ENSG00000223694,ENSG00000155816
chr1	240611885	240612359	1:240611885-240612359	ENSG00000238085,ENSG00000233615,ENSG00000215802,ENSG00000223963,ENSG00000226919,ENSG00000230015,ENSG00000199241,ENSG00000234872,ENSG00000251750,ENSG00000228844,ENSG00000231440,ENSG00000226014,ENSG00000224359,ENSG00000180875,ENSG00000233519,ENSG00000252317,ENSG00000233735,ENSG00000223694
chr1	240618856	240619365	1:240618856-240619365	ENSG00000224525,ENSG00000238085,ENSG00000233615,ENSG00000215802,ENSG00000223963,ENSG00000226919,ENSG00000230015,ENSG00000199241,ENSG00000234872,ENSG00000251750,ENSG00000228844,ENSG00000231440,ENSG00000226014,ENSG00000224359,ENSG00000180875,ENSG00000233519,ENSG00000252317,ENSG00000233735,ENSG00000223694
chr1	241156678	241157116	1:241156678-241157116	ENSG00000224525,ENSG00000252084,ENSG00000224625,ENSG00000287738,ENSG00000224348,ENSG00000265831,ENSG00000238085,ENSG00000233615,ENSG00000215802,ENSG00000223963,ENSG00000226919,ENSG00000230015,ENSG00000233519,ENSG00000252317
chr1	241157180	241157380	1:241157180-241157380	ENSG00000265831,ENSG00000238085,ENSG00000233615,ENSG00000215802,ENSG00000223963,ENSG00000226919,ENSG00000230015
chr1	241336304	241337140	1:241336304-241337140	ENSG00000287738,ENSG00000224348,ENSG00000238085,ENSG00000233615,ENSG00000215802,ENSG00000223963,ENSG00000226919,ENSG00000230015
chr1	241356383	241357603	1:241356383-241357603	ENSG00000226750,ENSG00000224525,ENSG00000224625,ENSG00000287738,ENSG00000286496,ENSG00000224348,ENSG00000238085,ENSG00000233615,ENSG00000215802,ENSG00000182901,ENSG00000223963,ENSG00000226919,ENSG00000230015
chr1	241357852	241358692	1:241357852-241358692	ENSG00000234116,ENSG00000235467,ENSG00000226750,ENSG00000224525,ENSG00000252084,ENSG00000272865,ENSG00000277099,ENSG00000224625,ENSG00000287738,ENSG00000286496,ENSG00000224348,ENSG00000265831,ENSG00000238085,ENSG00000233615,ENSG00000215802,ENSG00000182901,ENSG00000223963,ENSG00000226919,ENSG00000230015,ENSG00000199241
chr1	241413328	241413719	1:241413328-241413719	ENSG00000287738,ENSG00000287516
chr1	241423784	241424364	1:241423784-241424364	ENSG00000287738,ENSG00000287516
chr1	241518634	241518892	1:241518634-241518892	ENSG00000091483,ENSG00000287738
chr1	241518996	241520321	1:241518996-241520321	ENSG00000235467,ENSG00000224525,ENSG00000252084,ENSG00000272865,ENSG00000277099,ENSG00000224625,ENSG00000196289,ENSG00000235990,ENSG00000117009,ENSG00000091483,ENSG00000287738,ENSG00000238085,ENSG00000233615,ENSG00000215802,ENSG00000223963,ENSG00000226919,ENSG00000230015
chr1	241531233	241532409	1:241531233-241532409	ENSG00000117009,ENSG00000287738
chr1	241533594	241534167	1:241533594-241534167	ENSG00000230199,ENSG00000235990,ENSG00000117009,ENSG00000287738,ENSG00000233615
chr1	241542256	241542954	1:241542256-241542954	ENSG00000117009,ENSG00000287738
chr1	241551654	241552460	1:241551654-241552460	ENSG00000213690,ENSG00000235467,ENSG00000226750,ENSG00000224525,ENSG00000252084,ENSG00000277099,ENSG00000224625,ENSG00000196289,ENSG00000235990,ENSG00000117009,ENSG00000287738,ENSG00000238085,ENSG00000233615,ENSG00000215802,ENSG00000226919
chr1	241611118	241611428	1:241611118-241611428	ENSG00000054277
chr1	241627509	241627908	1:241627509-241627908	ENSG00000203668
chr1	241628014	241628343	1:241628014-241628343	ENSG00000203668
chr1	241635478	241636034	1:241635478-241636034	ENSG00000287513,ENSG00000203668,ENSG00000054277
chr1	241637437	241637979	1:241637437-241637979	ENSG00000287513,ENSG00000203668,ENSG00000054277
chr1	241639443	241640922	1:241639443-241640922	ENSG00000162843,ENSG00000287513,ENSG00000203668,ENSG00000054277
chr1	241770046	241770620	1:241770046-241770620	ENSG00000230199,ENSG00000270818,ENSG00000213690,ENSG00000235467,ENSG00000226750,ENSG00000224525,ENSG00000252084,ENSG00000272865,ENSG00000180287,ENSG00000277099,ENSG00000224625,ENSG00000196289,ENSG00000235990,ENSG00000162843,ENSG00000287738,ENSG00000238085,ENSG00000233615,ENSG00000215802,ENSG00000223963,ENSG00000226919,ENSG00000230015
chr1	241808222	241808565	1:241808222-241808565	ENSG00000226750,ENSG00000272865,ENSG00000277099,ENSG00000196289,ENSG00000235990
chr1	241810827	241811511	1:241810827-241811511	ENSG00000252084,ENSG00000272865,ENSG00000277099,ENSG00000224625,ENSG00000196289,ENSG00000235990
chr1	241817582	241818643	1:241817582-241818643	ENSG00000278455,ENSG00000270859,ENSG00000213690,ENSG00000235467,ENSG00000226750,ENSG00000224525,ENSG00000252084,ENSG00000272865,ENSG00000180287,ENSG00000277099,ENSG00000224625,ENSG00000196289,ENSG00000235990,ENSG00000229022,ENSG00000287738,ENSG00000238085,ENSG00000233615,ENSG00000215802,ENSG00000223963,ENSG00000226919
chr1	241821413	241821714	1:241821413-241821714	ENSG00000272865,ENSG00000196289,ENSG00000235990,ENSG00000229022
chr1	241825919	241826123	1:241825919-241826123	ENSG00000229022
chr1	241847578	241848554	1:241847578-241848554	ENSG00000235467,ENSG00000226750,ENSG00000224525,ENSG00000252084,ENSG00000272865,ENSG00000180287,ENSG00000277099,ENSG00000224625,ENSG00000196289,ENSG00000235990,ENSG00000174371,ENSG00000229022,ENSG00000288723,ENSG00000287738,ENSG00000233615
chr1	241857120	241857507	1:241857120-241857507	ENSG00000277099,ENSG00000224625,ENSG00000196289,ENSG00000235990,ENSG00000174371,ENSG00000288723
chr1	241998488	241998726	1:241998488-241998726	ENSG00000224525,ENSG00000252084,ENSG00000272865,ENSG00000277099,ENSG00000224625,ENSG00000197769,ENSG00000213026,ENSG00000196289,ENSG00000235990
chr1	241999272	241999472	1:241999272-241999472	ENSG00000224525,ENSG00000252084,ENSG00000272865,ENSG00000277099,ENSG00000224625,ENSG00000197769,ENSG00000213026,ENSG00000196289,ENSG00000235990
chr1	242002355	242002555	1:242002355-242002555	ENSG00000213690,ENSG00000224525,ENSG00000252084,ENSG00000272865,ENSG00000277099,ENSG00000224625,ENSG00000197769,ENSG00000213026,ENSG00000196289,ENSG00000235990
chr1	242783950	242784638	1:242783950-242784638	ENSG00000253326,ENSG00000278455,ENSG00000231512,ENSG00000234116,ENSG00000230199,ENSG00000277704,ENSG00000270818,ENSG00000215800,ENSG00000270859,ENSG00000213690,ENSG00000235467,ENSG00000226750,ENSG00000224525,ENSG00000252084,ENSG00000272865,ENSG00000180287,ENSG00000277099,ENSG00000224625
chr1	243101420	243101922	1:243101420-243101922	ENSG00000232085,ENSG00000227230,ENSG00000212230,ENSG00000214837,ENSG00000253326,ENSG00000278455,ENSG00000231512,ENSG00000234116,ENSG00000230199,ENSG00000277704,ENSG00000270818,ENSG00000270859,ENSG00000213690,ENSG00000235467,ENSG00000226750,ENSG00000224525,ENSG00000252084,ENSG00000272865,ENSG00000180287,ENSG00000277099,ENSG00000224625
chr1	243114123	243114469	1:243114123-243114469	ENSG00000232085,ENSG00000227230,ENSG00000212230,ENSG00000214837,ENSG00000253326,ENSG00000278455,ENSG00000231512,ENSG00000180287
chr1	243246892	243247100	1:243246892-243247100	ENSG00000232085,ENSG00000227230,ENSG00000143702
chr1	243254156	243256497	1:243254156-243256497	ENSG00000224727,ENSG00000054282,ENSG00000232085,ENSG00000227230,ENSG00000143702,ENSG00000253326,ENSG00000277704
chr1	243267805	243268282	1:243267805-243268282	ENSG00000224727,ENSG00000054282,ENSG00000232085,ENSG00000227230,ENSG00000143702
chr1	243421538	243422273	1:243421538-243422273	ENSG00000228939,ENSG00000226766,ENSG00000236031,ENSG00000265201,ENSG00000054282,ENSG00000232085,ENSG00000227230,ENSG00000278455,ENSG00000231512,ENSG00000213690,ENSG00000235467,ENSG00000252084,ENSG00000180287
chr1	243452070	243452516	1:243452070-243452516	ENSG00000226766,ENSG00000236031
chr1	243458995	243459460	1:243458995-243459460	ENSG00000228939,ENSG00000226766,ENSG00000236031,ENSG00000265201,ENSG00000232085,ENSG00000231512,ENSG00000230199,ENSG00000270859,ENSG00000213690,ENSG00000180287
chr1	243471118	243471479	1:243471118-243471479	ENSG00000226766,ENSG00000236031,ENSG00000265201,ENSG00000232085,ENSG00000234116
chr1	243471752	243472234	1:243471752-243472234	ENSG00000236031
chr1	243473211	243473411	1:243473211-243473411	ENSG00000236031
chr1	243473475	243473794	1:243473475-243473794	ENSG00000226766,ENSG00000236031,ENSG00000265201,ENSG00000232085,ENSG00000234116
chr1	243482659	243483609	1:243482659-243483609	ENSG00000228939,ENSG00000226766,ENSG00000236031,ENSG00000265201,ENSG00000054282,ENSG00000234116,ENSG00000230199,ENSG00000180287
chr1	243495734	243496311	1:243495734-243496311	ENSG00000226766,ENSG00000236031,ENSG00000230199
chr1	243508216	243508459	1:243508216-243508459	ENSG00000226766,ENSG00000236031
chr1	243713062	243714114	1:243713062-243714114	ENSG00000226828,ENSG00000228939,ENSG00000232184,ENSG00000226766,ENSG00000236031,ENSG00000117020,ENSG00000265201,ENSG00000253326,ENSG00000278455,ENSG00000231512,ENSG00000277704,ENSG00000270818
chr1	243725179	243725446	1:243725179-243725446	ENSG00000228939,ENSG00000232184,ENSG00000226766,ENSG00000236031
chr1	243727552	243728063	1:243727552-243728063	ENSG00000228939,ENSG00000232184,ENSG00000226766,ENSG00000236031
chr1	243730650	243731040	1:243730650-243731040	ENSG00000228939,ENSG00000232184,ENSG00000226766
chr1	243748756	243749031	1:243748756-243749031	ENSG00000228939,ENSG00000232184,ENSG00000226766,ENSG00000236031,ENSG00000265201
chr1	243849146	243851340	1:243849146-243851340	ENSG00000226828,ENSG00000228939,ENSG00000117020
chr1	243851413	243851613	1:243851413-243851613	ENSG00000228939,ENSG00000117020
chr1	243946879	243947180	1:243946879-243947180	ENSG00000226828
chr1	244010118	244010924	1:244010118-244010924	ENSG00000225401,ENSG00000240963,ENSG00000287531,ENSG00000286486,ENSG00000229960,ENSG00000279774,ENSG00000226828,ENSG00000228939,ENSG00000226766,ENSG00000236031,ENSG00000265201,ENSG00000232085,ENSG00000278455,ENSG00000231512,ENSG00000230199,ENSG00000277704,ENSG00000270818,ENSG00000213690,ENSG00000235467,ENSG00000226750,ENSG00000252084,ENSG00000272865,ENSG00000180287
chr1	244047432	244050411	1:244047432-244050411	ENSG00000287531,ENSG00000286486,ENSG00000229960,ENSG00000279774,ENSG00000179456,ENSG00000226828,ENSG00000228939,ENSG00000226766,ENSG00000117020,ENSG00000265201,ENSG00000232085
chr1	244050472	244050705	1:244050472-244050705	ENSG00000279774,ENSG00000179456
chr1	244050951	244051553	1:244050951-244051553	ENSG00000240963,ENSG00000287531,ENSG00000244066,ENSG00000286486,ENSG00000229960,ENSG00000279774,ENSG00000179456,ENSG00000226828,ENSG00000228939,ENSG00000226766,ENSG00000265201
chr1	244051929	244052691	1:244051929-244052691	ENSG00000279774,ENSG00000179456
chr1	244054417	244055049	1:244054417-244055049	ENSG00000279774,ENSG00000179456
chr1	244074424	244075108	1:244074424-244075108	ENSG00000287531,ENSG00000244066,ENSG00000286486,ENSG00000229960,ENSG00000279774
chr1	244077393	244077894	1:244077393-244077894	ENSG00000287531,ENSG00000237759,ENSG00000244066,ENSG00000286486,ENSG00000229960,ENSG00000279774
chr1	244100677	244100895	1:244100677-244100895	ENSG00000237759,ENSG00000244066,ENSG00000286486,ENSG00000229960
chr1	244224473	244224843	1:244224473-244224843	ENSG00000287531
chr1	244231488	244231921	1:244231488-244231921	ENSG00000287531
chr1	244232410	244232645	1:244232410-244232645	ENSG00000287531
chr1	244254447	244254870	1:244254447-244254870	ENSG00000225401,ENSG00000287531,ENSG00000229960,ENSG00000226828,ENSG00000226766,ENSG00000234116,ENSG00000230199
chr1	244273146	244273351	1:244273146-244273351	ENSG00000226828,ENSG00000265201
chr1	244273774	244274097	1:244273774-244274097	ENSG00000287531,ENSG00000226828,ENSG00000228939,ENSG00000265201
chr1	244299077	244300062	1:244299077-244300062	ENSG00000225401,ENSG00000240963,ENSG00000287531,ENSG00000226828,ENSG00000228939,ENSG00000226766,ENSG00000265201,ENSG00000253326,ENSG00000278455,ENSG00000231512,ENSG00000234116,ENSG00000270818,ENSG00000213690
chr1	244324993	244325332	1:244324993-244325332	ENSG00000225401,ENSG00000240963,ENSG00000173728,ENSG00000234116
chr1	244349952	244350437	1:244349952-244350437	ENSG00000225401,ENSG00000240963,ENSG00000173728
chr1	244450543	244452522	1:244450543-244452522	ENSG00000179397,ENSG00000035687,ENSG00000225401,ENSG00000240963
chr1	244461177	244461840	1:244461177-244461840	ENSG00000179397,ENSG00000035687,ENSG00000225401,ENSG00000240963,ENSG00000278455,ENSG00000231512
chr1	244596637	244596877	1:244596637-244596877	ENSG00000227735
chr1	244652368	244653762	1:244652368-244653762	ENSG00000251754,ENSG00000252282,ENSG00000203666,ENSG00000272195,ENSG00000273175,ENSG00000153187,ENSG00000203667,ENSG00000287601,ENSG00000232059,ENSG00000121644,ENSG00000227735,ENSG00000179397,ENSG00000225401,ENSG00000240963,ENSG00000232085,ENSG00000226750
chr1	244665657	244666420	1:244665657-244666420	ENSG00000232059
chr1	244729420	244729829	1:244729420-244729829	ENSG00000252282,ENSG00000282317,ENSG00000284188,ENSG00000232059
chr1	244730622	244730840	1:244730622-244730840	ENSG00000282317,ENSG00000284188,ENSG00000232059
chr1	244732470	244732670	1:244732470-244732670	ENSG00000282317,ENSG00000284188,ENSG00000232059
chr1	244788533	244788786	1:244788533-244788786	-
chr1	244801379	244801579	1:244801379-244801579	ENSG00000251754,ENSG00000252282
chr1	244815215	244816040	1:244815215-244816040	ENSG00000252282
chr1	244833393	244833629	1:244833393-244833629	ENSG00000273175,ENSG00000203667,ENSG00000287601
chr1	244833782	244836265	1:244833782-244836265	ENSG00000273175,ENSG00000153187,ENSG00000203667,ENSG00000287601
chr1	244855549	244855749	1:244855549-244855749	ENSG00000273175,ENSG00000153187
chr1	244861849	244862049	1:244861849-244862049	ENSG00000273175,ENSG00000153187
chr1	244862728	244865314	1:244862728-244865314	ENSG00000203666,ENSG00000272195,ENSG00000273175,ENSG00000153187,ENSG00000203667,ENSG00000287601
chr1	244918427	244919217	1:244918427-244919217	ENSG00000251754,ENSG00000252282,ENSG00000203666,ENSG00000272195,ENSG00000252073,ENSG00000201758,ENSG00000273175,ENSG00000153187,ENSG00000278455,ENSG00000231512
chr1	244920593	244921424	1:244920593-244921424	ENSG00000252282,ENSG00000203666,ENSG00000272195,ENSG00000252073,ENSG00000201758
chr1	244921519	244921719	1:244921519-244921719	-
chr1	244945149	244945727	1:244945149-244945727	ENSG00000252282,ENSG00000203666,ENSG00000252073,ENSG00000201758
chr1	244969486	244971674	1:244969486-244971674	ENSG00000252282,ENSG00000203666,ENSG00000272195,ENSG00000273175,ENSG00000153187
chr1	245042824	245043028	1:245042824-245043028	ENSG00000251754,ENSG00000252282
chr1	245050827	245051027	1:245050827-245051027	ENSG00000251754,ENSG00000252282
chr1	245051392	245051822	1:245051392-245051822	ENSG00000251754,ENSG00000252282
chr1	245052389	245052880	1:245052389-245052880	ENSG00000251754,ENSG00000252282
chr1	245054044	245054897	1:245054044-245054897	ENSG00000251754,ENSG00000252282
chr1	245056978	245057305	1:245056978-245057305	ENSG00000251754,ENSG00000252282
chr1	245071939	245072139	1:245071939-245072139	ENSG00000252282
chr1	245124057	245124323	1:245124057-245124323	ENSG00000201170,ENSG00000223353
chr1	245153202	245153596	1:245153202-245153596	ENSG00000162849,ENSG00000201170
chr1	245154623	245155078	1:245154623-245155078	ENSG00000162849,ENSG00000201170
chr1	245155253	245155453	1:245155253-245155453	ENSG00000162849,ENSG00000201170
chr1	245156215	245157286	1:245156215-245157286	ENSG00000235096,ENSG00000238224,ENSG00000232793,ENSG00000232192,ENSG00000162849,ENSG00000201170,ENSG00000230184,ENSG00000207326
chr1	245188355	245188999	1:245188355-245188999	ENSG00000235096,ENSG00000238224,ENSG00000232793,ENSG00000232192,ENSG00000201170,ENSG00000230184,ENSG00000207326
chr1	245197695	245198106	1:245197695-245198106	ENSG00000232793,ENSG00000232192
chr1	245260501	245260701	1:245260501-245260701	ENSG00000232793,ENSG00000232192
chr1	245310567	245311600	1:245310567-245311600	ENSG00000235096,ENSG00000238224,ENSG00000232793,ENSG00000232192,ENSG00000201170
chr1	245313224	245313424	1:245313224-245313424	ENSG00000232793
chr1	245338246	245338593	1:245338246-245338593	ENSG00000232793,ENSG00000232192
chr1	245371258	245371465	1:245371258-245371465	ENSG00000232793
chr1	245378319	245378806	1:245378319-245378806	ENSG00000235096,ENSG00000238224,ENSG00000232793,ENSG00000232192,ENSG00000230184,ENSG00000207326
chr1	245422637	245422837	1:245422637-245422837	-
chr1	245473455	245473701	1:245473455-245473701	-
chr1	245480522	245481167	1:245480522-245481167	ENSG00000238224
chr1	245516467	245516776	1:245516467-245516776	ENSG00000162849
chr1	245678106	245678373	1:245678106-245678373	ENSG00000231612,ENSG00000238224
chr1	245679827	245680189	1:245679827-245680189	ENSG00000231612,ENSG00000238224
chr1	245683300	245683743	1:245683300-245683743	ENSG00000235096,ENSG00000231612,ENSG00000238224
chr1	245687492	245688836	1:245687492-245688836	ENSG00000235096,ENSG00000231612,ENSG00000238224,ENSG00000207326
chr1	245690098	245690690	1:245690098-245690690	ENSG00000235096,ENSG00000238224,ENSG00000207326
chr1	245916172	245916372	1:245916172-245916372	ENSG00000185420
chr1	246067836	246068036	1:246067836-246068036	ENSG00000235096,ENSG00000207326
chr1	246106467	246106970	1:246106467-246106970	ENSG00000202184,ENSG00000225222,ENSG00000226876,ENSG00000235096,ENSG00000230184
chr1	246113603	246113989	1:246113603-246113989	ENSG00000225222,ENSG00000226876,ENSG00000235096
chr1	246117103	246117665	1:246117103-246117665	ENSG00000202184,ENSG00000225222,ENSG00000226876,ENSG00000235096,ENSG00000201170,ENSG00000230184,ENSG00000207326
chr1	246214817	246215388	1:246214817-246215388	ENSG00000202184,ENSG00000225222,ENSG00000235096,ENSG00000230184,ENSG00000207326
chr1	246219555	246219995	1:246219555-246219995	ENSG00000202184,ENSG00000225222,ENSG00000235096,ENSG00000230184,ENSG00000207326
chr1	246277540	246277867	1:246277540-246277867	ENSG00000202184,ENSG00000225222,ENSG00000235096,ENSG00000230184,ENSG00000207326
chr1	246497388	246497639	1:246497388-246497639	ENSG00000185420,ENSG00000227728,ENSG00000242042,ENSG00000230813,ENSG00000229112,ENSG00000228955
chr1	246506456	246507692	1:246506456-246507692	ENSG00000185420,ENSG00000227728,ENSG00000242042,ENSG00000230813,ENSG00000229112,ENSG00000228955
chr1	246565987	246567478	1:246565987-246567478	ENSG00000227728,ENSG00000242042,ENSG00000230813,ENSG00000229112,ENSG00000162851,ENSG00000162852,ENSG00000225300,ENSG00000228955
chr1	246569461	246569862	1:246569461-246569862	ENSG00000162851,ENSG00000162852,ENSG00000228955
chr1	246571482	246571682	1:246571482-246571682	ENSG00000162851,ENSG00000162852,ENSG00000228955
chr1	246579834	246580051	1:246579834-246580051	ENSG00000162851,ENSG00000162852,ENSG00000225300,ENSG00000228955
chr1	246602190	246602620	1:246602190-246602620	ENSG00000227728,ENSG00000242042,ENSG00000230813,ENSG00000229112,ENSG00000225300,ENSG00000228955
chr1	246689556	246689989	1:246689556-246689989	ENSG00000227728,ENSG00000242042,ENSG00000230813,ENSG00000229112,ENSG00000228955,ENSG00000260698,ENSG00000235021
chr1	246699014	246699606	1:246699014-246699606	ENSG00000227728,ENSG00000242042,ENSG00000230813,ENSG00000229112,ENSG00000228955,ENSG00000235021
chr1	246723879	246724943	1:246723879-246724943	ENSG00000207326,ENSG00000227728,ENSG00000242042,ENSG00000230813,ENSG00000229112,ENSG00000228955,ENSG00000143653,ENSG00000228879,ENSG00000260855,ENSG00000252011,ENSG00000227102
chr1	246753869	246754345	1:246753869-246754345	ENSG00000228879,ENSG00000260855
chr1	246782314	246783025	1:246782314-246783025	ENSG00000228879,ENSG00000223519,ENSG00000260855,ENSG00000227953,ENSG00000235386,ENSG00000252011
chr1	246784833	246785204	1:246784833-246785204	ENSG00000223519,ENSG00000260855,ENSG00000227953
chr1	246788857	246789334	1:246788857-246789334	ENSG00000223519,ENSG00000260855,ENSG00000227953,ENSG00000235386,ENSG00000252011
chr1	246795455	246795655	1:246795455-246795655	ENSG00000260855,ENSG00000235386,ENSG00000252011
chr1	246821301	246821501	1:246821301-246821501	ENSG00000235386,ENSG00000252011
chr1	246931127	246932514	1:246931127-246932514	ENSG00000252011,ENSG00000153207,ENSG00000215796,ENSG00000215795,ENSG00000259865
chr1	246959842	246960504	1:246959842-246960504	ENSG00000215796
chr1	246961765	246961965	1:246961765-246961965	-
chr1	246962094	246962298	1:246962094-246962298	-
chr1	247007461	247008314	1:247007461-247008314	ENSG00000197472,ENSG00000236775,ENSG00000215796,ENSG00000215795,ENSG00000259865,ENSG00000232347,ENSG00000214144,ENSG00000235818,ENSG00000197617,ENSG00000229255,ENSG00000203661,ENSG00000188558
chr1	247077968	247079107	1:247077968-247079107	ENSG00000135747,ENSG00000236775,ENSG00000277462,ENSG00000215796,ENSG00000228982,ENSG00000188295,ENSG00000286747,ENSG00000215795,ENSG00000259865,ENSG00000283881,ENSG00000252516,ENSG00000232347,ENSG00000214144,ENSG00000235818,ENSG00000197617
chr1	247089779	247089979	1:247089779-247089979	ENSG00000215796,ENSG00000228982
chr1	247103819	247104745	1:247103819-247104745	ENSG00000135747,ENSG00000277462,ENSG00000215796,ENSG00000228982,ENSG00000188295,ENSG00000286747,ENSG00000221953,ENSG00000226164,ENSG00000196418,ENSG00000215795,ENSG00000259865,ENSG00000283881,ENSG00000252516,ENSG00000232347,ENSG00000214144,ENSG00000235818,ENSG00000197617
chr1	247111238	247111562	1:247111238-247111562	ENSG00000286747,ENSG00000221953,ENSG00000226164
chr1	247112088	247112305	1:247112088-247112305	ENSG00000286747,ENSG00000221953,ENSG00000226164
chr1	247118945	247119280	1:247118945-247119280	ENSG00000221953,ENSG00000226164
chr1	247127627	247128071	1:247127627-247128071	ENSG00000196418,ENSG00000215795,ENSG00000259865
chr1	247172110	247172586	1:247172110-247172586	ENSG00000196418,ENSG00000224014,ENSG00000215795,ENSG00000259865,ENSG00000283881,ENSG00000252516,ENSG00000232347,ENSG00000214144,ENSG00000235818,ENSG00000197617
chr1	247209846	247211147	1:247209846-247211147	ENSG00000215796,ENSG00000196418,ENSG00000224014,ENSG00000215795,ENSG00000259865,ENSG00000227671,ENSG00000283881,ENSG00000252516,ENSG00000232347,ENSG00000214144,ENSG00000235818,ENSG00000197617,ENSG00000271934,ENSG00000183310
chr1	247292263	247292534	1:247292263-247292534	ENSG00000232347,ENSG00000214144,ENSG00000235818,ENSG00000197617,ENSG00000202079,ENSG00000229255,ENSG00000203661
chr1	247330718	247332040	1:247330718-247332040	ENSG00000232347,ENSG00000235818,ENSG00000197617,ENSG00000162714,ENSG00000286216,ENSG00000271934
chr1	247332166	247332679	1:247332166-247332679	ENSG00000197617,ENSG00000162714,ENSG00000271934
chr1	247332772	247333229	1:247332772-247333229	ENSG00000162714
chr1	247336018	247336276	1:247336018-247336276	ENSG00000162714
chr1	247347752	247348045	1:247347752-247348045	ENSG00000286216
chr1	247349223	247349532	1:247349223-247349532	ENSG00000286216
chr1	247358574	247358782	1:247358574-247358782	ENSG00000286216
chr1	247360934	247361819	1:247360934-247361819	ENSG00000232347,ENSG00000197617,ENSG00000286216,ENSG00000224521
chr1	247373592	247374082	1:247373592-247374082	-
chr1	247390058	247391060	1:247390058-247391060	ENSG00000215796,ENSG00000215795,ENSG00000259865,ENSG00000232347,ENSG00000214144,ENSG00000235818,ENSG00000197617,ENSG00000287116,ENSG00000162711,ENSG00000177535,ENSG00000203664,ENSG00000169224,ENSG00000177489,ENSG00000177476,ENSG00000283369,ENSG00000198452,ENSG00000230411,ENSG00000169214,ENSG00000239395,ENSG00000241128,ENSG00000153230,ENSG00000221888,ENSG00000228336,ENSG00000196772,ENSG00000232908,ENSG00000230576,ENSG00000197591,ENSG00000187080,ENSG00000237492,ENSG00000224227,ENSG00000199442,ENSG00000232215,ENSG00000197454,ENSG00000200085,ENSG00000203663,ENSG00000200982,ENSG00000198128,ENSG00000197067,ENSG00000196071,ENSG00000228198,ENSG00000171180,ENSG00000177212,ENSG00000177201,ENSG00000177186,ENSG00000177174,ENSG00000196944,ENSG00000198104,ENSG00000175143,ENSG00000227152,ENSG00000196240,ENSG00000196539,ENSG00000188558,ENSG00000224521,ENSG00000227102,ENSG00000183310,ENSG00000233084
chr1	247407218	247407842	1:247407218-247407842	ENSG00000162711,ENSG00000177535
chr1	247408033	247408523	1:247408033-247408523	ENSG00000162711,ENSG00000177535
chr1	247409955	247410480	1:247409955-247410480	ENSG00000162711
chr1	247411840	247412262	1:247411840-247412262	ENSG00000162711
chr1	247415864	247416628	1:247415864-247416628	ENSG00000162711
chr1	247417934	247418134	1:247417934-247418134	ENSG00000162711
chr1	247435431	247435749	1:247435431-247435749	ENSG00000162711,ENSG00000177535
chr1	247437518	247437953	1:247437518-247437953	ENSG00000162711,ENSG00000177535
chr1	247440181	247440544	1:247440181-247440544	ENSG00000162711,ENSG00000177535
chr1	247476492	247476749	1:247476492-247476749	ENSG00000177535,ENSG00000203664
chr1	247479939	247480208	1:247479939-247480208	ENSG00000177535,ENSG00000203664
chr1	247487268	247487511	1:247487268-247487511	ENSG00000203664
chr1	247492315	247492515	1:247492315-247492515	ENSG00000203664,ENSG00000169224
chr1	247529903	247530436	1:247529903-247530436	ENSG00000169224,ENSG00000196242,ENSG00000177489,ENSG00000177476,ENSG00000283369,ENSG00000153230
chr1	247544191	247544435	1:247544191-247544435	ENSG00000169224,ENSG00000196242,ENSG00000177489,ENSG00000177476,ENSG00000283369,ENSG00000198452,ENSG00000239395,ENSG00000241128,ENSG00000153230
chr1	247548120	247549022	1:247548120-247549022	ENSG00000169224,ENSG00000196242,ENSG00000177489,ENSG00000177476,ENSG00000283369,ENSG00000198452,ENSG00000230411,ENSG00000169214,ENSG00000239395,ENSG00000241128,ENSG00000153230,ENSG00000221888,ENSG00000228336,ENSG00000232908,ENSG00000177174,ENSG00000196944,ENSG00000198104
chr1	247639380	247639771	1:247639380-247639771	ENSG00000236817,ENSG00000177489,ENSG00000177476,ENSG00000283369,ENSG00000198452,ENSG00000235749,ENSG00000230411,ENSG00000169214,ENSG00000239395,ENSG00000241128,ENSG00000153230,ENSG00000221888,ENSG00000228336
chr1	247642788	247643157	1:247642788-247643157	ENSG00000236817,ENSG00000177476,ENSG00000283369,ENSG00000198452,ENSG00000235749,ENSG00000230411,ENSG00000169214,ENSG00000239395,ENSG00000241128,ENSG00000153230,ENSG00000221888
chr1	247681454	247681654	1:247681454-247681654	ENSG00000177476,ENSG00000283369,ENSG00000198452,ENSG00000230411,ENSG00000197437,ENSG00000169214,ENSG00000239395,ENSG00000241128,ENSG00000153230,ENSG00000221888,ENSG00000228336
chr1	247857010	247857992	1:247857010-247857992	ENSG00000230411,ENSG00000169214,ENSG00000239395,ENSG00000241128,ENSG00000153230,ENSG00000221888,ENSG00000228336,ENSG00000196772,ENSG00000232908,ENSG00000230576,ENSG00000197591,ENSG00000162722,ENSG00000238243,ENSG00000177462,ENSG00000177275,ENSG00000187080,ENSG00000237492,ENSG00000224227,ENSG00000199442,ENSG00000232215,ENSG00000197454,ENSG00000200085,ENSG00000203663,ENSG00000200982,ENSG00000198128,ENSG00000197067,ENSG00000196071,ENSG00000171180,ENSG00000177201,ENSG00000177186,ENSG00000177174,ENSG00000196944,ENSG00000198104,ENSG00000271934,ENSG00000224521
chr1	247906391	247906802	1:247906391-247906802	ENSG00000169214,ENSG00000239395,ENSG00000241128,ENSG00000153230,ENSG00000221888,ENSG00000228336,ENSG00000196772,ENSG00000232908,ENSG00000230576,ENSG00000197591,ENSG00000238243,ENSG00000177462,ENSG00000177275,ENSG00000187080,ENSG00000237492,ENSG00000224227,ENSG00000199442,ENSG00000232215,ENSG00000197454,ENSG00000200085,ENSG00000203663,ENSG00000200982,ENSG00000198128,ENSG00000197067,ENSG00000171180,ENSG00000177212,ENSG00000177186,ENSG00000196944,ENSG00000198104
chr1	247936879	247937585	1:247936879-247937585	ENSG00000230411,ENSG00000169214,ENSG00000239395,ENSG00000241128,ENSG00000153230,ENSG00000221888,ENSG00000228336,ENSG00000196772,ENSG00000232908,ENSG00000230576,ENSG00000197591,ENSG00000238243,ENSG00000177462,ENSG00000177275,ENSG00000226191,ENSG00000224830,ENSG00000279263,ENSG00000187080,ENSG00000237492,ENSG00000224227,ENSG00000199442,ENSG00000232215,ENSG00000197454,ENSG00000200085,ENSG00000203663,ENSG00000200982,ENSG00000198128,ENSG00000197067,ENSG00000196071,ENSG00000228198,ENSG00000171180,ENSG00000177212,ENSG00000177201,ENSG00000177186,ENSG00000177174,ENSG00000196944,ENSG00000198104,ENSG00000175143,ENSG00000196539,ENSG00000271934,ENSG00000188558
chr1	248149219	248149554	1:248149219-248149554	ENSG00000228336,ENSG00000187080,ENSG00000237492,ENSG00000224227,ENSG00000199442,ENSG00000232215,ENSG00000197454,ENSG00000200085,ENSG00000203663,ENSG00000200982,ENSG00000198128,ENSG00000197067,ENSG00000196071,ENSG00000177233,ENSG00000162727,ENSG00000198601,ENSG00000228198,ENSG00000171180,ENSG00000177212,ENSG00000177201,ENSG00000177186,ENSG00000177174,ENSG00000196944,ENSG00000198104,ENSG00000279301
chr1	248152408	248152916	1:248152408-248152916	ENSG00000169214,ENSG00000239395,ENSG00000241128,ENSG00000153230,ENSG00000221888,ENSG00000228336,ENSG00000196772,ENSG00000230576,ENSG00000187080,ENSG00000237492,ENSG00000224227,ENSG00000199442,ENSG00000232215,ENSG00000197454,ENSG00000200085,ENSG00000203663,ENSG00000200982,ENSG00000198128,ENSG00000197067,ENSG00000196071,ENSG00000177233,ENSG00000162727,ENSG00000198601,ENSG00000228198,ENSG00000171180,ENSG00000177212,ENSG00000177201,ENSG00000177186,ENSG00000177174,ENSG00000196944,ENSG00000198104,ENSG00000175143,ENSG00000227152,ENSG00000196240,ENSG00000271934,ENSG00000188558,ENSG00000224521,ENSG00000227102,ENSG00000182783,ENSG00000183310
chr1	248606324	248606601	1:248606324-248606601	ENSG00000196240,ENSG00000196539,ENSG00000271934,ENSG00000224521,ENSG00000227102,ENSG00000182783,ENSG00000183310,ENSG00000184022,ENSG00000201602,ENSG00000271701,ENSG00000279301,ENSG00000177151
chr1	248622604	248622927	1:248622604-248622927	ENSG00000227152,ENSG00000196240,ENSG00000229255,ENSG00000203661,ENSG00000271934,ENSG00000182783,ENSG00000183310,ENSG00000184022,ENSG00000201602,ENSG00000279301,ENSG00000177151,ENSG00000286015,ENSG00000242529,ENSG00000259823
chr1	248663569	248663775	1:248663569-248663775	ENSG00000177174,ENSG00000227152,ENSG00000196240,ENSG00000196539,ENSG00000229255,ENSG00000203661,ENSG00000224521,ENSG00000279301,ENSG00000177151,ENSG00000187701,ENSG00000286015,ENSG00000189181,ENSG00000276520,ENSG00000242529,ENSG00000259823
chr1	248687165	248687365	1:248687165-248687365	ENSG00000227152,ENSG00000196240,ENSG00000196539,ENSG00000229255,ENSG00000203661,ENSG00000271934,ENSG00000224521,ENSG00000227102,ENSG00000182783,ENSG00000183310,ENSG00000177151,ENSG00000286015,ENSG00000189181,ENSG00000229703,ENSG00000276520,ENSG00000242529,ENSG00000259823
chr1	248804630	248805584	1:248804630-248805584	ENSG00000203663,ENSG00000171180,ENSG00000177212,ENSG00000177201,ENSG00000177186,ENSG00000177174,ENSG00000196944,ENSG00000198104,ENSG00000175143,ENSG00000227152,ENSG00000196240,ENSG00000196539,ENSG00000271934,ENSG00000188558,ENSG00000224521,ENSG00000227102,ENSG00000182783,ENSG00000183310,ENSG00000184022,ENSG00000201602,ENSG00000177151,ENSG00000286015,ENSG00000189181,ENSG00000229703,ENSG00000276520,ENSG00000242529,ENSG00000259823,ENSG00000229663,ENSG00000175137
chr1	248807194	248807546	1:248807194-248807546	ENSG00000177201,ENSG00000177174,ENSG00000198104,ENSG00000175143,ENSG00000196240,ENSG00000196539,ENSG00000182783,ENSG00000183310,ENSG00000177151,ENSG00000286015,ENSG00000276520,ENSG00000242529,ENSG00000259823,ENSG00000229663,ENSG00000175137
chr1	248811182	248811396	1:248811182-248811396	ENSG00000196240,ENSG00000182783,ENSG00000286015,ENSG00000276520,ENSG00000242529,ENSG00000259823,ENSG00000229663,ENSG00000175137
chr1	248816700	248817453	1:248816700-248817453	ENSG00000198104,ENSG00000227152,ENSG00000196240,ENSG00000196539,ENSG00000271934,ENSG00000227102,ENSG00000183310,ENSG00000177151,ENSG00000286015,ENSG00000276520,ENSG00000242529,ENSG00000259823,ENSG00000229663,ENSG00000175137,ENSG00000264500
chr1	248822204	248822892	1:248822204-248822892	ENSG00000177174,ENSG00000196944,ENSG00000198104,ENSG00000175143,ENSG00000227152,ENSG00000196240,ENSG00000196539,ENSG00000188558,ENSG00000183310,ENSG00000286015,ENSG00000276520,ENSG00000242529,ENSG00000259823,ENSG00000229663,ENSG00000175137,ENSG00000264500,ENSG00000233084
chr1	248825781	248827003	1:248825781-248827003	ENSG00000286015,ENSG00000276520,ENSG00000242529,ENSG00000259823,ENSG00000229663,ENSG00000175137,ENSG00000264500,ENSG00000171161,ENSG00000171163,ENSG00000227237
chr1	248834344	248834929	1:248834344-248834929	ENSG00000279301,ENSG00000175137,ENSG00000264500,ENSG00000171161
chr1	248837837	248839303	1:248837837-248839303	ENSG00000271934,ENSG00000175137,ENSG00000264500,ENSG00000171161,ENSG00000171163,ENSG00000227237,ENSG00000233084
chr1	248841708	248841991	1:248841708-248841991	ENSG00000171161,ENSG00000171163,ENSG00000227237
chr1	248852629	248852930	1:248852629-248852930	ENSG00000171163,ENSG00000227237
chr1	248853681	248854110	1:248853681-248854110	ENSG00000171163,ENSG00000227237
chr1	248857892	248858470	1:248857892-248858470	ENSG00000171163,ENSG00000227237
chr1	248858547	248859661	1:248858547-248859661	ENSG00000171163,ENSG00000227237
chr1	248862882	248863695	1:248862882-248863695	ENSG00000171163,ENSG00000227237
chr1	248866609	248867078	1:248866609-248867078	ENSG00000188558,ENSG00000224521,ENSG00000279301,ENSG00000286015,ENSG00000242529,ENSG00000229663,ENSG00000171163,ENSG00000227237,ENSG00000233084
chr1	248867146	248867487	1:248867146-248867487	ENSG00000279301
chr1	248872941	248874438	1:248872941-248874438	ENSG00000224521,ENSG00000227102,ENSG00000183310,ENSG00000171163,ENSG00000227237
chr1	248905929	248907031	1:248905929-248907031	ENSG00000196539,ENSG00000279301,ENSG00000185220,ENSG00000200495,ENSG00000233084
chr1	248913043	248913404	1:248913043-248913404	ENSG00000224521,ENSG00000185220,ENSG00000200495,ENSG00000233084
chr1	248914006	248914363	1:248914006-248914363	ENSG00000185220,ENSG00000200495,ENSG00000233084
chr1	248914448	248915455	1:248914448-248915455	ENSG00000198104,ENSG00000227152,ENSG00000196240,ENSG00000188558,ENSG00000224521,ENSG00000182783,ENSG00000286015,ENSG00000242529,ENSG00000259823,ENSG00000229663,ENSG00000185220,ENSG00000200495,ENSG00000233084
chr1	248924663	248925111	1:248924663-248925111	ENSG00000175143,ENSG00000276520,ENSG00000233084
chr1	248945878	248946079	1:248945878-248946079	-
chr10	127893	128267	10:127893-128267	ENSG00000212331,ENSG00000276662,ENSG00000015171,ENSG00000232420,ENSG00000261456
chr10	134460	137490	10:134460-137490	ENSG00000212331,ENSG00000276662,ENSG00000015171,ENSG00000232420,ENSG00000261456
chr10	228613	228833	10:228613-228833	ENSG00000201861,ENSG00000212331,ENSG00000276662,ENSG00000232420,ENSG00000261456
chr10	311937	312614	10:311937-312614	ENSG00000201861,ENSG00000212331,ENSG00000232420,ENSG00000261456,ENSG00000237297,ENSG00000260370
chr10	338664	339369	10:338664-339369	ENSG00000233021,ENSG00000239822,ENSG00000201861,ENSG00000151240,ENSG00000212331,ENSG00000232420,ENSG00000261456,ENSG00000237297,ENSG00000260370
chr10	385753	386136	10:385753-386136	ENSG00000239822,ENSG00000201861,ENSG00000151240,ENSG00000261456
chr10	386986	387437	10:386986-387437	ENSG00000239822,ENSG00000201861,ENSG00000151240,ENSG00000261456,ENSG00000260370
chr10	387883	388467	10:387883-388467	ENSG00000263511,ENSG00000233021,ENSG00000239822,ENSG00000201861,ENSG00000151240,ENSG00000212331,ENSG00000232420,ENSG00000261456,ENSG00000237297,ENSG00000260370,ENSG00000180525,ENSG00000231601
chr10	450621	451499	10:450621-451499	ENSG00000263511,ENSG00000233021,ENSG00000239822,ENSG00000201861,ENSG00000212331,ENSG00000276662,ENSG00000232420,ENSG00000261456,ENSG00000237297,ENSG00000260370,ENSG00000180525,ENSG00000231601,ENSG00000287043
chr10	510983	511359	10:510983-511359	ENSG00000263511,ENSG00000261456,ENSG00000237297,ENSG00000260370,ENSG00000180525,ENSG00000231601
chr10	514032	514232	10:514032-514232	ENSG00000263511,ENSG00000180525
chr10	514422	514724	10:514422-514724	ENSG00000263511,ENSG00000180525
chr10	547268	547491	10:547268-547491	ENSG00000263511,ENSG00000261456,ENSG00000237297,ENSG00000260370,ENSG00000180525,ENSG00000231601
chr10	619891	620779	10:619891-620779	ENSG00000263511,ENSG00000225140,ENSG00000237297,ENSG00000260370,ENSG00000180525,ENSG00000231601
chr10	761518	761731	10:761518-761731	ENSG00000263511,ENSG00000232420,ENSG00000261456,ENSG00000237297,ENSG00000260370,ENSG00000180525,ENSG00000231601
chr10	804744	805070	10:804744-805070	ENSG00000231601
chr10	823190	823412	10:823190-823412	ENSG00000107929
chr10	827780	828238	10:827780-828238	ENSG00000107929
chr10	830101	830380	10:830101-830380	ENSG00000107929
chr10	848538	848939	10:848538-848939	-
chr10	851869	852673	10:851869-852673	ENSG00000237297,ENSG00000260370
chr10	856602	857094	10:856602-857094	-
chr10	865978	866348	10:865978-866348	-
chr10	929856	930661	10:929856-930661	ENSG00000107929,ENSG00000229869
chr10	930736	930940	10:930736-930940	ENSG00000107929,ENSG00000229869
chr10	931050	932223	10:931050-932223	ENSG00000237297,ENSG00000260370,ENSG00000107929,ENSG00000229869,ENSG00000205740,ENSG00000107937,ENSG00000148377,ENSG00000232656
chr10	944446	944880	10:944446-944880	ENSG00000261456,ENSG00000237297,ENSG00000260370,ENSG00000107929,ENSG00000229869,ENSG00000107937,ENSG00000148377,ENSG00000232656
chr10	987722	988858	10:987722-988858	ENSG00000261456,ENSG00000237297,ENSG00000260370,ENSG00000205740,ENSG00000107937,ENSG00000148377,ENSG00000232656
chr10	1043614	1043930	10:1043614-1043930	ENSG00000148377,ENSG00000232656,ENSG00000067064,ENSG00000047056
chr10	1047480	1047801	10:1047480-1047801	ENSG00000148377,ENSG00000232656,ENSG00000067064,ENSG00000047056
chr10	1048119	1050062	10:1048119-1050062	ENSG00000237297,ENSG00000260370,ENSG00000205740,ENSG00000107937,ENSG00000148377,ENSG00000232656,ENSG00000067064,ENSG00000047056
chr10	1055836	1057709	10:1055836-1057709	ENSG00000148377,ENSG00000232656,ENSG00000067064,ENSG00000047056
chr10	1108481	1108828	10:1108481-1108828	ENSG00000229205
chr10	1115378	1116099	10:1115378-1116099	ENSG00000235281,ENSG00000237500,ENSG00000234170,ENSG00000234556,ENSG00000212156,ENSG00000231326,ENSG00000252998,ENSG00000278069,ENSG00000226694,ENSG00000234962,ENSG00000232420,ENSG00000261456,ENSG00000237297,ENSG00000260370,ENSG00000148377,ENSG00000232656,ENSG00000047056,ENSG00000229205,ENSG00000185736,ENSG00000287043,ENSG00000205696
chr10	1116682	1117128	10:1116682-1117128	ENSG00000047056,ENSG00000229205
chr10	1240363	1241005	10:1240363-1241005	ENSG00000229205,ENSG00000185736,ENSG00000287043
chr10	1288060	1288560	10:1288060-1288560	ENSG00000229205,ENSG00000287043,ENSG00000282390
chr10	1359250	1360324	10:1359250-1360324	ENSG00000235281,ENSG00000237500,ENSG00000234170,ENSG00000234556,ENSG00000212156,ENSG00000252998,ENSG00000278069,ENSG00000226694,ENSG00000234962,ENSG00000237297,ENSG00000260370,ENSG00000229205,ENSG00000287043,ENSG00000233052,ENSG00000205696
chr10	1392291	1392491	10:1392291-1392491	ENSG00000287043,ENSG00000205696
chr10	1420852	1421211	10:1420852-1421211	ENSG00000235281,ENSG00000237500,ENSG00000234170,ENSG00000234556,ENSG00000226694,ENSG00000287043,ENSG00000205696
chr10	1425790	1426037	10:1425790-1426037	ENSG00000235281,ENSG00000237500,ENSG00000234170,ENSG00000234556,ENSG00000226694,ENSG00000234962,ENSG00000287043,ENSG00000205696
chr10	1548495	1548972	10:1548495-1548972	ENSG00000235281,ENSG00000237500,ENSG00000234170,ENSG00000234556,ENSG00000278069,ENSG00000226694,ENSG00000287043,ENSG00000205696
chr10	1825007	1825283	10:1825007-1825283	ENSG00000235281,ENSG00000237500,ENSG00000234170,ENSG00000234556,ENSG00000212156,ENSG00000231326,ENSG00000252998,ENSG00000278069,ENSG00000226694,ENSG00000234962
chr10	1938357	1938597	10:1938357-1938597	ENSG00000235281,ENSG00000237500,ENSG00000234170,ENSG00000234556,ENSG00000212156,ENSG00000231326,ENSG00000252998,ENSG00000278069,ENSG00000226694,ENSG00000234962,ENSG00000287653
chr10	1938979	1939506	10:1938979-1939506	ENSG00000235281,ENSG00000237500,ENSG00000234170,ENSG00000234556,ENSG00000212156,ENSG00000231326,ENSG00000252998,ENSG00000278069,ENSG00000226694,ENSG00000234962,ENSG00000287653,ENSG00000237297,ENSG00000260370,ENSG00000287043,ENSG00000205696
chr10	2146129	2146480	10:2146129-2146480	ENSG00000235281,ENSG00000237500,ENSG00000234170,ENSG00000234556,ENSG00000212156,ENSG00000231326,ENSG00000227912,ENSG00000252998,ENSG00000278069,ENSG00000226694,ENSG00000234962
chr10	2712998	2713198	10:2712998-2713198	ENSG00000286858,ENSG00000235281,ENSG00000237500,ENSG00000234170,ENSG00000234556
chr10	2792109	2792377	10:2792109-2792377	ENSG00000286858,ENSG00000235281,ENSG00000237500,ENSG00000234170,ENSG00000234556,ENSG00000212156,ENSG00000226694
chr10	2885801	2886245	10:2885801-2886245	ENSG00000231743,ENSG00000235281,ENSG00000237500,ENSG00000234170,ENSG00000234556
chr10	2908824	2909178	10:2908824-2909178	ENSG00000231743,ENSG00000235281,ENSG00000237500,ENSG00000234170
chr10	2928004	2928581	10:2928004-2928581	ENSG00000237399,ENSG00000278419,ENSG00000287560,ENSG00000234182,ENSG00000231743,ENSG00000237500
chr10	2982144	2982509	10:2982144-2982509	ENSG00000237399,ENSG00000234182,ENSG00000231743,ENSG00000235281,ENSG00000237500,ENSG00000234170,ENSG00000234556
chr10	2985236	2985819	10:2985236-2985819	ENSG00000234182,ENSG00000231743
chr10	2986375	2986886	10:2986375-2986886	ENSG00000237399,ENSG00000278419,ENSG00000234182,ENSG00000231743,ENSG00000235281,ENSG00000237500,ENSG00000234170,ENSG00000234556
chr10	3036116	3036726	10:3036116-3036726	ENSG00000237399,ENSG00000278419,ENSG00000287560,ENSG00000234182,ENSG00000231743,ENSG00000235281,ENSG00000237500,ENSG00000234170
chr10	3043692	3043892	10:3043692-3043892	ENSG00000287560,ENSG00000234182,ENSG00000231743
chr10	3067047	3067691	10:3067047-3067691	ENSG00000237399,ENSG00000278419,ENSG00000067057,ENSG00000273001
chr10	3067887	3069182	10:3067887-3069182	ENSG00000237399,ENSG00000278419,ENSG00000067057,ENSG00000273001
chr10	3070027	3070298	10:3070027-3070298	ENSG00000237399,ENSG00000278419,ENSG00000067057,ENSG00000273001
chr10	3071506	3071840	10:3071506-3071840	ENSG00000237399,ENSG00000278419,ENSG00000067057,ENSG00000273001
chr10	3086039	3086239	10:3086039-3086239	ENSG00000237399,ENSG00000278419
chr10	3104852	3105164	10:3104852-3105164	ENSG00000237399,ENSG00000278419,ENSG00000067057
chr10	3172232	3173853	10:3172232-3173853	ENSG00000287428,ENSG00000236968,ENSG00000237399,ENSG00000107959,ENSG00000278419,ENSG00000287023
chr10	3197706	3198097	10:3197706-3198097	ENSG00000226762,ENSG00000236968,ENSG00000225269
chr10	3199518	3199909	10:3199518-3199909	ENSG00000287428,ENSG00000288657,ENSG00000227338,ENSG00000226762,ENSG00000236968,ENSG00000288566,ENSG00000231298,ENSG00000225269,ENSG00000287023
chr10	3208420	3209115	10:3208420-3209115	ENSG00000287428,ENSG00000288657,ENSG00000227338,ENSG00000226762,ENSG00000236968,ENSG00000288566,ENSG00000287023
chr10	3239800	3240031	10:3239800-3240031	ENSG00000286610,ENSG00000287428,ENSG00000288657,ENSG00000227338,ENSG00000226762,ENSG00000236968,ENSG00000231298,ENSG00000225269,ENSG00000287023
chr10	3430684	3430949	10:3430684-3430949	ENSG00000236892,ENSG00000233321,ENSG00000286610,ENSG00000287428,ENSG00000288657,ENSG00000227338,ENSG00000226762
chr10	3485300	3485628	10:3485300-3485628	ENSG00000236892,ENSG00000233321,ENSG00000286610,ENSG00000287428,ENSG00000288657,ENSG00000227338
chr10	3623131	3623549	10:3623131-3623549	ENSG00000236892,ENSG00000233321,ENSG00000286610,ENSG00000287428,ENSG00000288657,ENSG00000227338,ENSG00000226762
chr10	3652899	3653290	10:3652899-3653290	ENSG00000236892,ENSG00000233321,ENSG00000286610,ENSG00000287428,ENSG00000288657,ENSG00000227338,ENSG00000226762
chr10	3655302	3656194	10:3655302-3656194	ENSG00000236892,ENSG00000233321,ENSG00000286610,ENSG00000287428,ENSG00000288657,ENSG00000227338,ENSG00000226762,ENSG00000236968,ENSG00000226005,ENSG00000274809,ENSG00000233117,ENSG00000224382,ENSG00000230096,ENSG00000287246,ENSG00000286687,ENSG00000225269,ENSG00000287023
chr10	3666805	3667252	10:3666805-3667252	ENSG00000236892,ENSG00000233321,ENSG00000287428,ENSG00000288657,ENSG00000227338,ENSG00000226762
chr10	3668593	3668797	10:3668593-3668797	ENSG00000236892,ENSG00000287428
chr10	3720508	3720938	10:3720508-3720938	ENSG00000236892,ENSG00000287428,ENSG00000288657
chr10	3741828	3742028	10:3741828-3742028	ENSG00000229672
chr10	3749838	3750228	10:3749838-3750228	ENSG00000229672
chr10	3757259	3757546	10:3757259-3757546	ENSG00000229672
chr10	3757931	3758322	10:3757931-3758322	ENSG00000229672
chr10	3760926	3761679	10:3760926-3761679	ENSG00000236892,ENSG00000233321,ENSG00000286610,ENSG00000287428,ENSG00000288657,ENSG00000227338,ENSG00000226762,ENSG00000229672,ENSG00000228353,ENSG00000233117,ENSG00000230096,ENSG00000287246,ENSG00000287023
chr10	3764554	3765390	10:3764554-3765390	ENSG00000236892,ENSG00000233321,ENSG00000286610,ENSG00000287428,ENSG00000288657,ENSG00000227338,ENSG00000226762,ENSG00000229672,ENSG00000228353,ENSG00000233117,ENSG00000287023
chr10	3774954	3775154	10:3774954-3775154	ENSG00000067082
chr10	3775991	3776406	10:3775991-3776406	ENSG00000067082
chr10	3779451	3779651	10:3779451-3779651	ENSG00000067082
chr10	3780670	3780910	10:3780670-3780910	ENSG00000067082
chr10	3781060	3781828	10:3781060-3781828	ENSG00000067082,ENSG00000230573,ENSG00000233117,ENSG00000225269
chr10	3782186	3783863	10:3782186-3783863	ENSG00000236892,ENSG00000233321,ENSG00000286610,ENSG00000288657,ENSG00000227338,ENSG00000226762,ENSG00000067082,ENSG00000287175,ENSG00000230573,ENSG00000226005,ENSG00000233117,ENSG00000231298,ENSG00000225269
chr10	3784544	3786259	10:3784544-3786259	ENSG00000233321,ENSG00000286610,ENSG00000287428,ENSG00000288657,ENSG00000227338,ENSG00000226762,ENSG00000067082,ENSG00000287175,ENSG00000230573,ENSG00000226005,ENSG00000274809,ENSG00000236990,ENSG00000233117,ENSG00000230096,ENSG00000287246,ENSG00000286687,ENSG00000231298,ENSG00000225269,ENSG00000287023
chr10	3792714	3793012	10:3792714-3793012	ENSG00000067082
chr10	3804298	3804655	10:3804298-3804655	ENSG00000287175,ENSG00000230573
chr10	3805172	3805676	10:3805172-3805676	ENSG00000067082,ENSG00000287175,ENSG00000230573,ENSG00000226005,ENSG00000233117,ENSG00000230096,ENSG00000225269
chr10	3805961	3806296	10:3805961-3806296	ENSG00000287175,ENSG00000230573,ENSG00000226005,ENSG00000233117
chr10	3807191	3807538	10:3807191-3807538	ENSG00000287175,ENSG00000230573
chr10	3811284	3811655	10:3811284-3811655	ENSG00000287175,ENSG00000230573
chr10	3851242	3851698	10:3851242-3851698	ENSG00000230573,ENSG00000226005
chr10	3873676	3874172	10:3873676-3874172	ENSG00000230573,ENSG00000226005,ENSG00000274809,ENSG00000230096,ENSG00000287246
chr10	3875078	3875599	10:3875078-3875599	ENSG00000230573,ENSG00000226005,ENSG00000274809,ENSG00000227101,ENSG00000236990,ENSG00000233117,ENSG00000230096,ENSG00000287246,ENSG00000225269
chr10	3893920	3894302	10:3893920-3894302	ENSG00000226005
chr10	3950972	3951172	10:3950972-3951172	ENSG00000226005,ENSG00000274809
chr10	3960482	3960771	10:3960482-3960771	ENSG00000226005,ENSG00000274809
chr10	3960947	3961590	10:3960947-3961590	ENSG00000236892,ENSG00000233321,ENSG00000286610,ENSG00000287428,ENSG00000288657,ENSG00000227338,ENSG00000226762,ENSG00000236968,ENSG00000230573,ENSG00000226005,ENSG00000274809,ENSG00000227101,ENSG00000236990,ENSG00000233117,ENSG00000224382,ENSG00000230096,ENSG00000287246,ENSG00000286687,ENSG00000231298,ENSG00000225269,ENSG00000287023
chr10	4033453	4033691	10:4033453-4033691	ENSG00000274809,ENSG00000227101,ENSG00000236990
chr10	4033784	4033984	10:4033784-4033984	ENSG00000274809,ENSG00000227101,ENSG00000236990
chr10	4034886	4035935	10:4034886-4035935	ENSG00000226005,ENSG00000274809,ENSG00000227101,ENSG00000236990,ENSG00000233117,ENSG00000230096,ENSG00000287246,ENSG00000286687,ENSG00000287023
chr10	4067537	4067737	10:4067537-4067737	ENSG00000236990
chr10	4130149	4130500	10:4130149-4130500	ENSG00000236990,ENSG00000233117,ENSG00000230096,ENSG00000287246
chr10	4130696	4131092	10:4130696-4131092	ENSG00000233117
chr10	4131522	4131913	10:4131522-4131913	ENSG00000236990,ENSG00000233117,ENSG00000230096,ENSG00000287246
chr10	4332984	4333607	10:4332984-4333607	ENSG00000233117,ENSG00000224382,ENSG00000230096,ENSG00000287246
chr10	4372676	4372959	10:4372676-4372959	ENSG00000233117,ENSG00000224382,ENSG00000230096,ENSG00000287246,ENSG00000286687
chr10	4514448	4514997	10:4514448-4514997	ENSG00000224382,ENSG00000230096,ENSG00000287246,ENSG00000286687,ENSG00000207124,ENSG00000231298,ENSG00000225269
chr10	4688746	4689069	10:4688746-4689069	ENSG00000230096,ENSG00000287246,ENSG00000231298,ENSG00000225269,ENSG00000287023
chr10	4815033	4815484	10:4815033-4815484	ENSG00000287023,ENSG00000165568,ENSG00000151631,ENSG00000224251
chr10	4820888	4821101	10:4820888-4821101	ENSG00000165568,ENSG00000224251
chr10	4825966	4826786	10:4825966-4826786	ENSG00000287023,ENSG00000165568,ENSG00000151631,ENSG00000238840,ENSG00000187134,ENSG00000224251,ENSG00000239148
chr10	4849425	4850000	10:4849425-4850000	ENSG00000287023,ENSG00000165568,ENSG00000151631,ENSG00000238840,ENSG00000187134,ENSG00000151632,ENSG00000224251,ENSG00000239148,ENSG00000225418,ENSG00000264006,ENSG00000198610,ENSG00000228291,ENSG00000287848,ENSG00000223987,ENSG00000178363
chr10	5025211	5026007	10:5025211-5026007	ENSG00000151631,ENSG00000238840,ENSG00000187134,ENSG00000151632,ENSG00000224251,ENSG00000239148,ENSG00000196139,ENSG00000225418,ENSG00000264006,ENSG00000198610,ENSG00000228291,ENSG00000287848
chr10	5089978	5090187	10:5089978-5090187	ENSG00000238840,ENSG00000187134,ENSG00000151632,ENSG00000224251,ENSG00000239148,ENSG00000196139,ENSG00000239142,ENSG00000225418,ENSG00000264006,ENSG00000198610
chr10	5094164	5094828	10:5094164-5094828	ENSG00000151631,ENSG00000238840,ENSG00000187134,ENSG00000151632,ENSG00000224251,ENSG00000239148,ENSG00000196139,ENSG00000239142,ENSG00000225418,ENSG00000264006,ENSG00000198610,ENSG00000228291
chr10	5234215	5234415	10:5234215-5234415	ENSG00000225418,ENSG00000264006,ENSG00000198610,ENSG00000228291,ENSG00000287848,ENSG00000231039,ENSG00000224034
chr10	5283461	5283765	10:5283461-5283765	ENSG00000151631,ENSG00000238840,ENSG00000187134,ENSG00000151632,ENSG00000224251,ENSG00000239148,ENSG00000225418,ENSG00000264006,ENSG00000198610,ENSG00000228291,ENSG00000287848,ENSG00000224034,ENSG00000215267,ENSG00000223987
chr10	5284412	5284761	10:5284412-5284761	ENSG00000151631,ENSG00000238840,ENSG00000187134,ENSG00000151632,ENSG00000224251,ENSG00000239148,ENSG00000225418,ENSG00000264006,ENSG00000198610,ENSG00000228291,ENSG00000287848,ENSG00000224034,ENSG00000215267,ENSG00000223987
chr10	5291779	5292014	10:5291779-5292014	ENSG00000225418,ENSG00000264006,ENSG00000198610,ENSG00000228291,ENSG00000287848,ENSG00000224034,ENSG00000215267,ENSG00000223987
chr10	5317801	5318226	10:5317801-5318226	ENSG00000151631,ENSG00000238840,ENSG00000187134,ENSG00000239148,ENSG00000225418,ENSG00000264006,ENSG00000198610,ENSG00000228291,ENSG00000287848,ENSG00000224034,ENSG00000223987,ENSG00000178473
chr10	5353980	5354468	10:5353980-5354468	ENSG00000151631,ENSG00000238840,ENSG00000187134,ENSG00000224251,ENSG00000225418,ENSG00000264006,ENSG00000198610,ENSG00000228291,ENSG00000287848,ENSG00000224034,ENSG00000223987,ENSG00000280450,ENSG00000178473,ENSG00000178462
chr10	5412351	5412734	10:5412351-5412734	ENSG00000151631,ENSG00000178462,ENSG00000173848
chr10	5413296	5413570	10:5413296-5413570	ENSG00000178462,ENSG00000173848
chr10	5446413	5446840	10:5446413-5446840	ENSG00000178462,ENSG00000173848,ENSG00000178372,ENSG00000205488,ENSG00000178363,ENSG00000256462,ENSG00000287566,ENSG00000287235,ENSG00000242147,ENSG00000228685
chr10	5447527	5447991	10:5447527-5447991	ENSG00000173848,ENSG00000178372,ENSG00000205488,ENSG00000178363,ENSG00000256462,ENSG00000287566,ENSG00000287235,ENSG00000228685
chr10	5449803	5450178	10:5449803-5450178	ENSG00000173848,ENSG00000178372,ENSG00000205488,ENSG00000178363,ENSG00000256462,ENSG00000287566,ENSG00000287235,ENSG00000242147,ENSG00000228685
chr10	5591267	5591542	10:5591267-5591542	ENSG00000178372,ENSG00000205488,ENSG00000178363,ENSG00000256462,ENSG00000287566,ENSG00000287235,ENSG00000242147
chr10	5623064	5623455	10:5623064-5623455	ENSG00000178372,ENSG00000205488,ENSG00000178363,ENSG00000256462,ENSG00000287566,ENSG00000287235,ENSG00000242147,ENSG00000228685,ENSG00000240577
chr10	5629804	5630355	10:5629804-5630355	ENSG00000178372,ENSG00000205488,ENSG00000178363,ENSG00000256462,ENSG00000287566,ENSG00000287235,ENSG00000242147,ENSG00000228685,ENSG00000240577,ENSG00000196372
chr10	5659930	5660287	10:5659930-5660287	ENSG00000196372
chr10	5665891	5666191	10:5665891-5666191	ENSG00000196372
chr10	5684248	5686241	10:5684248-5686241	ENSG00000196372,ENSG00000108021,ENSG00000226647
chr10	5692391	5693227	10:5692391-5693227	ENSG00000108021,ENSG00000226647
chr10	5741337	5741559	10:5741337-5741559	ENSG00000108021,ENSG00000226647
chr10	5775608	5776168	10:5775608-5776168	ENSG00000108021,ENSG00000226647,ENSG00000270427
chr10	5805704	5805977	10:5805704-5805977	ENSG00000057608,ENSG00000272764
chr10	5812668	5814104	10:5812668-5814104	ENSG00000178372,ENSG00000205488,ENSG00000178363,ENSG00000108021,ENSG00000226647,ENSG00000057608,ENSG00000270427,ENSG00000272764,ENSG00000134461,ENSG00000240180,ENSG00000232807
chr10	5816206	5816678	10:5816206-5816678	ENSG00000057608,ENSG00000272764,ENSG00000240180
chr10	5816758	5816958	10:5816758-5816958	ENSG00000057608,ENSG00000272764
chr10	5819057	5819367	10:5819057-5819367	ENSG00000057608,ENSG00000272764,ENSG00000240180
chr10	5840326	5840684	10:5840326-5840684	ENSG00000057608,ENSG00000240180
chr10	5871739	5871939	10:5871739-5871939	ENSG00000240180
chr10	5873556	5874155	10:5873556-5874155	ENSG00000134461,ENSG00000240180
chr10	5888281	5888575	10:5888281-5888575	ENSG00000134461,ENSG00000134452
chr10	5888859	5890524	10:5888859-5890524	ENSG00000134461,ENSG00000240180,ENSG00000134452,ENSG00000232807
chr10	5890588	5890995	10:5890588-5890995	ENSG00000134461,ENSG00000134452
chr10	5895688	5896768	10:5895688-5896768	ENSG00000134461,ENSG00000134452,ENSG00000232807
chr10	5910787	5911363	10:5910787-5911363	ENSG00000134452,ENSG00000232807
chr10	5963292	5963582	10:5963292-5963582	ENSG00000232807,ENSG00000134470
chr10	5977375	5978269	10:5977375-5978269	ENSG00000232807,ENSG00000134470
chr10	6033597	6034058	10:6033597-6034058	ENSG00000134460,ENSG00000251922,ENSG00000229664
chr10	6037802	6038186	10:6037802-6038186	ENSG00000251922,ENSG00000229664
chr10	6050498	6051513	10:6050498-6051513	ENSG00000232807,ENSG00000134470,ENSG00000134460,ENSG00000251922,ENSG00000229664,ENSG00000134453
chr10	6052313	6053212	10:6052313-6053212	ENSG00000232807,ENSG00000134470,ENSG00000134460,ENSG00000251922
chr10	6062364	6062565	10:6062364-6062565	ENSG00000134460
chr10	6068311	6068755	10:6068311-6068755	ENSG00000232807,ENSG00000134460,ENSG00000251922,ENSG00000214015
chr10	6069181	6070134	10:6069181-6070134	ENSG00000134460,ENSG00000251922,ENSG00000214015
chr10	6072323	6072959	10:6072323-6072959	ENSG00000232807,ENSG00000134470,ENSG00000134460,ENSG00000251922,ENSG00000214015,ENSG00000134453
chr10	6086314	6086761	10:6086314-6086761	ENSG00000232807,ENSG00000251922,ENSG00000134453
chr10	6088674	6089455	10:6088674-6089455	ENSG00000232807,ENSG00000251922,ENSG00000134453
chr10	6089688	6090015	10:6089688-6090015	ENSG00000232807,ENSG00000251922,ENSG00000134453
chr10	6128822	6129111	10:6128822-6129111	-
chr10	6129819	6130229	10:6129819-6130229	-
chr10	6140520	6140888	10:6140520-6140888	ENSG00000170525,ENSG00000201581
chr10	6141112	6141847	10:6141112-6141847	ENSG00000170525,ENSG00000201581
chr10	6144560	6145393	10:6144560-6145393	ENSG00000283634,ENSG00000134453,ENSG00000170525,ENSG00000201581,ENSG00000263628
chr10	6147866	6148833	10:6147866-6148833	ENSG00000213994,ENSG00000283634,ENSG00000134453,ENSG00000170525,ENSG00000201581,ENSG00000263628
chr10	6148913	6149193	10:6148913-6149193	ENSG00000283634,ENSG00000201581,ENSG00000263628
chr10	6151047	6152089	10:6151047-6152089	ENSG00000283634,ENSG00000134453,ENSG00000170525,ENSG00000201581,ENSG00000263628
chr10	6154458	6155050	10:6154458-6155050	ENSG00000283634,ENSG00000134453,ENSG00000170525,ENSG00000201581,ENSG00000263628
chr10	6163393	6164532	10:6163393-6164532	ENSG00000213994,ENSG00000283634,ENSG00000134453,ENSG00000170525,ENSG00000201581,ENSG00000263628
chr10	6171772	6172387	10:6171772-6172387	-
chr10	6173304	6173504	10:6173304-6173504	-
chr10	6187216	6187664	10:6187216-6187664	ENSG00000213994,ENSG00000170525
chr10	6195923	6196149	10:6195923-6196149	ENSG00000213994,ENSG00000170525
chr10	6200736	6201937	10:6200736-6201937	ENSG00000213994,ENSG00000170525
chr10	6202594	6204330	10:6202594-6204330	ENSG00000213994,ENSG00000170525
chr10	6205028	6205247	10:6205028-6205247	ENSG00000213994,ENSG00000170525
chr10	6208637	6208837	10:6208637-6208837	ENSG00000213994,ENSG00000170525
chr10	6220243	6220884	10:6220243-6220884	ENSG00000238366,ENSG00000170525
chr10	6221316	6221516	10:6221316-6221516	ENSG00000170525
chr10	6224893	6225093	10:6224893-6225093	ENSG00000170525
chr10	6260351	6260654	10:6260351-6260654	ENSG00000238366
chr10	6267193	6267644	10:6267193-6267644	ENSG00000215244,ENSG00000238366
chr10	6270390	6270680	10:6270390-6270680	ENSG00000215244,ENSG00000238366
chr10	6275231	6275684	10:6275231-6275684	ENSG00000226705,ENSG00000215244,ENSG00000238366
chr10	6295495	6296083	10:6295495-6296083	ENSG00000226705,ENSG00000215244,ENSG00000238366
chr10	6299923	6300797	10:6299923-6300797	ENSG00000285988,ENSG00000223784,ENSG00000226705,ENSG00000215244,ENSG00000238366
chr10	6328720	6329012	10:6328720-6329012	ENSG00000215244
chr10	6347714	6348647	10:6347714-6348647	ENSG00000212743,ENSG00000215244,ENSG00000238366
chr10	6381876	6382535	10:6381876-6382535	ENSG00000212743,ENSG00000238366
chr10	6401782	6402081	10:6401782-6402081	-
chr10	6409969	6410169	10:6409969-6410169	-
chr10	6410264	6410737	10:6410264-6410737	ENSG00000285743
chr10	6458779	6459287	10:6458779-6459287	ENSG00000223784,ENSG00000225948,ENSG00000065675
chr10	6473498	6473865	10:6473498-6473865	-
chr10	6490798	6490998	10:6490798-6490998	-
chr10	6495138	6495636	10:6495138-6495636	ENSG00000225948,ENSG00000237943,ENSG00000065675
chr10	6580106	6580903	10:6580106-6580903	ENSG00000225948,ENSG00000237943,ENSG00000065675
chr10	6637720	6638159	10:6637720-6638159	ENSG00000285988,ENSG00000223784,ENSG00000285743,ENSG00000225948,ENSG00000237943,ENSG00000065675
chr10	6674253	6674745	10:6674253-6674745	ENSG00000285988,ENSG00000223784,ENSG00000285743,ENSG00000225948
chr10	6781433	6781633	10:6781433-6781633	ENSG00000285845,ENSG00000238266,ENSG00000281186,ENSG00000285988,ENSG00000223784
chr10	6883759	6884092	10:6883759-6884092	ENSG00000238266,ENSG00000285988,ENSG00000223784
chr10	6885399	6885599	10:6885399-6885599	-
chr10	6886019	6886219	10:6886019-6886219	-
chr10	6912537	6912756	10:6912537-6912756	-
chr10	6916730	6916988	10:6916730-6916988	ENSG00000287277
chr10	6920018	6920428	10:6920018-6920428	ENSG00000270811,ENSG00000223581,ENSG00000287277,ENSG00000285988,ENSG00000223784
chr10	6927519	6928556	10:6927519-6928556	ENSG00000270811,ENSG00000223581,ENSG00000287277,ENSG00000285988,ENSG00000223784
chr10	6958377	6958577	10:6958377-6958577	-
chr10	7003913	7004161	10:7003913-7004161	ENSG00000223581
chr10	7046097	7047048	10:7046097-7047048	ENSG00000270811,ENSG00000223581,ENSG00000285988,ENSG00000223784
chr10	7121186	7121443	10:7121186-7121443	ENSG00000270811,ENSG00000223581,ENSG00000287277
chr10	7184459	7185054	10:7184459-7185054	ENSG00000270811,ENSG00000223581,ENSG00000285988
chr10	7185374	7185667	10:7185374-7185667	ENSG00000270811
chr10	7243907	7244180	10:7243907-7244180	ENSG00000270811
chr10	7257169	7257492	10:7257169-7257492	-
chr10	7258933	7259257	10:7258933-7259257	-
chr10	7260432	7260662	10:7260432-7260662	-
chr10	7297186	7297412	10:7297186-7297412	ENSG00000235141
chr10	7300417	7300723	10:7300417-7300723	ENSG00000235141
chr10	7306225	7306521	10:7306225-7306521	ENSG00000235141
chr10	7317867	7318245	10:7317867-7318245	ENSG00000235141
chr10	7337370	7337860	10:7337370-7337860	-
chr10	7344928	7345288	10:7344928-7345288	-
chr10	7345565	7345867	10:7345565-7345867	-
chr10	7372981	7373485	10:7372981-7373485	ENSG00000270811,ENSG00000223581,ENSG00000223784
chr10	7388643	7388993	10:7388643-7388993	-
chr10	7407635	7408351	10:7407635-7408351	ENSG00000278982,ENSG00000198879
chr10	7409202	7409865	10:7409202-7409865	ENSG00000278982,ENSG00000198879
chr10	7410312	7410653	10:7410312-7410653	ENSG00000278982,ENSG00000198879
chr10	7410793	7411227	10:7410793-7411227	ENSG00000278982,ENSG00000198879
chr10	7412036	7412452	10:7412036-7412452	ENSG00000278982,ENSG00000198879
chr10	7412637	7413094	10:7412637-7413094	ENSG00000278982,ENSG00000198879
chr10	7444602	7444894	10:7444602-7444894	-
chr10	7445669	7445914	10:7445669-7445914	-
chr10	7471636	7472408	10:7471636-7472408	ENSG00000207453,ENSG00000232591,ENSG00000270811,ENSG00000223581,ENSG00000285988,ENSG00000223784
chr10	7481112	7481422	10:7481112-7481422	ENSG00000207453
chr10	7482651	7482956	10:7482651-7482956	ENSG00000207453
chr10	7484722	7485177	10:7484722-7485177	ENSG00000207453
chr10	7507779	7508143	10:7507779-7508143	-
chr10	7525344	7525710	10:7525344-7525710	ENSG00000287120,ENSG00000123243,ENSG00000230121
chr10	7667698	7667923	10:7667698-7667923	ENSG00000123243
chr10	7687317	7687623	10:7687317-7687623	ENSG00000287120,ENSG00000151655,ENSG00000123243,ENSG00000230121
chr10	7708538	7708774	10:7708538-7708774	ENSG00000151655
chr10	7717886	7718171	10:7717886-7718171	ENSG00000233990,ENSG00000151655
chr10	7786448	7786821	10:7786448-7786821	ENSG00000233990,ENSG00000165629,ENSG00000151657
chr10	7787343	7789083	10:7787343-7789083	ENSG00000233990,ENSG00000165632,ENSG00000165629,ENSG00000151657
chr10	7818165	7819421	10:7818165-7819421	ENSG00000233990,ENSG00000165632,ENSG00000165629,ENSG00000151657
chr10	8006639	8007046	10:8006639-8007046	ENSG00000270234,ENSG00000212505,ENSG00000236420,ENSG00000213771
chr10	8034144	8034344	10:8034144-8034344	ENSG00000232638,ENSG00000197308,ENSG00000107485
chr10	8053321	8053823	10:8053321-8053823	ENSG00000271251,ENSG00000232638,ENSG00000197308,ENSG00000107485
chr10	8060252	8060502	10:8060252-8060502	ENSG00000271251,ENSG00000232638,ENSG00000197308,ENSG00000107485
chr10	8132801	8133603	10:8132801-8133603	ENSG00000287120,ENSG00000230014,ENSG00000223808,ENSG00000234752,ENSG00000270234,ENSG00000212505,ENSG00000236420,ENSG00000213771,ENSG00000271251,ENSG00000226990,ENSG00000226861,ENSG00000232170,ENSG00000225053,ENSG00000232638,ENSG00000197308,ENSG00000107485,ENSG00000233990
chr10	8324873	8325073	10:8324873-8325073	ENSG00000236420,ENSG00000213771,ENSG00000271251,ENSG00000226990,ENSG00000226861,ENSG00000232170
chr10	8332206	8332730	10:8332206-8332730	ENSG00000287120,ENSG00000230014,ENSG00000223808,ENSG00000234752,ENSG00000270234,ENSG00000212505,ENSG00000236420,ENSG00000213771,ENSG00000271251,ENSG00000226990,ENSG00000226861,ENSG00000232170,ENSG00000225053,ENSG00000232638,ENSG00000197308,ENSG00000107485,ENSG00000233990
chr10	9126700	9127052	10:9126700-9127052	ENSG00000287120,ENSG00000230014,ENSG00000223808,ENSG00000234752,ENSG00000270234,ENSG00000212505,ENSG00000236420
chr10	9145110	9145710	10:9145110-9145710	ENSG00000224788,ENSG00000228636,ENSG00000235838,ENSG00000287120,ENSG00000230014,ENSG00000223808,ENSG00000234752,ENSG00000270234,ENSG00000212505,ENSG00000236420,ENSG00000213771,ENSG00000271251,ENSG00000226990,ENSG00000226861,ENSG00000232170,ENSG00000225053,ENSG00000233990
chr10	9147516	9147822	10:9147516-9147822	ENSG00000287120,ENSG00000230014,ENSG00000223808,ENSG00000234752,ENSG00000270234,ENSG00000212505,ENSG00000236420,ENSG00000213771,ENSG00000271251
chr10	9344799	9345041	10:9344799-9345041	ENSG00000287120
chr10	9800103	9800338	10:9800103-9800338	ENSG00000228636,ENSG00000235838
chr10	10007999	10008287	10:10007999-10008287	ENSG00000286439,ENSG00000224788,ENSG00000228636,ENSG00000235838
chr10	10209125	10209682	10:10209125-10209682	ENSG00000287309,ENSG00000279575,ENSG00000270111,ENSG00000234306,ENSG00000286439,ENSG00000272436,ENSG00000200849,ENSG00000229919,ENSG00000224788,ENSG00000228636,ENSG00000235838,ENSG00000287120
chr10	10213135	10213686	10:10213135-10213686	ENSG00000279575,ENSG00000270111,ENSG00000234306,ENSG00000286439,ENSG00000272436,ENSG00000200849,ENSG00000229919,ENSG00000224788,ENSG00000228636,ENSG00000235838
chr10	10418366	10418834	10:10418366-10418834	ENSG00000287309,ENSG00000279575,ENSG00000270111,ENSG00000234306,ENSG00000286439,ENSG00000272436,ENSG00000224788,ENSG00000228636,ENSG00000235838
chr10	10520599	10521163	10:10520599-10521163	ENSG00000229240,ENSG00000287309,ENSG00000279575,ENSG00000270111,ENSG00000234306,ENSG00000286439,ENSG00000272436,ENSG00000224788,ENSG00000228636,ENSG00000235838,ENSG00000287120
chr10	10584096	10584569	10:10584096-10584569	ENSG00000279575,ENSG00000270111,ENSG00000234306,ENSG00000286439,ENSG00000272436,ENSG00000228636,ENSG00000235838
chr10	10662740	10663136	10:10662740-10663136	-
chr10	10677608	10677832	10:10677608-10677832	-
chr10	10684818	10685969	10:10684818-10685969	ENSG00000234306,ENSG00000286439
chr10	10686779	10687272	10:10686779-10687272	-
chr10	10696071	10696385	10:10696071-10696385	-
chr10	10699333	10699932	10:10699333-10699932	ENSG00000231496,ENSG00000229240,ENSG00000225383,ENSG00000279575,ENSG00000270111,ENSG00000234306,ENSG00000286439,ENSG00000272436,ENSG00000228636,ENSG00000235838
chr10	10731864	10732289	10:10731864-10732289	ENSG00000225383
chr10	10777689	10778071	10:10777689-10778071	ENSG00000225383,ENSG00000228997
chr10	10818080	10818543	10:10818080-10818543	ENSG00000229240,ENSG00000225383
chr10	10821884	10822492	10:10821884-10822492	ENSG00000231496,ENSG00000229240,ENSG00000225383,ENSG00000286439
chr10	10855243	10855575	10:10855243-10855575	-
chr10	10860941	10861141	10:10860941-10861141	-
chr10	10870603	10870926	10:10870603-10870926	ENSG00000229240,ENSG00000225383
chr10	10886801	10887102	10:10886801-10887102	ENSG00000229240
chr10	10979066	10979337	10:10979066-10979337	ENSG00000231496,ENSG00000229240
chr10	11012279	11013539	10:11012279-11013539	ENSG00000228027,ENSG00000231496,ENSG00000229240,ENSG00000048740
chr10	11017380	11018757	10:11017380-11018757	ENSG00000229206,ENSG00000228027,ENSG00000231496,ENSG00000229240,ENSG00000048740
chr10	11037353	11037713	10:11037353-11037713	ENSG00000229206
chr10	11039062	11039533	10:11039062-11039533	ENSG00000229206
chr10	11080649	11081194	10:11080649-11081194	ENSG00000237986,ENSG00000231496,ENSG00000229240
chr10	11145256	11145838	10:11145256-11145838	ENSG00000237986
chr10	11147796	11148119	10:11147796-11148119	ENSG00000237986
chr10	11160985	11161380	10:11160985-11161380	ENSG00000237986,ENSG00000048740
chr10	11162957	11163749	10:11162957-11163749	ENSG00000230322,ENSG00000237986,ENSG00000231496,ENSG00000048740
chr10	11164748	11166625	10:11164748-11166625	ENSG00000230322,ENSG00000048740
chr10	11168407	11168705	10:11168407-11168705	ENSG00000230322,ENSG00000048740
chr10	11170716	11171804	10:11170716-11171804	ENSG00000230322,ENSG00000048740
chr10	11175579	11176351	10:11175579-11176351	ENSG00000230322,ENSG00000237986,ENSG00000048740
chr10	11176864	11177108	10:11176864-11177108	ENSG00000230322
chr10	11178428	11179130	10:11178428-11179130	ENSG00000230322,ENSG00000237986,ENSG00000048740
chr10	11180069	11180749	10:11180069-11180749	ENSG00000230322,ENSG00000237986
chr10	11195218	11195495	10:11195218-11195495	-
chr10	11197256	11197821	10:11197256-11197821	-
chr10	11208589	11208981	10:11208589-11208981	-
chr10	11212169	11212469	10:11212169-11212469	-
chr10	11212928	11213523	10:11212928-11213523	ENSG00000237986
chr10	11225863	11226566	10:11225863-11226566	ENSG00000237986,ENSG00000231496,ENSG00000229240,ENSG00000234306,ENSG00000286439,ENSG00000224788
chr10	11226650	11227560	10:11226650-11227560	ENSG00000237986
chr10	11242200	11243330	10:11242200-11243330	ENSG00000237986
chr10	11245078	11245284	10:11245078-11245284	-
chr10	11245782	11245982	10:11245782-11245982	-
chr10	11246906	11247320	10:11246906-11247320	-
chr10	11256079	11256424	10:11256079-11256424	ENSG00000237986
chr10	11288086	11288687	10:11288086-11288687	ENSG00000181800,ENSG00000231496
chr10	11299571	11300217	10:11299571-11300217	ENSG00000181800
chr10	11300366	11300879	10:11300366-11300879	ENSG00000181800
chr10	11328222	11329293	10:11328222-11329293	ENSG00000181800,ENSG00000237986,ENSG00000231496,ENSG00000229240
chr10	11335281	11335789	10:11335281-11335789	ENSG00000181800,ENSG00000229240,ENSG00000287120
chr10	11344730	11345203	10:11344730-11345203	ENSG00000181800
chr10	11345635	11346200	10:11345635-11346200	ENSG00000181800,ENSG00000229240,ENSG00000234306
chr10	11403112	11403531	10:11403112-11403531	ENSG00000280086
chr10	11425185	11425995	10:11425185-11425995	-
chr10	11435640	11436157	10:11435640-11436157	-
chr10	11448178	11449248	10:11448178-11449248	-
chr10	11484340	11484587	10:11484340-11484587	-
chr10	11553968	11554452	10:11553968-11554452	-
chr10	11560418	11560677	10:11560418-11560677	ENSG00000148429
chr10	11573457	11573962	10:11573457-11573962	ENSG00000148429
chr10	11604896	11605111	10:11604896-11605111	ENSG00000271360,ENSG00000148429
chr10	11611371	11611913	10:11611371-11611913	ENSG00000271360,ENSG00000148429
chr10	11612031	11612499	10:11612031-11612499	ENSG00000271360,ENSG00000148429
chr10	11612580	11612810	10:11612580-11612810	ENSG00000271360,ENSG00000148429
chr10	11624740	11625637	10:11624740-11625637	ENSG00000271360,ENSG00000148429
chr10	11632098	11632635	10:11632098-11632635	-
chr10	11636666	11637084	10:11636666-11637084	-
chr10	11662457	11663018	10:11662457-11663018	ENSG00000271046
chr10	11663951	11664658	10:11663951-11664658	ENSG00000251957,ENSG00000271046
chr10	11667787	11668134	10:11667787-11668134	ENSG00000271046
chr10	11673674	11673874	10:11673674-11673874	ENSG00000271046
chr10	11678284	11678490	10:11678284-11678490	ENSG00000271046
chr10	11684904	11685473	10:11684904-11685473	ENSG00000271046
chr10	11685904	11686243	10:11685904-11686243	ENSG00000271046
chr10	11697826	11698082	10:11697826-11698082	-
chr10	11699027	11699406	10:11699027-11699406	-
chr10	11710627	11711126	10:11710627-11711126	-
chr10	11713071	11713505	10:11713071-11713505	-
chr10	11720096	11720528	10:11720096-11720528	ENSG00000134463
chr10	11742067	11742956	10:11742067-11742956	ENSG00000134463
chr10	11758042	11758244	10:11758042-11758244	ENSG00000134463
chr10	11782884	11783227	10:11782884-11783227	ENSG00000251957
chr10	11823183	11824166	10:11823183-11824166	ENSG00000251957,ENSG00000148426
chr10	11849974	11850384	10:11849974-11850384	ENSG00000251957,ENSG00000225778,ENSG00000148426
chr10	11863527	11864099	10:11863527-11864099	ENSG00000251957,ENSG00000225778,ENSG00000148426
chr10	11874815	11875135	10:11874815-11875135	ENSG00000251957,ENSG00000225778,ENSG00000148426
chr10	12042229	12043712	10:12042229-12043712	ENSG00000151461
chr10	12053600	12053895	10:12053600-12053895	ENSG00000151461
chr10	12068479	12069313	10:12068479-12069313	ENSG00000265653,ENSG00000065665,ENSG00000181192,ENSG00000251957,ENSG00000151461
chr10	12075081	12075459	10:12075081-12075459	ENSG00000181192
chr10	12077906	12078155	10:12077906-12078155	ENSG00000181192
chr10	12084553	12084762	10:12084553-12084762	ENSG00000181192
chr10	12089331	12089718	10:12089331-12089718	ENSG00000181192
chr10	12112516	12113286	10:12112516-12113286	ENSG00000265653,ENSG00000065665,ENSG00000272507,ENSG00000181192,ENSG00000251957
chr10	12122598	12123142	10:12122598-12123142	ENSG00000265653,ENSG00000065665,ENSG00000272507,ENSG00000181192
chr10	12128980	12130048	10:12128980-12130048	ENSG00000265653,ENSG00000065665,ENSG00000272507
chr10	12130252	12130701	10:12130252-12130701	ENSG00000265653,ENSG00000065665
chr10	12178420	12178620	10:12178420-12178620	ENSG00000165609
chr10	12179709	12180161	10:12179709-12180161	ENSG00000151465,ENSG00000165609
chr10	12180349	12180622	10:12180349-12180622	ENSG00000165609
chr10	12181423	12181791	10:12181423-12181791	ENSG00000165609
chr10	12194908	12195341	10:12194908-12195341	ENSG00000151465,ENSG00000165609
chr10	12195611	12196710	10:12195611-12196710	ENSG00000151465,ENSG00000165609
chr10	12214894	12215094	10:12214894-12215094	ENSG00000151465
chr10	12243874	12244163	10:12243874-12244163	ENSG00000228302,ENSG00000151465
chr10	12263453	12264009	10:12263453-12264009	ENSG00000283699,ENSG00000228302
chr10	12264217	12264934	10:12264217-12264934	ENSG00000212499,ENSG00000285520,ENSG00000283699,ENSG00000285994,ENSG00000228302
chr10	12265714	12266163	10:12265714-12266163	ENSG00000283699
chr10	12294393	12294784	10:12294393-12294784	-
chr10	12333538	12334050	10:12333538-12334050	ENSG00000285520,ENSG00000285994,ENSG00000183049,ENSG00000264036
chr10	12348668	12350943	10:12348668-12350943	ENSG00000252118,ENSG00000183049
chr10	12365951	12366396	10:12365951-12366396	ENSG00000283699,ENSG00000285994,ENSG00000252118,ENSG00000183049
chr10	12404883	12405636	10:12404883-12405636	ENSG00000285520,ENSG00000283699,ENSG00000263584,ENSG00000285994,ENSG00000252118,ENSG00000252438
chr10	12412606	12413010	10:12412606-12413010	ENSG00000252118,ENSG00000252438
chr10	12448787	12449073	10:12448787-12449073	ENSG00000285994,ENSG00000252118,ENSG00000252438
chr10	12482770	12483093	10:12482770-12483093	ENSG00000285994,ENSG00000252118
chr10	12485335	12485535	10:12485335-12485535	ENSG00000285994,ENSG00000252118
chr10	12526969	12527169	10:12526969-12527169	ENSG00000263584,ENSG00000285994
chr10	12591518	12591718	10:12591518-12591718	ENSG00000283699,ENSG00000263584,ENSG00000285994
chr10	12594642	12594864	10:12594642-12594864	ENSG00000283699,ENSG00000263584,ENSG00000285994
chr10	12598187	12598572	10:12598187-12598572	ENSG00000263584,ENSG00000285994
chr10	12605445	12606349	10:12605445-12606349	ENSG00000283699,ENSG00000263584,ENSG00000285994,ENSG00000252118
chr10	12638033	12638432	10:12638033-12638432	ENSG00000212499,ENSG00000283699,ENSG00000263584,ENSG00000285994
chr10	12681191	12681584	10:12681191-12681584	ENSG00000212499,ENSG00000285520,ENSG00000283699,ENSG00000263584,ENSG00000285994
chr10	12730790	12731285	10:12730790-12731285	ENSG00000212499,ENSG00000285520,ENSG00000221331
chr10	12742672	12743172	10:12742672-12743172	ENSG00000212499,ENSG00000285520,ENSG00000221331,ENSG00000285994,ENSG00000183049
chr10	13003854	13004105	10:13003854-13004105	ENSG00000212499,ENSG00000151468,ENSG00000285520
chr10	13054839	13055513	10:13054839-13055513	ENSG00000225251,ENSG00000212499,ENSG00000285520
chr10	13099058	13100358	10:13099058-13100358	ENSG00000234175,ENSG00000235763,ENSG00000123240,ENSG00000151468
chr10	13100508	13100923	10:13100508-13100923	ENSG00000235763,ENSG00000123240,ENSG00000151468
chr10	13117841	13118097	10:13117841-13118097	ENSG00000228330,ENSG00000234175,ENSG00000235763,ENSG00000123240
chr10	13118244	13118733	10:13118244-13118733	ENSG00000228330,ENSG00000234175,ENSG00000235763,ENSG00000123240
chr10	13161202	13161784	10:13161202-13161784	ENSG00000202508,ENSG00000286514,ENSG00000107537,ENSG00000165623,ENSG00000272055,ENSG00000065328,ENSG00000237540,ENSG00000203414,ENSG00000228330,ENSG00000234175,ENSG00000235763,ENSG00000123240
chr10	13183766	13183966	10:13183766-13183966	ENSG00000165623,ENSG00000272055,ENSG00000228330
chr10	13268835	13269691	10:13268835-13269691	ENSG00000286514,ENSG00000165623,ENSG00000272055,ENSG00000228330,ENSG00000234175
chr10	13272263	13272589	10:13272263-13272589	ENSG00000165623,ENSG00000272055
chr10	13299405	13300320	10:13299405-13300320	ENSG00000226209,ENSG00000107537,ENSG00000165623,ENSG00000272055
chr10	13301917	13302728	10:13301917-13302728	ENSG00000226209,ENSG00000107537,ENSG00000165623,ENSG00000272055,ENSG00000065328,ENSG00000228330,ENSG00000234175
chr10	13335847	13336283	10:13335847-13336283	ENSG00000202508,ENSG00000286514,ENSG00000086475,ENSG00000226209,ENSG00000165623,ENSG00000272055,ENSG00000234175
chr10	13340148	13341073	10:13340148-13341073	ENSG00000227175,ENSG00000202508,ENSG00000286514,ENSG00000086475,ENSG00000226209,ENSG00000165623
chr10	13344988	13345362	10:13344988-13345362	ENSG00000227175,ENSG00000086475
chr10	13347039	13348772	10:13347039-13348772	ENSG00000086475
chr10	13348905	13349411	10:13348905-13349411	ENSG00000086475
chr10	13349813	13350275	10:13349813-13350275	ENSG00000233256,ENSG00000286514,ENSG00000086475
chr10	13371911	13372222	10:13371911-13372222	ENSG00000227175,ENSG00000202508,ENSG00000165626,ENSG00000233256,ENSG00000286514
chr10	13439708	13440710	10:13439708-13440710	ENSG00000227175,ENSG00000202508,ENSG00000165626,ENSG00000233256,ENSG00000286514,ENSG00000165623,ENSG00000272055
chr10	13536805	13537091	10:13536805-13537091	ENSG00000227175,ENSG00000202508,ENSG00000165626,ENSG00000233256
chr10	13586624	13587188	10:13586624-13587188	ENSG00000239665,ENSG00000282246,ENSG00000227474,ENSG00000165630,ENSG00000227175,ENSG00000202508,ENSG00000165626
chr10	13587537	13587823	10:13587537-13587823	ENSG00000282246,ENSG00000227474,ENSG00000165630
chr10	13686404	13686880	10:13686404-13686880	ENSG00000273474,ENSG00000239665,ENSG00000282246
chr10	13690603	13690803	10:13690603-13690803	ENSG00000273474,ENSG00000239665
chr10	13700410	13700938	10:13700410-13700938	ENSG00000235410,ENSG00000225112,ENSG00000273474,ENSG00000151474,ENSG00000239665,ENSG00000282246
chr10	13704052	13704300	10:13704052-13704300	ENSG00000273474,ENSG00000151474
chr10	13707022	13707757	10:13707022-13707757	ENSG00000225112,ENSG00000273474,ENSG00000151474,ENSG00000239665,ENSG00000282246
chr10	13712732	13713714	10:13712732-13713714	ENSG00000225112,ENSG00000273474,ENSG00000151474,ENSG00000239665
chr10	13717875	13718831	10:13717875-13718831	ENSG00000235410,ENSG00000234091,ENSG00000199407,ENSG00000225112,ENSG00000273474,ENSG00000151474,ENSG00000239665,ENSG00000282246
chr10	13723226	13723448	10:13723226-13723448	ENSG00000234091,ENSG00000199407
chr10	13732401	13732906	10:13732401-13732906	ENSG00000234091,ENSG00000199407,ENSG00000273474,ENSG00000239665,ENSG00000282246
chr10	13739218	13739574	10:13739218-13739574	ENSG00000234091,ENSG00000199407,ENSG00000239665,ENSG00000282246
chr10	13743259	13743898	10:13743259-13743898	ENSG00000234091,ENSG00000199407,ENSG00000273474,ENSG00000239665,ENSG00000282246
chr10	13747045	13747245	10:13747045-13747245	-
chr10	13757238	13757882	10:13757238-13757882	ENSG00000273474,ENSG00000151474,ENSG00000239665,ENSG00000282246
chr10	13786960	13787431	10:13786960-13787431	ENSG00000235410
chr10	13857509	13857888	10:13857509-13857888	ENSG00000235410
chr10	13873199	13873525	10:13873199-13873525	ENSG00000215227,ENSG00000151474
chr10	13874117	13874415	10:13874117-13874415	ENSG00000215227,ENSG00000151474
chr10	13882127	13882624	10:13882127-13882624	ENSG00000235410,ENSG00000229751,ENSG00000215227
chr10	13910325	13910574	10:13910325-13910574	ENSG00000235410
chr10	13912004	13912225	10:13912004-13912225	ENSG00000235410
chr10	14008221	14008555	10:14008221-14008555	ENSG00000235410,ENSG00000229751,ENSG00000151474
chr10	14009636	14010044	10:14009636-14010044	ENSG00000235410,ENSG00000229751,ENSG00000151474
chr10	14024521	14024754	10:14024521-14024754	ENSG00000235410,ENSG00000229751,ENSG00000151474
chr10	14185416	14186197	10:14185416-14186197	ENSG00000221371,ENSG00000278100,ENSG00000285671,ENSG00000235410,ENSG00000229751,ENSG00000239665,ENSG00000282246,ENSG00000235623,ENSG00000228547,ENSG00000182531,ENSG00000237470
chr10	14382118	14382509	10:14382118-14382509	ENSG00000221371,ENSG00000278100,ENSG00000266321,ENSG00000285671
chr10	14498977	14499177	10:14498977-14499177	ENSG00000221371
chr10	14543216	14543736	10:14543216-14543736	ENSG00000065809
chr10	14543926	14544169	10:14543926-14544169	ENSG00000065809
chr10	14547763	14548245	10:14547763-14548245	ENSG00000065809,ENSG00000221371
chr10	14554535	14554878	10:14554535-14554878	ENSG00000065809
chr10	14584015	14584233	10:14584015-14584233	ENSG00000065809
chr10	14602014	14602575	10:14602014-14602575	ENSG00000065809
chr10	14603841	14604611	10:14603841-14604611	ENSG00000065809
chr10	14608355	14608946	10:14608355-14608946	ENSG00000065809,ENSG00000237032
chr10	14648006	14648836	10:14648006-14648836	ENSG00000236495,ENSG00000065809,ENSG00000221371,ENSG00000201766,ENSG00000237032
chr10	14653447	14653651	10:14653447-14653651	ENSG00000236495
chr10	14658894	14659102	10:14658894-14659102	ENSG00000236495,ENSG00000201766,ENSG00000237032
chr10	14659299	14660175	10:14659299-14660175	ENSG00000236495,ENSG00000221371,ENSG00000201766,ENSG00000237032,ENSG00000228547
chr10	14740537	14741396	10:14740537-14741396	ENSG00000237032
chr10	14742683	14743095	10:14742683-14743095	ENSG00000237032
chr10	14749190	14749548	10:14749190-14749548	ENSG00000237032
chr10	14837545	14838955	10:14837545-14838955	ENSG00000221371,ENSG00000185267,ENSG00000284024,ENSG00000187522,ENSG00000272853,ENSG00000152455,ENSG00000235623,ENSG00000228547
chr10	14839460	14839667	10:14839460-14839667	ENSG00000185267,ENSG00000284024,ENSG00000187522
chr10	14878000	14879087	10:14878000-14879087	ENSG00000185267,ENSG00000284024,ENSG00000187522,ENSG00000272853,ENSG00000152455,ENSG00000235623
chr10	14879195	14879822	10:14879195-14879822	ENSG00000272853,ENSG00000152455
chr10	14942034	14942485	10:14942034-14942485	ENSG00000152457,ENSG00000235623,ENSG00000182531,ENSG00000237470
chr10	14951579	14952133	10:14951579-14952133	ENSG00000152457,ENSG00000197889
chr10	14953201	14954682	10:14953201-14954682	ENSG00000152457,ENSG00000197889,ENSG00000235623,ENSG00000228547,ENSG00000182531
chr10	14959123	14960463	10:14959123-14960463	ENSG00000152457,ENSG00000197889,ENSG00000235623,ENSG00000228547,ENSG00000182531
chr10	15035190	15036183	10:15035190-15036183	ENSG00000235623,ENSG00000228547,ENSG00000182531,ENSG00000237470,ENSG00000152463
chr10	15088093	15089113	10:15088093-15089113	ENSG00000235623,ENSG00000228547,ENSG00000182531,ENSG00000237470,ENSG00000176244,ENSG00000228312,ENSG00000176236,ENSG00000152464,ENSG00000206448
chr10	15096644	15098008	10:15096644-15098008	ENSG00000235623,ENSG00000228547,ENSG00000182531,ENSG00000237470,ENSG00000176244,ENSG00000228312,ENSG00000176236,ENSG00000152464,ENSG00000152465
chr10	15106451	15106819	10:15106451-15106819	ENSG00000235623,ENSG00000228547,ENSG00000182531,ENSG00000176236,ENSG00000152464,ENSG00000152465,ENSG00000206448
chr10	15167725	15169291	10:15167725-15169291	ENSG00000235623,ENSG00000228547,ENSG00000182531,ENSG00000237470,ENSG00000152465,ENSG00000206448,ENSG00000228181,ENSG00000232739
chr10	15189504	15189801	10:15189504-15189801	ENSG00000206448,ENSG00000228181,ENSG00000232739
chr10	15208859	15209303	10:15208859-15209303	ENSG00000235623,ENSG00000228547,ENSG00000182531,ENSG00000206448,ENSG00000228181,ENSG00000232739
chr10	15209856	15210093	10:15209856-15210093	ENSG00000232739
chr10	15254685	15254963	10:15254685-15254963	ENSG00000148468,ENSG00000232739
chr10	15361135	15361541	10:15361135-15361541	ENSG00000235623,ENSG00000228547,ENSG00000182531,ENSG00000148468,ENSG00000232739,ENSG00000077943,ENSG00000237913,ENSG00000201260
chr10	15370972	15371400	10:15370972-15371400	ENSG00000148468,ENSG00000232739
chr10	15419437	15419637	10:15419437-15419637	ENSG00000077943
chr10	15684788	15684988	10:15684788-15684988	ENSG00000077943
chr10	15859771	15860767	10:15859771-15860767	ENSG00000077943,ENSG00000148481,ENSG00000252537,ENSG00000237913,ENSG00000201260
chr10	16425598	16425843	10:16425598-16425843	ENSG00000252537,ENSG00000237913,ENSG00000201260,ENSG00000226140,ENSG00000223156
chr10	16436251	16437650	10:16436251-16437650	ENSG00000077943,ENSG00000252537,ENSG00000237913,ENSG00000201260,ENSG00000226140,ENSG00000165983,ENSG00000223156,ENSG00000165985,ENSG00000287925,ENSG00000225213,ENSG00000204832
chr10	16520945	16521194	10:16520945-16521194	ENSG00000165985,ENSG00000287925
chr10	16521501	16521719	10:16521501-16521719	ENSG00000223156,ENSG00000165985,ENSG00000287925
chr10	16770806	16771083	10:16770806-16771083	ENSG00000252537,ENSG00000201260,ENSG00000226140,ENSG00000225213,ENSG00000275001
chr10	16777375	16777575	10:16777375-16777575	ENSG00000252537,ENSG00000201260,ENSG00000226140,ENSG00000225213,ENSG00000275001
chr10	16779430	16779940	10:16779430-16779940	ENSG00000252537,ENSG00000237913,ENSG00000201260,ENSG00000226140,ENSG00000223156,ENSG00000225213,ENSG00000275001
chr10	16816894	16818310	10:16816894-16818310	ENSG00000077943,ENSG00000252537,ENSG00000237913,ENSG00000201260,ENSG00000226140,ENSG00000223156,ENSG00000148484,ENSG00000225213,ENSG00000286958,ENSG00000273153,ENSG00000026025,ENSG00000234961,ENSG00000204832,ENSG00000251803,ENSG00000148483,ENSG00000235637,ENSG00000148482,ENSG00000226083,ENSG00000235020,ENSG00000226255
chr10	16828213	16828421	10:16828213-16828421	-
chr10	16889159	16889420	10:16889159-16889420	ENSG00000273153
chr10	16891310	16891619	10:16891310-16891619	ENSG00000273153
chr10	16904773	16905014	10:16904773-16905014	ENSG00000107611,ENSG00000273153
chr10	16930285	16930601	10:16930285-16930601	-
chr10	16985441	16985861	10:16985441-16985861	ENSG00000107611,ENSG00000273153
chr10	17001829	17002750	10:17001829-17002750	ENSG00000273153
chr10	17003086	17003518	10:17003086-17003518	ENSG00000252537,ENSG00000273153
chr10	17023387	17024497	10:17023387-17024497	ENSG00000252537,ENSG00000226140,ENSG00000273153
chr10	17025608	17025890	10:17025608-17025890	ENSG00000273153
chr10	17029480	17029883	10:17029480-17029883	ENSG00000273153
chr10	17032112	17032650	10:17032112-17032650	ENSG00000273153
chr10	17033184	17034107	10:17033184-17034107	ENSG00000252537,ENSG00000237913,ENSG00000201260,ENSG00000226140,ENSG00000273153,ENSG00000234961,ENSG00000204832,ENSG00000148482,ENSG00000226083,ENSG00000235020
chr10	17200341	17202130	10:17200341-17202130	ENSG00000273153,ENSG00000107614,ENSG00000229124,ENSG00000026025,ENSG00000234961
chr10	17206052	17206844	10:17206052-17206844	ENSG00000273153,ENSG00000107614,ENSG00000229124,ENSG00000026025,ENSG00000234961
chr10	17213104	17213304	10:17213104-17213304	ENSG00000107614,ENSG00000229124
chr10	17226861	17227061	10:17226861-17227061	ENSG00000229124,ENSG00000026025,ENSG00000234961
chr10	17227264	17227722	10:17227264-17227722	ENSG00000229124,ENSG00000026025,ENSG00000234961
chr10	17227961	17230971	10:17227961-17230971	ENSG00000273153,ENSG00000107614,ENSG00000229124,ENSG00000026025,ENSG00000234961
chr10	17234484	17234699	10:17234484-17234699	ENSG00000229124,ENSG00000026025,ENSG00000234961
chr10	17428587	17429159	10:17428587-17429159	ENSG00000204832,ENSG00000251803
chr10	17430755	17431034	10:17430755-17431034	ENSG00000204832,ENSG00000251803
chr10	17453433	17453892	10:17453433-17453892	ENSG00000148488,ENSG00000204832,ENSG00000251803
chr10	17454365	17454968	10:17454365-17454968	ENSG00000148488,ENSG00000204832,ENSG00000251803
chr10	17472951	17473154	10:17472951-17473154	ENSG00000204832,ENSG00000251803
chr10	17509196	17509558	10:17509196-17509558	ENSG00000252537,ENSG00000237913,ENSG00000201260,ENSG00000226140,ENSG00000204832,ENSG00000251803,ENSG00000236582,ENSG00000148483,ENSG00000148482,ENSG00000226083,ENSG00000235020
chr10	17510287	17510666	10:17510287-17510666	ENSG00000204832,ENSG00000251803,ENSG00000236582,ENSG00000148482,ENSG00000226083
chr10	17584904	17585485	10:17584904-17585485	ENSG00000236582,ENSG00000148483,ENSG00000235637,ENSG00000148482,ENSG00000226083,ENSG00000235020
chr10	17586760	17587615	10:17586760-17587615	ENSG00000237913,ENSG00000204832,ENSG00000251803,ENSG00000236582,ENSG00000165996,ENSG00000148483,ENSG00000235637,ENSG00000148482,ENSG00000226083,ENSG00000235020
chr10	17616863	17617843	10:17616863-17617843	ENSG00000165996,ENSG00000148483,ENSG00000235637,ENSG00000148482,ENSG00000235020
chr10	17643433	17644970	10:17643433-17644970	ENSG00000165996,ENSG00000260589,ENSG00000136738,ENSG00000148483,ENSG00000235637,ENSG00000148482,ENSG00000226083,ENSG00000235020,ENSG00000225527
chr10	17647491	17647691	10:17647491-17647691	ENSG00000260589,ENSG00000136738
chr10	17648297	17648497	10:17648297-17648497	ENSG00000260589,ENSG00000136738
chr10	17655534	17655734	10:17655534-17655734	-
chr10	17703150	17703362	10:17703150-17703362	ENSG00000229190,ENSG00000148483
chr10	17703430	17704220	10:17703430-17704220	ENSG00000136738,ENSG00000229190,ENSG00000148483,ENSG00000235637,ENSG00000148482,ENSG00000226083,ENSG00000235020
chr10	17805936	17806261	10:17805936-17806261	ENSG00000148483,ENSG00000260314,ENSG00000207938,ENSG00000235637,ENSG00000148482,ENSG00000226083,ENSG00000235020
chr10	17835833	17836033	10:17835833-17836033	ENSG00000148483,ENSG00000207938,ENSG00000235637,ENSG00000148482,ENSG00000226083,ENSG00000235020
chr10	18113898	18114108	10:18113898-18114108	ENSG00000235637,ENSG00000148482,ENSG00000226083,ENSG00000235020,ENSG00000226255
chr10	18140309	18140672	10:18140309-18140672	ENSG00000226083,ENSG00000165995
chr10	18144954	18145314	10:18144954-18145314	ENSG00000148482,ENSG00000226083,ENSG00000165995,ENSG00000235020
chr10	18627489	18628117	10:18627489-18628117	ENSG00000235637,ENSG00000148482,ENSG00000226083,ENSG00000235020,ENSG00000240291,ENSG00000225527,ENSG00000234244,ENSG00000225509,ENSG00000234813,ENSG00000226255,ENSG00000227734,ENSG00000252832,ENSG00000228339
chr10	18651353	18651947	10:18651353-18651947	ENSG00000235020,ENSG00000240291,ENSG00000225527,ENSG00000241058,ENSG00000165997,ENSG00000225509,ENSG00000234813
chr10	18658080	18658746	10:18658080-18658746	ENSG00000240291,ENSG00000225527,ENSG00000241058,ENSG00000165997
chr10	18658886	18660313	10:18658886-18660313	ENSG00000235020,ENSG00000240291,ENSG00000225527,ENSG00000241058,ENSG00000165997,ENSG00000234244,ENSG00000225509,ENSG00000234813,ENSG00000226255,ENSG00000227734
chr10	18700488	18700688	10:18700488-18700688	ENSG00000240291,ENSG00000225527,ENSG00000234244,ENSG00000225509,ENSG00000234813,ENSG00000226255
chr10	19195877	19196077	10:19195877-19196077	ENSG00000234813,ENSG00000204740,ENSG00000226255,ENSG00000227734
chr10	19366385	19366595	10:19366385-19366595	ENSG00000234813,ENSG00000226255,ENSG00000227734,ENSG00000239539,ENSG00000236960,ENSG00000228339
chr10	19637171	19637371	10:19637171-19637371	ENSG00000226255,ENSG00000239539,ENSG00000236960,ENSG00000200545,ENSG00000252001,ENSG00000233968,ENSG00000283456,ENSG00000230818
chr10	19637462	19637974	10:19637462-19637974	ENSG00000235020,ENSG00000225509,ENSG00000234813,ENSG00000204740,ENSG00000226255,ENSG00000227734,ENSG00000239539,ENSG00000236960,ENSG00000200545,ENSG00000252001,ENSG00000233968,ENSG00000283456,ENSG00000230818,ENSG00000252832,ENSG00000228339,ENSG00000270727,ENSG00000235940,ENSG00000230112
chr10	19638593	19639264	10:19638593-19639264	ENSG00000234813,ENSG00000226255,ENSG00000227734,ENSG00000239539,ENSG00000236960,ENSG00000200545,ENSG00000252001,ENSG00000233968,ENSG00000283456,ENSG00000230818,ENSG00000252832,ENSG00000228339,ENSG00000270727
chr10	19654642	19655072	10:19654642-19655072	ENSG00000225509,ENSG00000234813,ENSG00000226255,ENSG00000227734,ENSG00000239539,ENSG00000236960,ENSG00000200545,ENSG00000233968,ENSG00000283456,ENSG00000230818,ENSG00000252832,ENSG00000228339,ENSG00000270727,ENSG00000235940
chr10	19699837	19700146	10:19699837-19700146	ENSG00000204740,ENSG00000239539,ENSG00000236960,ENSG00000200545,ENSG00000233968,ENSG00000283456,ENSG00000230818,ENSG00000252832
chr10	19811538	19811848	10:19811538-19811848	ENSG00000283456,ENSG00000230818,ENSG00000252832,ENSG00000285852,ENSG00000120594,ENSG00000228339
chr10	19815404	19817434	10:19815404-19817434	ENSG00000236960,ENSG00000233968,ENSG00000283456,ENSG00000230818,ENSG00000252832,ENSG00000285852,ENSG00000120594,ENSG00000228339
chr10	19817692	19817941	10:19817692-19817941	ENSG00000283456,ENSG00000230818,ENSG00000252832,ENSG00000285852,ENSG00000120594,ENSG00000228339
chr10	20003669	20004653	10:20003669-20004653	ENSG00000225509,ENSG00000234813,ENSG00000226255,ENSG00000227734,ENSG00000239539,ENSG00000236960,ENSG00000233968,ENSG00000283456,ENSG00000230818,ENSG00000252832,ENSG00000285852,ENSG00000120594,ENSG00000228339,ENSG00000270727,ENSG00000265372,ENSG00000235940,ENSG00000228753,ENSG00000228219,ENSG00000231920
chr10	20085058	20085695	10:20085058-20085695	ENSG00000226255,ENSG00000283456,ENSG00000230818,ENSG00000252832,ENSG00000238246,ENSG00000287613,ENSG00000228339,ENSG00000270727
chr10	20089831	20090392	10:20089831-20090392	ENSG00000234813,ENSG00000226255,ENSG00000227734,ENSG00000239539,ENSG00000236960,ENSG00000233968,ENSG00000283456,ENSG00000230818,ENSG00000252832,ENSG00000238246,ENSG00000287613,ENSG00000228339,ENSG00000270727,ENSG00000265372,ENSG00000235940,ENSG00000228219
chr10	20574153	20574353	10:20574153-20574353	ENSG00000228339,ENSG00000270727,ENSG00000265372,ENSG00000235940
chr10	20616910	20617575	10:20616910-20617575	ENSG00000225509,ENSG00000234813,ENSG00000227734,ENSG00000239539,ENSG00000236960,ENSG00000283456,ENSG00000230818,ENSG00000252832,ENSG00000228339,ENSG00000270727,ENSG00000265372,ENSG00000235940,ENSG00000230112,ENSG00000231920
chr10	20861858	20862264	10:20861858-20862264	ENSG00000235940,ENSG00000230112,ENSG00000228753,ENSG00000228219,ENSG00000231920
chr10	20862971	20863426	10:20862971-20863426	ENSG00000227734,ENSG00000235940,ENSG00000230112,ENSG00000228753,ENSG00000228219,ENSG00000231920,ENSG00000228860
chr10	20892977	20894154	10:20892977-20894154	ENSG00000234813,ENSG00000226255,ENSG00000227734,ENSG00000228339,ENSG00000078114,ENSG00000235940,ENSG00000230112,ENSG00000228753,ENSG00000228219,ENSG00000231920,ENSG00000228860
chr10	21254687	21255082	10:21254687-21255082	ENSG00000228753,ENSG00000228219,ENSG00000231920,ENSG00000228860,ENSG00000232853
chr10	21278867	21279129	10:21278867-21279129	ENSG00000228753,ENSG00000228219,ENSG00000231920,ENSG00000228860,ENSG00000207264,ENSG00000199222
chr10	21281245	21281452	10:21281245-21281452	ENSG00000231920,ENSG00000228860,ENSG00000207264,ENSG00000199222
chr10	21300497	21300876	10:21300497-21300876	ENSG00000228219,ENSG00000231920,ENSG00000228860,ENSG00000207264
chr10	21368197	21368634	10:21368197-21368634	ENSG00000231920,ENSG00000207264,ENSG00000230109,ENSG00000231553,ENSG00000199222
chr10	21372825	21373409	10:21372825-21373409	ENSG00000228753,ENSG00000228219,ENSG00000231920,ENSG00000228860,ENSG00000207264,ENSG00000230109,ENSG00000231553,ENSG00000273566,ENSG00000199222
chr10	21449330	21449753	10:21449330-21449753	ENSG00000228753,ENSG00000228219,ENSG00000231920,ENSG00000228860,ENSG00000207264,ENSG00000231553,ENSG00000278650,ENSG00000273566,ENSG00000199222,ENSG00000252634,ENSG00000201364
chr10	21494691	21494952	10:21494691-21494952	ENSG00000199222,ENSG00000204682,ENSG00000222071
chr10	21495565	21496110	10:21495565-21496110	ENSG00000199222,ENSG00000204682,ENSG00000222071,ENSG00000223984,ENSG00000201390
chr10	21496537	21497377	10:21496537-21497377	ENSG00000199222,ENSG00000204682,ENSG00000222071
chr10	21500139	21500610	10:21500139-21500610	ENSG00000199222,ENSG00000204682,ENSG00000222071,ENSG00000223984
chr10	21516143	21516501	10:21516143-21516501	ENSG00000180592,ENSG00000078403,ENSG00000286881
chr10	21517176	21517827	10:21517176-21517827	ENSG00000180592,ENSG00000078403,ENSG00000286881
chr10	21520031	21520422	10:21520031-21520422	ENSG00000180592,ENSG00000078403,ENSG00000286881
chr10	21524775	21525181	10:21524775-21525181	ENSG00000180592,ENSG00000078403,ENSG00000286881
chr10	21525424	21526783	10:21525424-21526783	ENSG00000180592,ENSG00000078403,ENSG00000286881
chr10	21526891	21527851	10:21526891-21527851	ENSG00000180592,ENSG00000078403,ENSG00000286881
chr10	21533528	21535626	10:21533528-21535626	ENSG00000180592,ENSG00000078403,ENSG00000286881
chr10	21559196	21559396	10:21559196-21559396	ENSG00000207347,ENSG00000223984
chr10	21569776	21570000	10:21569776-21570000	ENSG00000207347,ENSG00000223984
chr10	21675197	21675397	10:21675197-21675397	ENSG00000223984,ENSG00000201390
chr10	21710682	21711105	10:21710682-21711105	ENSG00000228219,ENSG00000231920,ENSG00000228860,ENSG00000207264,ENSG00000199222,ENSG00000223984,ENSG00000201390,ENSG00000252634,ENSG00000279623,ENSG00000201364
chr10	21724676	21725274	10:21724676-21725274	ENSG00000223984,ENSG00000201390,ENSG00000252634,ENSG00000201364
chr10	21732138	21732530	10:21732138-21732530	ENSG00000223984,ENSG00000201390,ENSG00000252634,ENSG00000201364
chr10	21737170	21737498	10:21737170-21737498	ENSG00000199222,ENSG00000223984,ENSG00000201390,ENSG00000252634,ENSG00000201364
chr10	21737589	21737963	10:21737589-21737963	ENSG00000223984,ENSG00000252634
chr10	21753467	21754103	10:21753467-21754103	ENSG00000223984,ENSG00000201390,ENSG00000252634,ENSG00000201364
chr10	21888890	21889410	10:21888890-21889410	ENSG00000228219,ENSG00000231920,ENSG00000228860,ENSG00000223984,ENSG00000201390,ENSG00000252634,ENSG00000279623,ENSG00000201364
chr10	21985773	21986032	10:21985773-21986032	-
chr10	21989482	21989916	10:21989482-21989916	ENSG00000201364
chr10	22002683	22004221	10:22002683-22004221	ENSG00000228219,ENSG00000231920,ENSG00000136770,ENSG00000252634,ENSG00000201364,ENSG00000232497,ENSG00000236777,ENSG00000223601,ENSG00000260205,ENSG00000227462,ENSG00000279631,ENSG00000233318,ENSG00000148444,ENSG00000269897,ENSG00000286810,ENSG00000285254,ENSG00000223131
chr10	22005617	22006094	10:22005617-22006094	ENSG00000136770,ENSG00000223601,ENSG00000260205,ENSG00000223131
chr10	22022427	22022945	10:22022427-22022945	ENSG00000223601
chr10	22133744	22134712	10:22133744-22134712	ENSG00000228219,ENSG00000252634,ENSG00000201364,ENSG00000232497,ENSG00000236777,ENSG00000223601,ENSG00000260205,ENSG00000233318,ENSG00000223131,ENSG00000168267
chr10	22228888	22229691	10:22228888-22229691	ENSG00000232497,ENSG00000236777,ENSG00000223601,ENSG00000260205,ENSG00000227462,ENSG00000286832,ENSG00000279631,ENSG00000233318,ENSG00000148444,ENSG00000269897
chr10	22230445	22230879	10:22230445-22230879	ENSG00000223601,ENSG00000260205,ENSG00000227462,ENSG00000286832,ENSG00000279631,ENSG00000233318,ENSG00000148444,ENSG00000269897
chr10	22251212	22252805	10:22251212-22252805	ENSG00000223601,ENSG00000260205,ENSG00000227462,ENSG00000286832,ENSG00000279631,ENSG00000261671,ENSG00000233318,ENSG00000148444,ENSG00000269897
chr10	22252912	22253165	10:22252912-22253165	ENSG00000279631,ENSG00000261671,ENSG00000233318
chr10	22315934	22317258	10:22315934-22317258	ENSG00000148444,ENSG00000269897,ENSG00000168283
chr10	22320293	22321799	10:22320293-22321799	ENSG00000148444,ENSG00000269897,ENSG00000168283,ENSG00000272516,ENSG00000271981
chr10	22325547	22326062	10:22325547-22326062	ENSG00000148444,ENSG00000269897,ENSG00000168283,ENSG00000272516,ENSG00000271981
chr10	22335245	22335895	10:22335245-22335895	ENSG00000148444,ENSG00000269897,ENSG00000168283,ENSG00000272516,ENSG00000271981,ENSG00000272366
chr10	22336451	22336707	10:22336451-22336707	ENSG00000168283,ENSG00000272516,ENSG00000271981,ENSG00000272366
chr10	22340416	22341141	10:22340416-22341141	ENSG00000148444,ENSG00000269897,ENSG00000168283,ENSG00000272516,ENSG00000271981,ENSG00000272366,ENSG00000077327,ENSG00000286810,ENSG00000285254
chr10	22341221	22341438	10:22341221-22341438	ENSG00000272366,ENSG00000077327
chr10	22345373	22345616	10:22345373-22345616	ENSG00000272366,ENSG00000077327
chr10	22365202	22365613	10:22365202-22365613	ENSG00000232497,ENSG00000236777,ENSG00000223601,ENSG00000260205,ENSG00000233318,ENSG00000272366,ENSG00000077327,ENSG00000233451,ENSG00000286810,ENSG00000285254
chr10	22370311	22370538	10:22370311-22370538	ENSG00000233451
chr10	22374641	22374958	10:22374641-22374958	ENSG00000233451
chr10	22436644	22437840	10:22436644-22437840	ENSG00000233318,ENSG00000148444,ENSG00000269897,ENSG00000286810,ENSG00000285254
chr10	22496401	22496739	10:22496401-22496739	ENSG00000286810,ENSG00000285254
chr10	22506074	22506502	10:22506074-22506502	ENSG00000286810,ENSG00000285254
chr10	22573899	22574099	10:22573899-22574099	-
chr10	22605288	22605554	10:22605288-22605554	ENSG00000150867
chr10	22615843	22616104	10:22615843-22616104	-
chr10	22630654	22630893	10:22630654-22630893	-
chr10	22635711	22636191	10:22635711-22636191	-
chr10	22646536	22646736	10:22646536-22646736	-
chr10	22659896	22660304	10:22659896-22660304	ENSG00000150867,ENSG00000279819,ENSG00000206842
chr10	22666457	22666846	10:22666457-22666846	ENSG00000286810,ENSG00000285254,ENSG00000150867,ENSG00000279819,ENSG00000206842
chr10	22682314	22682969	10:22682314-22682969	ENSG00000150867,ENSG00000279819,ENSG00000206842
chr10	22683532	22683732	10:22683532-22683732	ENSG00000279819
chr10	22683931	22684341	10:22683931-22684341	ENSG00000150867,ENSG00000279819,ENSG00000206842
chr10	22698199	22698399	10:22698199-22698399	ENSG00000150867,ENSG00000279819
chr10	22704559	22705166	10:22704559-22705166	ENSG00000150867,ENSG00000279819
chr10	22710414	22710792	10:22710414-22710792	ENSG00000150867
chr10	22713323	22715133	10:22713323-22715133	ENSG00000150867,ENSG00000279819,ENSG00000206842,ENSG00000223131
chr10	22723231	22723885	10:22723231-22723885	ENSG00000286810,ENSG00000285254,ENSG00000150867,ENSG00000279819,ENSG00000206842,ENSG00000165309,ENSG00000223131
chr10	22742685	22743126	10:22742685-22743126	ENSG00000286810,ENSG00000285254,ENSG00000206842,ENSG00000223131
chr10	22743219	22743419	10:22743219-22743419	ENSG00000206842
chr10	22743789	22744165	10:22743789-22744165	ENSG00000206842
chr10	22849472	22849691	10:22849472-22849691	ENSG00000206842
chr10	22927795	22928210	10:22927795-22928210	ENSG00000165309
chr10	22987169	22987521	10:22987169-22987521	ENSG00000223131
chr10	23068219	23068429	10:23068219-23068429	ENSG00000286924,ENSG00000223131
chr10	23095181	23096557	10:23095181-23096557	ENSG00000286924,ENSG00000148450,ENSG00000229932,ENSG00000168267
chr10	23158392	23158706	10:23158392-23158706	ENSG00000229932,ENSG00000252049,ENSG00000168267,ENSG00000227537
chr10	23283430	23283630	10:23283430-23283630	ENSG00000229932,ENSG00000252049,ENSG00000168267,ENSG00000227537,ENSG00000286442
chr10	23367951	23368158	10:23367951-23368158	ENSG00000179133,ENSG00000224215,ENSG00000264574,ENSG00000286442
chr10	23368863	23369282	10:23368863-23369282	ENSG00000229932,ENSG00000252049,ENSG00000168267,ENSG00000179133,ENSG00000227537,ENSG00000224215,ENSG00000264574,ENSG00000286442,ENSG00000277563,ENSG00000207930,ENSG00000279029
chr10	23433624	23434141	10:23433624-23434141	ENSG00000168267,ENSG00000179133,ENSG00000227537,ENSG00000224215,ENSG00000264574,ENSG00000165312,ENSG00000287124,ENSG00000286442
chr10	23438608	23440784	10:23438608-23440784	ENSG00000229932,ENSG00000168267,ENSG00000179133,ENSG00000227537,ENSG00000224215,ENSG00000264574,ENSG00000165312,ENSG00000287124,ENSG00000286442,ENSG00000279029
chr10	23442340	23443000	10:23442340-23443000	ENSG00000179133,ENSG00000224215,ENSG00000264574,ENSG00000165312,ENSG00000287124,ENSG00000286442
chr10	23702976	23703274	10:23702976-23703274	ENSG00000229932,ENSG00000168267,ENSG00000227537,ENSG00000286442,ENSG00000120549
chr10	23742421	23742745	10:23742421-23742745	ENSG00000229932,ENSG00000168267,ENSG00000227537,ENSG00000286442,ENSG00000277563,ENSG00000207930
chr10	23871167	23871504	10:23871167-23871504	ENSG00000229932,ENSG00000168267,ENSG00000227537,ENSG00000286442,ENSG00000277563,ENSG00000207930,ENSG00000279029
chr10	24156673	24156913	10:24156673-24156913	ENSG00000223928,ENSG00000277563,ENSG00000207930
chr10	24208648	24209015	10:24208648-24209015	ENSG00000120549,ENSG00000277563,ENSG00000207930
chr10	24209301	24209640	10:24209301-24209640	ENSG00000120549,ENSG00000277563,ENSG00000207930,ENSG00000279029
chr10	24383734	24384162	10:24383734-24384162	ENSG00000120549,ENSG00000277563,ENSG00000207930,ENSG00000286951,ENSG00000279029
chr10	24617869	24618148	10:24617869-24618148	ENSG00000107863
chr10	24622882	24623432	10:24622882-24623432	ENSG00000107863
chr10	24642841	24643168	10:24642841-24643168	ENSG00000199535,ENSG00000231422
chr10	24701512	24701898	10:24701512-24701898	ENSG00000107863
chr10	24711812	24712029	10:24711812-24712029	ENSG00000107863
chr10	24721398	24721761	10:24721398-24721761	ENSG00000107863
chr10	24722194	24725162	10:24722194-24725162	ENSG00000107863,ENSG00000199535,ENSG00000285750,ENSG00000099256,ENSG00000285859,ENSG00000273107
chr10	24869594	24869871	10:24869594-24869871	ENSG00000285750,ENSG00000228667
chr10	24873302	24873558	10:24873302-24873558	ENSG00000285750,ENSG00000228667
chr10	24882266	24882719	10:24882266-24882719	ENSG00000285750,ENSG00000228667
chr10	24887371	24888248	10:24887371-24888248	ENSG00000277563,ENSG00000207930,ENSG00000279029,ENSG00000199535,ENSG00000285750,ENSG00000099256,ENSG00000228667,ENSG00000240294,ENSG00000285859,ENSG00000273107,ENSG00000231422,ENSG00000274242,ENSG00000227465
chr10	24900714	24901457	10:24900714-24901457	ENSG00000279029,ENSG00000285750,ENSG00000099256,ENSG00000228667,ENSG00000240294,ENSG00000285859,ENSG00000273107,ENSG00000231422
chr10	24901830	24902349	10:24901830-24902349	ENSG00000277563,ENSG00000279029,ENSG00000199535,ENSG00000285750,ENSG00000099256,ENSG00000228667,ENSG00000240294,ENSG00000285859,ENSG00000273107,ENSG00000231422
chr10	24929297	24929497	10:24929297-24929497	ENSG00000285750
chr10	24951495	24953076	10:24951495-24953076	ENSG00000099256,ENSG00000285859,ENSG00000273107
chr10	25015824	25017676	10:25015824-25017676	ENSG00000277563,ENSG00000207930,ENSG00000286951,ENSG00000279029,ENSG00000107863,ENSG00000199535,ENSG00000285750,ENSG00000099256,ENSG00000285859,ENSG00000273107,ENSG00000151023,ENSG00000185875,ENSG00000231422,ENSG00000227465
chr10	25036411	25036760	10:25036411-25036760	ENSG00000231422
chr10	25080954	25081250	10:25080954-25081250	ENSG00000199535,ENSG00000231422,ENSG00000274242
chr10	25174452	25175108	10:25174452-25175108	ENSG00000279029,ENSG00000231422,ENSG00000233642,ENSG00000151025,ENSG00000274242,ENSG00000222543,ENSG00000227465,ENSG00000280809
chr10	25207318	25207684	10:25207318-25207684	ENSG00000231422,ENSG00000274242
chr10	25417816	25418016	10:25417816-25418016	ENSG00000274242,ENSG00000222543,ENSG00000227465
chr10	25694975	25695296	10:25694975-25695296	ENSG00000227465,ENSG00000280809,ENSG00000271563,ENSG00000223019
chr10	25875524	25875917	10:25875524-25875917	ENSG00000227465,ENSG00000280809,ENSG00000223019,ENSG00000251711
chr10	25901244	25901583	10:25901244-25901583	ENSG00000227465,ENSG00000280809,ENSG00000223019,ENSG00000251711
chr10	25901904	25902504	10:25901904-25902504	ENSG00000227465,ENSG00000280809,ENSG00000223019,ENSG00000251711
chr10	25902794	25903145	10:25902794-25903145	ENSG00000227465,ENSG00000223019,ENSG00000251711
chr10	25934180	25934401	10:25934180-25934401	ENSG00000226304,ENSG00000095777
chr10	25934808	25935266	10:25934808-25935266	ENSG00000223019,ENSG00000251711,ENSG00000226304,ENSG00000095777
chr10	26214491	26214833	10:26214491-26214833	ENSG00000095777,ENSG00000136750
chr10	26215818	26216638	10:26215818-26216638	ENSG00000227465,ENSG00000223019,ENSG00000095777,ENSG00000136750
chr10	26335137	26335456	10:26335137-26335456	-
chr10	26373093	26373467	10:26373093-26373467	-
chr10	26391741	26392162	10:26391741-26392162	ENSG00000284951
chr10	26392257	26392767	10:26392257-26392767	ENSG00000251711,ENSG00000284951,ENSG00000199733,ENSG00000233261,ENSG00000234296,ENSG00000231976
chr10	26409104	26409652	10:26409104-26409652	-
chr10	26415336	26415883	10:26415336-26415883	-
chr10	26430814	26431175	10:26430814-26431175	ENSG00000077420
chr10	26437474	26438977	10:26437474-26438977	ENSG00000077420,ENSG00000199733,ENSG00000231976
chr10	26439305	26439930	10:26439305-26439930	ENSG00000077420
chr10	26448674	26449485	10:26448674-26449485	ENSG00000223019,ENSG00000251711,ENSG00000077420,ENSG00000199733,ENSG00000233261,ENSG00000234296,ENSG00000231976
chr10	26456992	26457659	10:26456992-26457659	ENSG00000199733
chr10	26460746	26461082	10:26460746-26461082	ENSG00000199733
chr10	26468809	26469177	10:26468809-26469177	ENSG00000199733
chr10	26471984	26472377	10:26471984-26472377	ENSG00000199733
chr10	26478256	26478456	10:26478256-26478456	ENSG00000199733
chr10	26479831	26480031	10:26479831-26480031	ENSG00000199733
chr10	26480753	26481337	10:26480753-26481337	ENSG00000199733
chr10	26482123	26482512	10:26482123-26482512	ENSG00000227465,ENSG00000223019,ENSG00000199733,ENSG00000233261,ENSG00000234296
chr10	26525588	26526027	10:26525588-26526027	ENSG00000199733
chr10	26528919	26529408	10:26528919-26529408	ENSG00000227465,ENSG00000223019,ENSG00000251711,ENSG00000199733,ENSG00000233261,ENSG00000234296,ENSG00000231976
chr10	26574877	26575185	10:26574877-26575185	ENSG00000236894,ENSG00000233261,ENSG00000234296,ENSG00000231976
chr10	26622273	26622634	10:26622273-26622634	ENSG00000236894,ENSG00000233261,ENSG00000234296,ENSG00000231976
chr10	26681257	26681503	10:26681257-26681503	ENSG00000234296,ENSG00000231976,ENSG00000227932,ENSG00000234788,ENSG00000235843
chr10	26697011	26698125	10:26697011-26698125	ENSG00000234296,ENSG00000231976,ENSG00000227932,ENSG00000279212,ENSG00000148459,ENSG00000234788,ENSG00000235843
chr10	26738960	26739349	10:26738960-26739349	ENSG00000148459,ENSG00000234788,ENSG00000235843
chr10	26755622	26755976	10:26755622-26755976	ENSG00000148459,ENSG00000234788,ENSG00000235843,ENSG00000223027
chr10	26780356	26780556	10:26780356-26780556	ENSG00000223027,ENSG00000206605
chr10	26798299	26798509	10:26798299-26798509	ENSG00000223027,ENSG00000206605
chr10	26799387	26799692	10:26799387-26799692	ENSG00000235843,ENSG00000223027,ENSG00000206605
chr10	26809935	26810149	10:26809935-26810149	ENSG00000223027
chr10	26837173	26837572	10:26837173-26837572	ENSG00000234788,ENSG00000235843
chr10	26840167	26840510	10:26840167-26840510	ENSG00000234788,ENSG00000235843
chr10	26844292	26844795	10:26844292-26844795	ENSG00000234788,ENSG00000235843
chr10	26858121	26858354	10:26858121-26858354	ENSG00000136754
chr10	26859756	26861465	10:26859756-26861465	ENSG00000279212,ENSG00000148459,ENSG00000234788,ENSG00000235843,ENSG00000136754
chr10	26869589	26869892	10:26869589-26869892	ENSG00000136754
chr10	26890950	26891181	10:26890950-26891181	ENSG00000234788,ENSG00000235843
chr10	26892653	26893020	10:26892653-26893020	ENSG00000234296,ENSG00000231976,ENSG00000234788,ENSG00000235843,ENSG00000283709,ENSG00000199855
chr10	26911735	26912468	10:26911735-26912468	ENSG00000233261,ENSG00000234296,ENSG00000231976,ENSG00000234788,ENSG00000235843,ENSG00000283709,ENSG00000199855,ENSG00000252639,ENSG00000237956,ENSG00000182077
chr10	27099739	27101080	10:27099739-27101080	ENSG00000107890,ENSG00000199855,ENSG00000136758,ENSG00000252639
chr10	27138367	27138629	10:27138367-27138629	ENSG00000199855,ENSG00000136758,ENSG00000120539,ENSG00000252639
chr10	27153943	27156466	10:27153943-27156466	ENSG00000199855,ENSG00000136758,ENSG00000120539,ENSG00000252639,ENSG00000251839
chr10	27240018	27241397	10:27240018-27241397	ENSG00000107897,ENSG00000252639,ENSG00000251839,ENSG00000262412,ENSG00000230445
chr10	27241756	27242555	10:27241756-27242555	ENSG00000199855,ENSG00000136758,ENSG00000120539,ENSG00000107897,ENSG00000252639,ENSG00000251839,ENSG00000262412,ENSG00000230445
chr10	27242627	27243353	10:27242627-27243353	ENSG00000107897,ENSG00000252639,ENSG00000251839,ENSG00000262412
chr10	27252477	27252842	10:27252477-27252842	ENSG00000107897,ENSG00000252639,ENSG00000251839,ENSG00000262412,ENSG00000230445,ENSG00000238021
chr10	27257320	27258029	10:27257320-27258029	ENSG00000107897,ENSG00000252639,ENSG00000251839,ENSG00000262412,ENSG00000230445,ENSG00000238021,ENSG00000278830,ENSG00000182077
chr10	27285156	27285472	10:27285156-27285472	ENSG00000252639,ENSG00000278830
chr10	27291529	27291777	10:27291529-27291777	ENSG00000252639,ENSG00000278830
chr10	27298371	27298819	10:27298371-27298819	ENSG00000251839,ENSG00000278830,ENSG00000200369,ENSG00000207135,ENSG00000237956,ENSG00000182077
chr10	27319816	27320272	10:27319816-27320272	ENSG00000278830,ENSG00000200369,ENSG00000215409,ENSG00000207135,ENSG00000260151,ENSG00000237956,ENSG00000182077
chr10	27354264	27355098	10:27354264-27355098	ENSG00000252639,ENSG00000251839,ENSG00000278830,ENSG00000200369,ENSG00000215409,ENSG00000207135,ENSG00000260151,ENSG00000213770,ENSG00000237956,ENSG00000182077
chr10	27360594	27360902	10:27360594-27360902	ENSG00000252639,ENSG00000215409,ENSG00000207135,ENSG00000260151,ENSG00000213770,ENSG00000237956,ENSG00000182077
chr10	27503491	27504911	10:27503491-27504911	ENSG00000182077,ENSG00000099246,ENSG00000285737
chr10	27513693	27514108	10:27513693-27514108	ENSG00000099246,ENSG00000285737
chr10	27741987	27742902	10:27741987-27742902	ENSG00000182077,ENSG00000285737,ENSG00000150051,ENSG00000230500,ENSG00000226016
chr10	27744105	27744305	10:27744105-27744305	ENSG00000150051,ENSG00000230500
chr10	27783672	27784043	10:27783672-27784043	ENSG00000285737,ENSG00000251810,ENSG00000226016
chr10	27826149	27826932	10:27826149-27826932	ENSG00000182077,ENSG00000285737,ENSG00000169126,ENSG00000226016
chr10	27953727	27953990	10:27953727-27953990	ENSG00000226016
chr10	27958286	27958811	10:27958286-27958811	ENSG00000169126,ENSG00000226016
chr10	27998522	27999112	10:27998522-27999112	ENSG00000169126,ENSG00000226016,ENSG00000233472,ENSG00000226395
chr10	28241797	28241997	10:28241797-28241997	ENSG00000285737,ENSG00000150054,ENSG00000286413
chr10	28248174	28248688	10:28248174-28248688	ENSG00000285737,ENSG00000286413,ENSG00000275036
chr10	28302398	28303616	10:28302398-28303616	ENSG00000252639,ENSG00000237956,ENSG00000182077,ENSG00000285737,ENSG00000226016,ENSG00000150054,ENSG00000286413,ENSG00000275036,ENSG00000282996,ENSG00000237746,ENSG00000222705,ENSG00000254635,ENSG00000095787,ENSG00000236716,ENSG00000271220,ENSG00000199402,ENSG00000229605,ENSG00000120563
chr10	28334269	28334656	10:28334269-28334656	ENSG00000150054,ENSG00000286413,ENSG00000237746
chr10	28367895	28368630	10:28367895-28368630	ENSG00000182077,ENSG00000285737,ENSG00000226016,ENSG00000150054,ENSG00000286413,ENSG00000275036,ENSG00000237746,ENSG00000222705
chr10	28381840	28382226	10:28381840-28382226	ENSG00000285737,ENSG00000286413,ENSG00000275036,ENSG00000237746,ENSG00000222705
chr10	28393978	28394486	10:28393978-28394486	ENSG00000285737,ENSG00000286413
chr10	28396288	28396639	10:28396288-28396639	ENSG00000285737,ENSG00000222666,ENSG00000222705
chr10	28400738	28401095	10:28400738-28401095	ENSG00000222666,ENSG00000222705
chr10	28402563	28403135	10:28402563-28403135	ENSG00000222666,ENSG00000222705
chr10	28432168	28432556	10:28432168-28432556	ENSG00000224439,ENSG00000222705
chr10	28491967	28492545	10:28491967-28492545	ENSG00000237128,ENSG00000222705
chr10	28532033	28534116	10:28532033-28534116	ENSG00000222705,ENSG00000254635,ENSG00000095787
chr10	28546237	28546621	10:28546237-28546621	ENSG00000222705,ENSG00000254635,ENSG00000095787
chr10	28644748	28645099	10:28644748-28645099	ENSG00000252401,ENSG00000231911,ENSG00000236716,ENSG00000271220,ENSG00000199402,ENSG00000229605,ENSG00000120563
chr10	28663720	28664205	10:28663720-28664205	ENSG00000252401,ENSG00000231911,ENSG00000207483,ENSG00000232624,ENSG00000236716,ENSG00000235824,ENSG00000271220,ENSG00000199402,ENSG00000229605,ENSG00000120563
chr10	28676788	28678232	10:28676788-28678232	ENSG00000252401,ENSG00000207483,ENSG00000095739,ENSG00000232624,ENSG00000236716,ENSG00000235824,ENSG00000271220,ENSG00000199402,ENSG00000229605,ENSG00000120563
chr10	28680063	28680373	10:28680063-28680373	ENSG00000095739,ENSG00000232624,ENSG00000236716,ENSG00000235824,ENSG00000271220,ENSG00000199402,ENSG00000229605,ENSG00000120563
chr10	28680436	28680747	10:28680436-28680747	ENSG00000095739,ENSG00000232624,ENSG00000236716,ENSG00000235824,ENSG00000271220,ENSG00000199402,ENSG00000229605,ENSG00000120563
chr10	28768940	28769395	10:28768940-28769395	ENSG00000232624,ENSG00000236716,ENSG00000201001,ENSG00000235824,ENSG00000271220,ENSG00000199402,ENSG00000229605,ENSG00000120563
chr10	29392567	29392767	10:29392567-29392767	ENSG00000287402,ENSG00000224597,ENSG00000274985
chr10	29409504	29410168	10:29409504-29410168	ENSG00000287402,ENSG00000224597,ENSG00000274985
chr10	29448914	29449344	10:29448914-29449344	ENSG00000120563,ENSG00000287402,ENSG00000224597,ENSG00000274985
chr10	29482786	29482986	10:29482786-29482986	ENSG00000274985,ENSG00000197321
chr10	29555092	29555333	10:29555092-29555333	ENSG00000207612,ENSG00000212411,ENSG00000216035
chr10	29563635	29563990	10:29563635-29563990	ENSG00000274985,ENSG00000207612,ENSG00000212411,ENSG00000216035
chr10	29659035	29659470	10:29659035-29659470	ENSG00000197321,ENSG00000212411,ENSG00000216035,ENSG00000225976,ENSG00000222092
chr10	29681707	29682110	10:29681707-29682110	ENSG00000197321,ENSG00000216035,ENSG00000225976,ENSG00000222092
chr10	29725317	29725854	10:29725317-29725854	ENSG00000274985,ENSG00000197321,ENSG00000212411,ENSG00000216035,ENSG00000225976,ENSG00000222092
chr10	29734735	29737040	10:29734735-29737040	ENSG00000197321,ENSG00000216035,ENSG00000225976,ENSG00000222092
chr10	29849611	29849849	10:29849611-29849849	-
chr10	29878409	29878870	10:29878409-29878870	ENSG00000199402,ENSG00000120563,ENSG00000274985,ENSG00000212411,ENSG00000216035,ENSG00000225976,ENSG00000222092,ENSG00000237936
chr10	29886278	29886669	10:29886278-29886669	ENSG00000237936
chr10	29998361	29998684	10:29998361-29998684	ENSG00000259994,ENSG00000285824
chr10	30026978	30027730	10:30026978-30027730	ENSG00000165757,ENSG00000230125,ENSG00000259994,ENSG00000285824,ENSG00000241621
chr10	30058990	30059752	10:30058990-30059752	ENSG00000165757
chr10	30110925	30111155	10:30110925-30111155	ENSG00000165757
chr10	30126880	30127080	10:30126880-30127080	ENSG00000165757
chr10	30219981	30220246	10:30219981-30220246	ENSG00000230125,ENSG00000259994,ENSG00000285824
chr10	30231195	30231420	10:30231195-30231420	ENSG00000259994,ENSG00000285824
chr10	30284907	30286207	10:30284907-30286207	ENSG00000200887,ENSG00000230125,ENSG00000259994,ENSG00000285824,ENSG00000241621,ENSG00000239625,ENSG00000284277
chr10	30348766	30349265	10:30348766-30349265	ENSG00000230125,ENSG00000259994,ENSG00000107951,ENSG00000285824,ENSG00000250833,ENSG00000241621,ENSG00000239625,ENSG00000284277,ENSG00000214434,ENSG00000235679
chr10	30359712	30359947	10:30359712-30359947	ENSG00000107951,ENSG00000250833,ENSG00000241621,ENSG00000239625,ENSG00000284277,ENSG00000214434,ENSG00000235679
chr10	30392678	30392908	10:30392678-30392908	ENSG00000241621,ENSG00000239625,ENSG00000284277,ENSG00000214434,ENSG00000235679,ENSG00000224473,ENSG00000230298
chr10	30423449	30423820	10:30423449-30423820	ENSG00000241621,ENSG00000214434,ENSG00000235679,ENSG00000224473,ENSG00000107968
chr10	30432992	30434982	10:30432992-30434982	ENSG00000241621,ENSG00000239625,ENSG00000284277,ENSG00000214434,ENSG00000235679,ENSG00000224473,ENSG00000107968,ENSG00000230298
chr10	30456339	30456564	10:30456339-30456564	-
chr10	30459358	30459563	10:30459358-30459563	-
chr10	30468101	30468332	10:30468101-30468332	ENSG00000224473
chr10	30488232	30488733	10:30488232-30488733	ENSG00000241621,ENSG00000224473
chr10	30494115	30494488	10:30494115-30494488	-
chr10	30502249	30502639	10:30502249-30502639	-
chr10	30505379	30505978	10:30505379-30505978	ENSG00000224473,ENSG00000213778
chr10	30510207	30510575	10:30510207-30510575	ENSG00000241621,ENSG00000214434,ENSG00000235679,ENSG00000224473,ENSG00000213778,ENSG00000287420
chr10	30529291	30530095	10:30529291-30530095	ENSG00000241621,ENSG00000239625,ENSG00000284277,ENSG00000214434,ENSG00000235679,ENSG00000224473,ENSG00000107968,ENSG00000213778,ENSG00000287420,ENSG00000230298,ENSG00000151033
chr10	30550830	30551454	10:30550830-30551454	ENSG00000259994,ENSG00000285824,ENSG00000241621,ENSG00000239625,ENSG00000284277,ENSG00000214434,ENSG00000235679,ENSG00000224473,ENSG00000228800,ENSG00000239744,ENSG00000230298,ENSG00000285630,ENSG00000151033
chr10	30587413	30587932	10:30587413-30587932	ENSG00000241621,ENSG00000239625,ENSG00000284277,ENSG00000214434,ENSG00000235679,ENSG00000224473,ENSG00000230298,ENSG00000285630,ENSG00000151033
chr10	30599997	30600347	10:30599997-30600347	ENSG00000259994,ENSG00000285824,ENSG00000241621,ENSG00000239625,ENSG00000284277,ENSG00000214434,ENSG00000235679,ENSG00000224473,ENSG00000230298,ENSG00000285630,ENSG00000151033
chr10	30662813	30663204	10:30662813-30663204	ENSG00000151033,ENSG00000234814
chr10	30683552	30683899	10:30683552-30683899	ENSG00000151033,ENSG00000234814
chr10	30701399	30702178	10:30701399-30702178	ENSG00000151033,ENSG00000234814,ENSG00000230720,ENSG00000272914,ENSG00000230397,ENSG00000285781
chr10	30704327	30704642	10:30704327-30704642	ENSG00000234814
chr10	30705003	30706122	10:30705003-30706122	ENSG00000151033,ENSG00000234814,ENSG00000230720
chr10	30726919	30727261	10:30726919-30727261	ENSG00000230720,ENSG00000230397,ENSG00000285781
chr10	30742472	30742947	10:30742472-30742947	ENSG00000230720,ENSG00000272914,ENSG00000272381,ENSG00000252479,ENSG00000230397,ENSG00000285781
chr10	30763895	30764278	10:30763895-30764278	ENSG00000272914,ENSG00000252479
chr10	30783821	30784268	10:30783821-30784268	ENSG00000272914
chr10	30785166	30785639	10:30785166-30785639	ENSG00000272914
chr10	30928601	30929924	10:30928601-30929924	ENSG00000183621,ENSG00000272914,ENSG00000237135,ENSG00000252479
chr10	31029689	31029911	10:31029689-31029911	ENSG00000183621,ENSG00000287564
chr10	31031241	31032747	10:31031241-31032747	ENSG00000183621,ENSG00000272914,ENSG00000287564,ENSG00000272381,ENSG00000237036,ENSG00000252479,ENSG00000148516,ENSG00000230397,ENSG00000285781
chr10	31032819	31033019	10:31032819-31033019	ENSG00000183621,ENSG00000287564
chr10	31083738	31084097	10:31083738-31084097	ENSG00000272914,ENSG00000272381
chr10	31090845	31091219	10:31090845-31091219	ENSG00000272381,ENSG00000252479
chr10	31133386	31134167	10:31133386-31134167	ENSG00000272381,ENSG00000252479
chr10	31135439	31135639	10:31135439-31135639	ENSG00000272381
chr10	31146391	31146751	10:31146391-31146751	ENSG00000272381,ENSG00000252479
chr10	31209503	31210007	10:31209503-31210007	ENSG00000272381,ENSG00000252479,ENSG00000230397,ENSG00000285781
chr10	31215008	31215544	10:31215008-31215544	ENSG00000272381,ENSG00000252479,ENSG00000230397,ENSG00000285781
chr10	31318113	31319756	10:31318113-31319756	ENSG00000237036,ENSG00000252479,ENSG00000148516,ENSG00000230397,ENSG00000285781
chr10	31319853	31320242	10:31319853-31320242	ENSG00000237036,ENSG00000148516,ENSG00000230397,ENSG00000285781
chr10	31581981	31582376	10:31581981-31582376	ENSG00000230397,ENSG00000285781
chr10	31586653	31587138	10:31586653-31587138	ENSG00000223834,ENSG00000230397,ENSG00000285781
chr10	31589962	31590358	10:31589962-31590358	ENSG00000223834
chr10	31599824	31600341	10:31599824-31600341	ENSG00000223834
chr10	31603290	31603792	10:31603290-31603792	ENSG00000223834
chr10	31611614	31611873	10:31611614-31611873	-
chr10	31616761	31617791	10:31616761-31617791	ENSG00000231855,ENSG00000286694,ENSG00000223834,ENSG00000272914,ENSG00000252479,ENSG00000230397,ENSG00000285781
chr10	31619441	31619681	10:31619441-31619681	ENSG00000231855,ENSG00000286694
chr10	31633322	31633645	10:31633322-31633645	ENSG00000231855,ENSG00000286694
chr10	31677176	31677626	10:31677176-31677626	ENSG00000272914,ENSG00000230397,ENSG00000285781
chr10	31693425	31693952	10:31693425-31693952	ENSG00000237797,ENSG00000272914,ENSG00000252479,ENSG00000230397,ENSG00000285781
chr10	31697946	31698162	10:31697946-31698162	ENSG00000237797
chr10	31702054	31702329	10:31702054-31702329	ENSG00000237797
chr10	31707336	31708057	10:31707336-31708057	ENSG00000237797
chr10	31745875	31746128	10:31745875-31746128	-
chr10	31749931	31750302	10:31749931-31750302	ENSG00000222412
chr10	31751528	31751942	10:31751528-31751942	ENSG00000222412
chr10	31759719	31760703	10:31759719-31760703	ENSG00000222412,ENSG00000237797,ENSG00000272914,ENSG00000272381,ENSG00000237036,ENSG00000252479,ENSG00000148516,ENSG00000230397,ENSG00000285781
chr10	31862440	31862640	10:31862440-31862640	ENSG00000231148
chr10	31927946	31929610	10:31927946-31929610	ENSG00000231148,ENSG00000165322
chr10	31929984	31930760	10:31929984-31930760	ENSG00000231148,ENSG00000165322
chr10	31961148	31962213	10:31961148-31962213	ENSG00000231245,ENSG00000226842,ENSG00000233190,ENSG00000252482,ENSG00000234811,ENSG00000235113,ENSG00000239731,ENSG00000230240,ENSG00000231148,ENSG00000165322,ENSG00000252479,ENSG00000230397,ENSG00000285781
chr10	31977406	31977858	10:31977406-31977858	ENSG00000233190,ENSG00000252482,ENSG00000239731,ENSG00000230240,ENSG00000231148
chr10	32004299	32004499	10:32004299-32004499	ENSG00000239731
chr10	32005053	32005327	10:32005053-32005327	ENSG00000170759,ENSG00000239731
chr10	32055371	32056729	10:32055371-32056729	ENSG00000233190,ENSG00000252482,ENSG00000234811,ENSG00000235113,ENSG00000234335,ENSG00000206660,ENSG00000170759
chr10	32081136	32081624	10:32081136-32081624	ENSG00000231245,ENSG00000226842,ENSG00000227253,ENSG00000233190,ENSG00000217094,ENSG00000252482,ENSG00000234811,ENSG00000235113,ENSG00000234335,ENSG00000206660,ENSG00000170759,ENSG00000239731
chr10	32084006	32084695	10:32084006-32084695	ENSG00000231245,ENSG00000226842,ENSG00000233190,ENSG00000252482,ENSG00000234811,ENSG00000235113,ENSG00000234335
chr10	32122813	32123374	10:32122813-32123374	ENSG00000233190,ENSG00000252482,ENSG00000234811,ENSG00000235113,ENSG00000234335
chr10	32190797	32191150	10:32190797-32191150	ENSG00000233190,ENSG00000217094,ENSG00000252482
chr10	32199733	32200151	10:32199733-32200151	ENSG00000231245,ENSG00000226842,ENSG00000227253,ENSG00000233190,ENSG00000217094,ENSG00000252482
chr10	32250537	32250864	10:32250537-32250864	ENSG00000226842,ENSG00000227253,ENSG00000233190
chr10	32317853	32318053	10:32317853-32318053	ENSG00000226842,ENSG00000227253
chr10	32318500	32318802	10:32318500-32318802	ENSG00000226842,ENSG00000227253,ENSG00000233190
chr10	32332223	32332695	10:32332223-32332695	ENSG00000229327,ENSG00000233825,ENSG00000226842,ENSG00000120616,ENSG00000227253,ENSG00000233190
chr10	32345999	32347703	10:32345999-32347703	ENSG00000229327,ENSG00000233825,ENSG00000226842,ENSG00000120616,ENSG00000227253,ENSG00000233190
chr10	32373419	32373619	10:32373419-32373619	ENSG00000120616,ENSG00000227253
chr10	32377662	32377868	10:32377662-32377868	ENSG00000200484,ENSG00000120616
chr10	32377938	32378138	10:32377938-32378138	ENSG00000200484,ENSG00000120616
chr10	32378579	32379101	10:32378579-32379101	ENSG00000231245,ENSG00000216937,ENSG00000286409,ENSG00000200484,ENSG00000229327,ENSG00000233825,ENSG00000226842,ENSG00000120616,ENSG00000227253
chr10	32379508	32379715	10:32379508-32379715	ENSG00000200484,ENSG00000120616
chr10	32400614	32400852	10:32400614-32400852	ENSG00000231245,ENSG00000200484
chr10	32445737	32446597	10:32445737-32446597	ENSG00000231245,ENSG00000216937,ENSG00000286409,ENSG00000200484,ENSG00000120616,ENSG00000227253
chr10	32746784	32747146	10:32746784-32747146	ENSG00000235962,ENSG00000229878,ENSG00000265319,ENSG00000234163,ENSG00000231245
chr10	32923247	32923506	10:32923247-32923506	ENSG00000265319,ENSG00000234163,ENSG00000228816,ENSG00000150093
chr10	32938439	32939008	10:32938439-32939008	ENSG00000234163,ENSG00000229656,ENSG00000228816,ENSG00000150093
chr10	32943423	32944601	10:32943423-32944601	ENSG00000229656,ENSG00000228816,ENSG00000150093
chr10	32957218	32958935	10:32957218-32958935	ENSG00000229656,ENSG00000228816,ENSG00000150093
chr10	32961487	32961888	10:32961487-32961888	ENSG00000229656,ENSG00000150093
chr10	32980257	32981353	10:32980257-32981353	ENSG00000229878,ENSG00000265319,ENSG00000234163,ENSG00000229656,ENSG00000150093
chr10	33005327	33005956	10:33005327-33005956	ENSG00000229878,ENSG00000265319,ENSG00000234163,ENSG00000229656,ENSG00000150093
chr10	33087275	33087513	10:33087275-33087513	ENSG00000233387,ENSG00000235962,ENSG00000229878,ENSG00000265319,ENSG00000234163
chr10	33094248	33094448	10:33094248-33094448	ENSG00000233387,ENSG00000235962,ENSG00000229878,ENSG00000265319,ENSG00000234163
chr10	33095864	33096472	10:33095864-33096472	ENSG00000233387,ENSG00000235962,ENSG00000229878,ENSG00000265319,ENSG00000234163
chr10	33193302	33193719	10:33193302-33193719	ENSG00000244356,ENSG00000238258,ENSG00000099250,ENSG00000233387,ENSG00000229878,ENSG00000265319,ENSG00000234163
chr10	33227315	33227616	10:33227315-33227616	ENSG00000244356,ENSG00000238258
chr10	33240931	33241654	10:33240931-33241654	ENSG00000244356,ENSG00000238258,ENSG00000233387,ENSG00000265319
chr10	33244332	33244710	10:33244332-33244710	ENSG00000244356,ENSG00000238258
chr10	33248680	33249006	10:33248680-33249006	ENSG00000244356,ENSG00000238258,ENSG00000233387,ENSG00000235962
chr10	33309491	33309838	10:33309491-33309838	ENSG00000244356
chr10	33333689	33334478	10:33333689-33334478	ENSG00000244356,ENSG00000099250
chr10	33334734	33335764	10:33334734-33335764	ENSG00000287278,ENSG00000273012,ENSG00000099250
chr10	33335859	33336059	10:33335859-33336059	ENSG00000273012,ENSG00000099250
chr10	33336145	33336738	10:33336145-33336738	ENSG00000273012,ENSG00000099250
chr10	33336815	33337319	10:33336815-33337319	ENSG00000287278,ENSG00000273012,ENSG00000099250
chr10	33341932	33342140	10:33341932-33342140	ENSG00000287278,ENSG00000273012,ENSG00000099250
chr10	33506880	33507147	10:33506880-33507147	ENSG00000287278
chr10	33509249	33509479	10:33509249-33509479	ENSG00000287278
chr10	33547975	33548269	10:33547975-33548269	ENSG00000226412,ENSG00000287278
chr10	33549367	33549710	10:33549367-33549710	ENSG00000223470,ENSG00000226407,ENSG00000226412,ENSG00000287278
chr10	33557276	33557681	10:33557276-33557681	ENSG00000226412,ENSG00000287278
chr10	33620965	33621531	10:33620965-33621531	ENSG00000226412,ENSG00000287278
chr10	33661676	33662490	10:33661676-33662490	ENSG00000223470,ENSG00000226407,ENSG00000203565,ENSG00000226412,ENSG00000287278,ENSG00000233387,ENSG00000235962,ENSG00000229878,ENSG00000265319
chr10	33666847	33667304	10:33666847-33667304	ENSG00000203565,ENSG00000226412,ENSG00000287278
chr10	33705476	33706009	10:33705476-33706009	ENSG00000226407,ENSG00000203565,ENSG00000287278
chr10	33715057	33716235	10:33715057-33716235	ENSG00000222909,ENSG00000223047,ENSG00000232525,ENSG00000234167,ENSG00000223470,ENSG00000226407,ENSG00000261683,ENSG00000203565,ENSG00000226412,ENSG00000287278,ENSG00000244356,ENSG00000238258,ENSG00000099250,ENSG00000233387,ENSG00000235962,ENSG00000229878,ENSG00000265319,ENSG00000234163,ENSG00000231245
chr10	33716428	33716865	10:33716428-33716865	ENSG00000223470,ENSG00000226407,ENSG00000203565,ENSG00000226412,ENSG00000287278
chr10	33743548	33743748	10:33743548-33743748	-
chr10	33770656	33770890	10:33770656-33770890	ENSG00000261683
chr10	33772681	33773473	10:33772681-33773473	ENSG00000261683
chr10	33781676	33782088	10:33781676-33782088	ENSG00000226407,ENSG00000261683
chr10	33783277	33784063	10:33783277-33784063	ENSG00000223470,ENSG00000226407,ENSG00000261683,ENSG00000226412,ENSG00000287278
chr10	33793907	33794107	10:33793907-33794107	-
chr10	33796640	33796840	10:33796640-33796840	ENSG00000226407
chr10	33817642	33817860	10:33817642-33817860	ENSG00000226407
chr10	33819407	33819722	10:33819407-33819722	ENSG00000223470,ENSG00000226407
chr10	33921426	33921626	10:33921426-33921626	ENSG00000223470
chr10	33965917	33966323	10:33965917-33966323	ENSG00000223470,ENSG00000226407
chr10	34058257	34058457	10:34058257-34058457	-
chr10	34081383	34081766	10:34081383-34081766	ENSG00000223470,ENSG00000226407,ENSG00000287278
chr10	34135258	34135954	10:34135258-34135954	ENSG00000223470,ENSG00000226407,ENSG00000287278
chr10	34200404	34200998	10:34200404-34200998	ENSG00000199200
chr10	34205400	34206270	10:34205400-34206270	ENSG00000199200
chr10	34254636	34255116	10:34254636-34255116	ENSG00000283000,ENSG00000213724,ENSG00000223047,ENSG00000232525,ENSG00000234167,ENSG00000148498,ENSG00000223470,ENSG00000226407,ENSG00000287278
chr10	34305175	34305606	10:34305175-34305606	ENSG00000234167,ENSG00000148498
chr10	34515295	34515696	10:34515295-34515696	ENSG00000234167
chr10	34522580	34522947	10:34522580-34522947	ENSG00000234167
chr10	34528733	34528933	10:34528733-34528933	ENSG00000234167
chr10	34538405	34538621	10:34538405-34538621	ENSG00000234167
chr10	34609316	34609779	10:34609316-34609779	ENSG00000232525,ENSG00000234167
chr10	34627388	34627596	10:34627388-34627596	-
chr10	34636566	34636917	10:34636566-34636917	-
chr10	34637407	34638058	10:34637407-34638058	ENSG00000232525,ENSG00000234167,ENSG00000244356,ENSG00000099250,ENSG00000233387
chr10	34638222	34638422	10:34638222-34638422	-
chr10	34641781	34641981	10:34641781-34641981	-
chr10	34650091	34650508	10:34650091-34650508	ENSG00000283000,ENSG00000213724,ENSG00000222909,ENSG00000223047,ENSG00000232525,ENSG00000226386,ENSG00000229235
chr10	34655431	34655822	10:34655431-34655822	ENSG00000229235
chr10	34662206	34662406	10:34662206-34662406	ENSG00000229235
chr10	34666400	34666612	10:34666400-34666612	ENSG00000283000,ENSG00000213724,ENSG00000222909,ENSG00000223047,ENSG00000215184,ENSG00000229235
chr10	34666987	34667383	10:34666987-34667383	ENSG00000283000,ENSG00000213724,ENSG00000222909,ENSG00000223047,ENSG00000215184,ENSG00000229235
chr10	34670174	34670663	10:34670174-34670663	ENSG00000283000,ENSG00000213724,ENSG00000222909,ENSG00000223047,ENSG00000215184
chr10	34674163	34674549	10:34674163-34674549	ENSG00000283000,ENSG00000213724,ENSG00000222909,ENSG00000223047,ENSG00000232525,ENSG00000226386,ENSG00000215184,ENSG00000229235,ENSG00000148498
chr10	34723769	34724003	10:34723769-34724003	ENSG00000283000,ENSG00000213724,ENSG00000222909,ENSG00000223047,ENSG00000232525,ENSG00000226386,ENSG00000148498
chr10	34727232	34727432	10:34727232-34727432	ENSG00000283000,ENSG00000213724,ENSG00000222909,ENSG00000223047,ENSG00000232525,ENSG00000226386,ENSG00000148498
chr10	34740110	34740310	10:34740110-34740310	ENSG00000223047,ENSG00000232525,ENSG00000226386,ENSG00000148498
chr10	34758521	34758724	10:34758521-34758724	ENSG00000222909,ENSG00000223047,ENSG00000232525,ENSG00000226386,ENSG00000148498
chr10	34780749	34781417	10:34780749-34781417	ENSG00000283000,ENSG00000213724,ENSG00000222909,ENSG00000223047,ENSG00000232525,ENSG00000226386,ENSG00000148498
chr10	34809418	34809744	10:34809418-34809744	ENSG00000222909,ENSG00000223047,ENSG00000232525,ENSG00000226386,ENSG00000148498
chr10	34994640	34994909	10:34994640-34994909	ENSG00000283000,ENSG00000213724,ENSG00000222909,ENSG00000223047,ENSG00000232525
chr10	34996810	34997243	10:34996810-34997243	ENSG00000266228,ENSG00000283000,ENSG00000213724,ENSG00000222909,ENSG00000223047,ENSG00000232525
chr10	35089645	35090837	10:35089645-35090837	ENSG00000266228,ENSG00000108094
chr10	35126458	35127991	10:35126458-35127991	ENSG00000253070,ENSG00000233200,ENSG00000269952,ENSG00000233343,ENSG00000253054,ENSG00000095794,ENSG00000230534,ENSG00000266228,ENSG00000108094
chr10	35136152	35136855	10:35136152-35136855	ENSG00000253070,ENSG00000233200,ENSG00000233343,ENSG00000253054,ENSG00000095794,ENSG00000230534,ENSG00000266228
chr10	35149174	35149922	10:35149174-35149922	ENSG00000200097,ENSG00000253070,ENSG00000233200,ENSG00000233343,ENSG00000253054,ENSG00000095794,ENSG00000230534,ENSG00000266228
chr10	35184607	35184814	10:35184607-35184814	ENSG00000095794
chr10	35194941	35195292	10:35194941-35195292	ENSG00000095794,ENSG00000230534
chr10	35195444	35196398	10:35195444-35196398	ENSG00000269952,ENSG00000233343,ENSG00000095794,ENSG00000230534,ENSG00000266228
chr10	35209079	35209557	10:35209079-35209557	ENSG00000253070,ENSG00000233200,ENSG00000269952,ENSG00000095794
chr10	35218416	35218759	10:35218416-35218759	ENSG00000253070,ENSG00000233200,ENSG00000269952,ENSG00000230534
chr10	35300199	35300511	10:35300199-35300511	ENSG00000200097,ENSG00000253070,ENSG00000233200
chr10	35306949	35307149	10:35306949-35307149	ENSG00000200097
chr10	35335721	35337592	10:35335721-35337592	ENSG00000271335,ENSG00000200097,ENSG00000108100,ENSG00000253070,ENSG00000233200
chr10	35341542	35341874	10:35341542-35341874	ENSG00000271335,ENSG00000108100
chr10	35358643	35358984	10:35358643-35358984	-
chr10	35359053	35359384	10:35359053-35359384	-
chr10	35369239	35369490	10:35369239-35369490	-
chr10	35379057	35379676	10:35379057-35379676	ENSG00000271335,ENSG00000200097,ENSG00000253070,ENSG00000233200
chr10	35400924	35401371	10:35400924-35401371	ENSG00000200097
chr10	35409062	35409845	10:35409062-35409845	ENSG00000236313,ENSG00000237970,ENSG00000252621,ENSG00000244402,ENSG00000235687,ENSG00000225355,ENSG00000233533,ENSG00000238176,ENSG00000227475,ENSG00000227313,ENSG00000226646,ENSG00000287945,ENSG00000271335,ENSG00000200097,ENSG00000108100,ENSG00000253070,ENSG00000233200,ENSG00000266228,ENSG00000283000,ENSG00000213724,ENSG00000232525
chr10	35410695	35410929	10:35410695-35410929	-
chr10	35416549	35417106	10:35416549-35417106	ENSG00000224920,ENSG00000237970,ENSG00000252621,ENSG00000244402,ENSG00000235687,ENSG00000234918,ENSG00000148513,ENSG00000225355,ENSG00000207271,ENSG00000227313,ENSG00000287945,ENSG00000271335,ENSG00000200097,ENSG00000108100,ENSG00000253070,ENSG00000233200,ENSG00000222909
chr10	35417241	35417441	10:35417241-35417441	-
chr10	35433758	35434456	10:35433758-35434456	ENSG00000287945,ENSG00000200097,ENSG00000108100
chr10	35451246	35451786	10:35451246-35451786	ENSG00000287945
chr10	35462799	35463234	10:35462799-35463234	ENSG00000287945,ENSG00000253070,ENSG00000233200
chr10	35486551	35487233	10:35486551-35487233	ENSG00000200097
chr10	35495770	35496218	10:35495770-35496218	ENSG00000148513,ENSG00000200097
chr10	35523738	35523976	10:35523738-35523976	ENSG00000108100
chr10	35564496	35565095	10:35564496-35565095	ENSG00000200097,ENSG00000253070,ENSG00000233200
chr10	35586087	35586561	10:35586087-35586561	ENSG00000244402,ENSG00000207271,ENSG00000227313,ENSG00000177291,ENSG00000273312,ENSG00000200097,ENSG00000253070,ENSG00000233200
chr10	35614424	35614847	10:35614424-35614847	ENSG00000207271,ENSG00000177291,ENSG00000273312
chr10	35633336	35633536	10:35633336-35633536	-
chr10	35635570	35635861	10:35635570-35635861	ENSG00000227313,ENSG00000226646,ENSG00000284265,ENSG00000287528,ENSG00000177283
chr10	35639899	35640127	10:35639899-35640127	ENSG00000227313,ENSG00000226646,ENSG00000284265,ENSG00000287528,ENSG00000177283
chr10	35640539	35641421	10:35640539-35641421	ENSG00000227475,ENSG00000227313,ENSG00000226646,ENSG00000284265,ENSG00000287528,ENSG00000177283
chr10	35642119	35642843	10:35642119-35642843	ENSG00000207271,ENSG00000227475,ENSG00000227313,ENSG00000226646,ENSG00000284265,ENSG00000287528,ENSG00000177283
chr10	35643433	35643633	10:35643433-35643633	ENSG00000226646,ENSG00000284265,ENSG00000287528,ENSG00000177283
chr10	35644004	35644205	10:35644004-35644205	ENSG00000227313,ENSG00000226646,ENSG00000284265,ENSG00000287528,ENSG00000177283
chr10	35765261	35765474	10:35765261-35765474	ENSG00000207271,ENSG00000227475,ENSG00000227313,ENSG00000280719,ENSG00000226646
chr10	35773581	35773985	10:35773581-35773985	ENSG00000234918,ENSG00000206796,ENSG00000148513,ENSG00000225355,ENSG00000207271,ENSG00000227475,ENSG00000227313,ENSG00000280719,ENSG00000226646
chr10	35778347	35778640	10:35778347-35778640	ENSG00000227475,ENSG00000227313,ENSG00000280719,ENSG00000226646
chr10	35794777	35795036	10:35794777-35795036	ENSG00000207271,ENSG00000227475,ENSG00000227313,ENSG00000226646
chr10	36172634	36172992	10:36172634-36172992	ENSG00000237970,ENSG00000235687,ENSG00000225355,ENSG00000207271,ENSG00000227475,ENSG00000227313
chr10	36185087	36185518	10:36185087-36185518	ENSG00000256892,ENSG00000225276,ENSG00000224920,ENSG00000236313,ENSG00000237970,ENSG00000252621,ENSG00000244402,ENSG00000235687,ENSG00000234918,ENSG00000206796,ENSG00000148513,ENSG00000225355,ENSG00000233533,ENSG00000238176,ENSG00000207271,ENSG00000274458,ENSG00000237002,ENSG00000228694,ENSG00000236626,ENSG00000227475,ENSG00000227313,ENSG00000226646
chr10	36446824	36447030	10:36446824-36447030	ENSG00000252621,ENSG00000206796,ENSG00000207271,ENSG00000274458,ENSG00000237002,ENSG00000228694,ENSG00000236626
chr10	36534569	36535052	10:36534569-36535052	ENSG00000234541,ENSG00000256892,ENSG00000225276,ENSG00000224920,ENSG00000236313,ENSG00000237970,ENSG00000252621,ENSG00000244402,ENSG00000235687,ENSG00000234918,ENSG00000206796,ENSG00000148513,ENSG00000225355,ENSG00000233533,ENSG00000238176,ENSG00000207271,ENSG00000229644,ENSG00000274458,ENSG00000237002,ENSG00000228694,ENSG00000236626,ENSG00000227475,ENSG00000227313
chr10	36872577	36873369	10:36872577-36873369	ENSG00000233832,ENSG00000234541,ENSG00000227264,ENSG00000233867,ENSG00000225638,ENSG00000234941,ENSG00000226113,ENSG00000224761,ENSG00000225965,ENSG00000225192,ENSG00000260137,ENSG00000226578,ENSG00000256892,ENSG00000225276,ENSG00000224920,ENSG00000236313,ENSG00000237970,ENSG00000252621,ENSG00000244402,ENSG00000235687,ENSG00000234918,ENSG00000206796,ENSG00000148513,ENSG00000225355,ENSG00000233533,ENSG00000238176,ENSG00000207271,ENSG00000236626,ENSG00000227475,ENSG00000227313,ENSG00000226646
chr10	36888935	36889135	10:36888935-36889135	ENSG00000224920,ENSG00000236313,ENSG00000237970,ENSG00000252621,ENSG00000244402,ENSG00000235687,ENSG00000234918,ENSG00000206796,ENSG00000225355,ENSG00000233533,ENSG00000238176
chr10	37856857	37858366	10:37856857-37858366	ENSG00000234541,ENSG00000233867,ENSG00000225638,ENSG00000224761,ENSG00000225965,ENSG00000272983,ENSG00000235197,ENSG00000151963,ENSG00000236514,ENSG00000228828,ENSG00000225192,ENSG00000260137,ENSG00000198105,ENSG00000226578,ENSG00000256892,ENSG00000225276,ENSG00000224920,ENSG00000236313,ENSG00000237970,ENSG00000252621,ENSG00000235687,ENSG00000234918,ENSG00000206796
chr10	37865955	37866374	10:37865955-37866374	ENSG00000233832,ENSG00000227679,ENSG00000234541,ENSG00000227264,ENSG00000233867,ENSG00000225638,ENSG00000203496,ENSG00000228882,ENSG00000234941,ENSG00000226113,ENSG00000224761,ENSG00000225965,ENSG00000272983,ENSG00000226086,ENSG00000275675,ENSG00000252132,ENSG00000235197,ENSG00000151963,ENSG00000236514,ENSG00000228828,ENSG00000225192,ENSG00000260137,ENSG00000198105,ENSG00000226578,ENSG00000256892,ENSG00000225276,ENSG00000224920,ENSG00000236313,ENSG00000237970,ENSG00000252621,ENSG00000244402,ENSG00000235687,ENSG00000234918,ENSG00000206796
chr10	37975770	37977177	10:37975770-37977177	ENSG00000233832,ENSG00000227679,ENSG00000234541,ENSG00000227264,ENSG00000233867,ENSG00000225638,ENSG00000203496,ENSG00000228882,ENSG00000222314,ENSG00000276805,ENSG00000120555,ENSG00000234941,ENSG00000226113,ENSG00000224761,ENSG00000225965,ENSG00000272983,ENSG00000283930,ENSG00000075407,ENSG00000235964,ENSG00000226086,ENSG00000275675,ENSG00000252132,ENSG00000189180,ENSG00000206840,ENSG00000226447,ENSG00000175395,ENSG00000235197,ENSG00000151963,ENSG00000236514,ENSG00000228828,ENSG00000225192,ENSG00000260137,ENSG00000198105,ENSG00000226578,ENSG00000256892,ENSG00000225276,ENSG00000224920,ENSG00000236313,ENSG00000237970,ENSG00000252621,ENSG00000244402,ENSG00000235687,ENSG00000234918,ENSG00000206796,ENSG00000225355
chr10	38010175	38011468	10:38010175-38011468	ENSG00000233832,ENSG00000227679,ENSG00000234541,ENSG00000227264,ENSG00000233867,ENSG00000203496,ENSG00000228882,ENSG00000222314,ENSG00000234941,ENSG00000226113,ENSG00000224761,ENSG00000225965,ENSG00000272983,ENSG00000283930,ENSG00000075407,ENSG00000235964,ENSG00000226086,ENSG00000275675,ENSG00000252132,ENSG00000189180,ENSG00000206840,ENSG00000226447,ENSG00000175395,ENSG00000235197,ENSG00000151963,ENSG00000236514,ENSG00000228828,ENSG00000225192,ENSG00000260137,ENSG00000198105,ENSG00000226578,ENSG00000256892,ENSG00000225276,ENSG00000224920,ENSG00000236313,ENSG00000237970,ENSG00000252621,ENSG00000244402,ENSG00000235687,ENSG00000234918,ENSG00000206796,ENSG00000148513
chr10	38025295	38025508	10:38025295-38025508	ENSG00000203496,ENSG00000234941,ENSG00000226113,ENSG00000224761,ENSG00000225965,ENSG00000272983,ENSG00000226086,ENSG00000275675,ENSG00000252132,ENSG00000228828
chr10	38093968	38094922	10:38093968-38094922	ENSG00000233832,ENSG00000227679,ENSG00000227264,ENSG00000233867,ENSG00000234941,ENSG00000226113,ENSG00000224761,ENSG00000225965,ENSG00000272983,ENSG00000283930,ENSG00000075407,ENSG00000235964,ENSG00000226086,ENSG00000275675,ENSG00000252132,ENSG00000228828,ENSG00000226578,ENSG00000224920,ENSG00000148513
chr10	38095151	38095410	10:38095151-38095410	ENSG00000234941,ENSG00000224761,ENSG00000225965,ENSG00000272983,ENSG00000283930,ENSG00000075407,ENSG00000235964,ENSG00000226086,ENSG00000275675
chr10	38355907	38356560	10:38355907-38356560	ENSG00000233832,ENSG00000227679,ENSG00000234541,ENSG00000233867,ENSG00000225638,ENSG00000203496,ENSG00000228882,ENSG00000222314,ENSG00000276805,ENSG00000120555,ENSG00000099251,ENSG00000234941,ENSG00000226113,ENSG00000224761,ENSG00000225965,ENSG00000272983,ENSG00000226086,ENSG00000275675,ENSG00000206840,ENSG00000235197,ENSG00000228828,ENSG00000225192,ENSG00000260137,ENSG00000226578,ENSG00000256892,ENSG00000225276,ENSG00000224920,ENSG00000236313,ENSG00000237970,ENSG00000252621,ENSG00000244402,ENSG00000235687,ENSG00000234918,ENSG00000206796
chr10	38402233	38403490	10:38402233-38403490	ENSG00000233832,ENSG00000227679,ENSG00000234541,ENSG00000227264,ENSG00000233867,ENSG00000225638,ENSG00000277133,ENSG00000203496,ENSG00000228882,ENSG00000222314,ENSG00000276805,ENSG00000120555,ENSG00000099251,ENSG00000234941,ENSG00000226113,ENSG00000224761,ENSG00000225965,ENSG00000272983,ENSG00000226086,ENSG00000275675,ENSG00000228828,ENSG00000225192,ENSG00000260137,ENSG00000226578,ENSG00000256892,ENSG00000225276,ENSG00000224920,ENSG00000236313,ENSG00000237970,ENSG00000252621,ENSG00000244402,ENSG00000235687,ENSG00000234918,ENSG00000206796,ENSG00000225355
chr10	38601245	38601454	10:38601245-38601454	ENSG00000233832,ENSG00000227679,ENSG00000234541,ENSG00000227264,ENSG00000233867,ENSG00000225638,ENSG00000277133,ENSG00000215151,ENSG00000203496,ENSG00000228882,ENSG00000234941,ENSG00000226113,ENSG00000226578,ENSG00000256892,ENSG00000225276,ENSG00000244402
chr10	41710591	41710796	10:41710591-41710796	-
chr10	41831717	41831917	10:41831717-41831917	ENSG00000228755,ENSG00000229485
chr10	41839829	41840029	10:41839829-41840029	-
chr10	41840723	41840923	10:41840723-41840923	-
chr10	41843145	41843345	10:41843145-41843345	-
chr10	41845564	41845904	10:41845564-41845904	-
chr10	41846620	41846984	10:41846620-41846984	-
chr10	41847296	41847665	10:41847296-41847665	-
chr10	41848171	41848506	10:41848171-41848506	-
chr10	41849001	41849331	10:41849001-41849331	-
chr10	41849665	41849968	10:41849665-41849968	-
chr10	41852238	41852472	10:41852238-41852472	-
chr10	41852712	41853071	10:41852712-41853071	-
chr10	41854484	41855131	10:41854484-41855131	-
chr10	41855300	41855649	10:41855300-41855649	-
chr10	41866947	41867305	10:41866947-41867305	-
chr10	41872045	41872245	10:41872045-41872245	-
chr10	41874854	41875054	10:41874854-41875054	-
chr10	41883650	41883910	10:41883650-41883910	-
chr10	41884834	41885034	10:41884834-41885034	-
chr10	42104174	42104525	10:42104174-42104525	-
chr10	42551799	42551999	10:42551799-42551999	ENSG00000251783,ENSG00000272387,ENSG00000272319,ENSG00000277479,ENSG00000233837,ENSG00000270762,ENSG00000234420,ENSG00000185904,ENSG00000279239,ENSG00000182632,ENSG00000215146
chr10	42552131	42553250	10:42552131-42553250	ENSG00000230425,ENSG00000234864,ENSG00000231009,ENSG00000232109,ENSG00000233515,ENSG00000285884,ENSG00000251783,ENSG00000272387,ENSG00000272319,ENSG00000277479,ENSG00000196693,ENSG00000233837,ENSG00000270762,ENSG00000234420,ENSG00000185904,ENSG00000279239,ENSG00000182632,ENSG00000215146,ENSG00000228755,ENSG00000274167,ENSG00000271650,ENSG00000237592,ENSG00000229485
chr10	42630456	42630656	10:42630456-42630656	ENSG00000232109,ENSG00000285884,ENSG00000251783,ENSG00000196693
chr10	42637963	42639030	10:42637963-42639030	ENSG00000230425,ENSG00000234864,ENSG00000231009,ENSG00000232109,ENSG00000233515,ENSG00000285884,ENSG00000251783,ENSG00000272387,ENSG00000272319,ENSG00000277479,ENSG00000196693,ENSG00000233837,ENSG00000185904,ENSG00000279239,ENSG00000182632,ENSG00000215146
chr10	42753149	42753581	10:42753149-42753581	ENSG00000252416,ENSG00000259869,ENSG00000270552,ENSG00000230425,ENSG00000234864,ENSG00000231009,ENSG00000232109,ENSG00000233515,ENSG00000251783,ENSG00000272319,ENSG00000277479,ENSG00000185904,ENSG00000279239,ENSG00000182632,ENSG00000215146
chr10	42754307	42754553	10:42754307-42754553	ENSG00000259869,ENSG00000270552,ENSG00000230425,ENSG00000234864,ENSG00000231009,ENSG00000232109,ENSG00000233515,ENSG00000272319,ENSG00000277479
chr10	42755473	42755673	10:42755473-42755673	ENSG00000259869,ENSG00000230425,ENSG00000234864,ENSG00000231009,ENSG00000233515
chr10	42766336	42766537	10:42766336-42766537	ENSG00000252416,ENSG00000230425,ENSG00000234864,ENSG00000231009,ENSG00000232109,ENSG00000233515,ENSG00000251783,ENSG00000185904,ENSG00000279239,ENSG00000182632,ENSG00000215146
chr10	42782319	42783055	10:42782319-42783055	ENSG00000252416,ENSG00000165733,ENSG00000259869,ENSG00000230425,ENSG00000234864,ENSG00000231009,ENSG00000232109,ENSG00000233515,ENSG00000251783,ENSG00000272387,ENSG00000272319,ENSG00000277479,ENSG00000233837,ENSG00000185904,ENSG00000279239,ENSG00000182632,ENSG00000215146,ENSG00000274167,ENSG00000237592,ENSG00000229485
chr10	42864530	42864817	10:42864530-42864817	ENSG00000234944,ENSG00000252416
chr10	42917707	42918200	10:42917707-42918200	ENSG00000234944,ENSG00000274167
chr10	42924427	42924976	10:42924427-42924976	ENSG00000236114,ENSG00000234944,ENSG00000252416,ENSG00000234864,ENSG00000231009,ENSG00000233515,ENSG00000185904,ENSG00000279239,ENSG00000182632,ENSG00000215146,ENSG00000228755,ENSG00000274167,ENSG00000271650,ENSG00000237592,ENSG00000229485
chr10	42928159	42928359	10:42928159-42928359	-
chr10	42929283	42930380	10:42929283-42930380	ENSG00000234944,ENSG00000252416,ENSG00000234864,ENSG00000232109,ENSG00000233515,ENSG00000185904,ENSG00000279239,ENSG00000182632,ENSG00000215146,ENSG00000228755,ENSG00000274167,ENSG00000237592,ENSG00000229485
chr10	42932759	42934755	10:42932759-42934755	ENSG00000236114,ENSG00000263795,ENSG00000234944,ENSG00000252416,ENSG00000230425,ENSG00000234864,ENSG00000231009,ENSG00000232109,ENSG00000233515,ENSG00000272387,ENSG00000185904,ENSG00000279239,ENSG00000182632,ENSG00000215146,ENSG00000274167,ENSG00000271650,ENSG00000229485
chr10	42938930	42939490	10:42938930-42939490	ENSG00000234944,ENSG00000234864,ENSG00000231009,ENSG00000228755,ENSG00000274167,ENSG00000271650
chr10	42954039	42955039	10:42954039-42955039	ENSG00000263795,ENSG00000234944,ENSG00000252416,ENSG00000230425,ENSG00000234864,ENSG00000231009,ENSG00000232109,ENSG00000233515,ENSG00000185904,ENSG00000279239,ENSG00000182632,ENSG00000215146,ENSG00000228755,ENSG00000274167,ENSG00000237592,ENSG00000229485
chr10	42960425	42961554	10:42960425-42961554	ENSG00000236114,ENSG00000263795,ENSG00000234944,ENSG00000252416,ENSG00000230425,ENSG00000234864,ENSG00000231009,ENSG00000232109,ENSG00000233515,ENSG00000272387,ENSG00000272319,ENSG00000277479,ENSG00000185904,ENSG00000279239,ENSG00000182632,ENSG00000215146,ENSG00000228755,ENSG00000271650,ENSG00000229485
chr10	42962823	42963768	10:42962823-42963768	ENSG00000263795,ENSG00000234944,ENSG00000252416,ENSG00000234864,ENSG00000233515,ENSG00000228755,ENSG00000271650,ENSG00000229485
chr10	42970668	42970950	10:42970668-42970950	ENSG00000263795
chr10	42975193	42975515	10:42975193-42975515	ENSG00000263795,ENSG00000229630
chr10	42983105	42983641	10:42983105-42983641	ENSG00000263795,ENSG00000229630,ENSG00000237592
chr10	42988957	42989428	10:42988957-42989428	ENSG00000263795,ENSG00000229630,ENSG00000230425,ENSG00000185904,ENSG00000182632,ENSG00000228755,ENSG00000274167
chr10	43012719	43013438	10:43012719-43013438	ENSG00000263795,ENSG00000185904,ENSG00000279239,ENSG00000182632,ENSG00000228755,ENSG00000271650,ENSG00000237592
chr10	43025376	43025767	10:43025376-43025767	ENSG00000263795
chr10	43035821	43036033	10:43035821-43036033	-
chr10	43039471	43040023	10:43039471-43040023	ENSG00000236114,ENSG00000263795,ENSG00000234944,ENSG00000252416,ENSG00000230425,ENSG00000234864,ENSG00000231009,ENSG00000233515,ENSG00000185904,ENSG00000279239,ENSG00000182632,ENSG00000215146,ENSG00000274167,ENSG00000271650,ENSG00000237592,ENSG00000229485
chr10	43043920	43044728	10:43043920-43044728	ENSG00000229485
chr10	43045825	43046361	10:43045825-43046361	ENSG00000229485
chr10	43076500	43076726	10:43076500-43076726	ENSG00000165731
chr10	43076868	43077281	10:43076868-43077281	ENSG00000165731
chr10	43078397	43079092	10:43078397-43079092	ENSG00000165731
chr10	43082704	43083282	10:43082704-43083282	ENSG00000165731,ENSG00000234944,ENSG00000252416,ENSG00000231009,ENSG00000279239,ENSG00000274167
chr10	43083823	43084447	10:43083823-43084447	ENSG00000165731
chr10	43089388	43089647	10:43089388-43089647	-
chr10	43092623	43092901	10:43092623-43092901	ENSG00000228755,ENSG00000237592
chr10	43093554	43093797	10:43093554-43093797	ENSG00000228755
chr10	43101192	43101547	10:43101192-43101547	ENSG00000165731,ENSG00000234944
chr10	43104595	43104819	10:43104595-43104819	ENSG00000165731
chr10	43105048	43106029	10:43105048-43106029	ENSG00000165731,ENSG00000234944,ENSG00000252416,ENSG00000237592
chr10	43110236	43110647	10:43110236-43110647	-
chr10	43120777	43121301	10:43120777-43121301	ENSG00000252416,ENSG00000271650
chr10	43123595	43123946	10:43123595-43123946	-
chr10	43126719	43127304	10:43126719-43127304	ENSG00000169826,ENSG00000273008
chr10	43129233	43129785	10:43129233-43129785	ENSG00000169826,ENSG00000273008,ENSG00000252416,ENSG00000233515,ENSG00000272319,ENSG00000277479,ENSG00000237592,ENSG00000229485
chr10	43137420	43139069	10:43137420-43139069	ENSG00000169826,ENSG00000273008,ENSG00000228755
chr10	43140329	43140977	10:43140329-43140977	ENSG00000169826,ENSG00000273008
chr10	43141243	43141781	10:43141243-43141781	ENSG00000169826,ENSG00000273008
chr10	43201757	43203060	10:43201757-43203060	ENSG00000198915
chr10	43203647	43204235	10:43203647-43204235	ENSG00000198915
chr10	43204721	43205741	10:43204721-43205741	ENSG00000236114,ENSG00000198915,ENSG00000228755
chr10	43208854	43209075	10:43208854-43209075	ENSG00000198915
chr10	43212392	43212670	10:43212392-43212670	ENSG00000198915
chr10	43218509	43218709	10:43218509-43218709	-
chr10	43255793	43256187	10:43255793-43256187	-
chr10	43266566	43267103	10:43266566-43267103	ENSG00000198915
chr10	43293074	43293688	10:43293074-43293688	-
chr10	43304741	43305115	10:43304741-43305115	ENSG00000224265
chr10	43322717	43323103	10:43322717-43323103	ENSG00000224265
chr10	43348425	43348798	10:43348425-43348798	ENSG00000150201,ENSG00000221468,ENSG00000285712,ENSG00000224265
chr10	43361917	43362882	10:43361917-43362882	ENSG00000236114,ENSG00000150201,ENSG00000221468,ENSG00000285712,ENSG00000237592
chr10	43390618	43391048	10:43390618-43391048	ENSG00000169813,ENSG00000150201
chr10	43395810	43396020	10:43395810-43396020	ENSG00000169813
chr10	43396258	43397589	10:43396258-43397589	ENSG00000169813,ENSG00000150201
chr10	43404784	43404995	10:43404784-43404995	ENSG00000169813
chr10	43406061	43406618	10:43406061-43406618	ENSG00000169813
chr10	43406999	43410157	10:43406999-43410157	ENSG00000221400,ENSG00000169813
chr10	43417849	43418364	10:43417849-43418364	ENSG00000230555,ENSG00000221400,ENSG00000169813
chr10	43420059	43421306	10:43420059-43421306	ENSG00000236114,ENSG00000252532,ENSG00000243660,ENSG00000230555,ENSG00000221400,ENSG00000169813,ENSG00000150201
chr10	43427080	43427606	10:43427080-43427606	ENSG00000243660,ENSG00000230555
chr10	43436375	43437451	10:43436375-43437451	ENSG00000252532,ENSG00000243660,ENSG00000230555,ENSG00000169813
chr10	43439595	43440177	10:43439595-43440177	ENSG00000243660,ENSG00000230555,ENSG00000169813
chr10	43451851	43452760	10:43451851-43452760	ENSG00000236114,ENSG00000252532,ENSG00000243660,ENSG00000230555,ENSG00000169813,ENSG00000150201
chr10	43453362	43453813	10:43453362-43453813	ENSG00000236114,ENSG00000252532,ENSG00000243660,ENSG00000150201
chr10	43455372	43456124	10:43455372-43456124	ENSG00000252532,ENSG00000243660,ENSG00000169813,ENSG00000150201
chr10	43456423	43456624	10:43456423-43456624	ENSG00000252532
chr10	43574233	43574796	10:43574233-43574796	ENSG00000238263,ENSG00000237389,ENSG00000223910,ENSG00000196793,ENSG00000236114
chr10	43595909	43596308	10:43595909-43596308	ENSG00000238263,ENSG00000237389,ENSG00000223910,ENSG00000198298,ENSG00000232004,ENSG00000287852,ENSG00000236114
chr10	43606297	43606987	10:43606297-43606987	ENSG00000238263,ENSG00000237389,ENSG00000223910,ENSG00000198298,ENSG00000232004,ENSG00000287852,ENSG00000236114
chr10	43607621	43608047	10:43607621-43608047	ENSG00000238263,ENSG00000237389,ENSG00000223910,ENSG00000198298,ENSG00000232004,ENSG00000287852
chr10	43648212	43649316	10:43648212-43649316	ENSG00000107562,ENSG00000228426,ENSG00000230565,ENSG00000226245,ENSG00000169740,ENSG00000238263,ENSG00000237389,ENSG00000223910,ENSG00000198298,ENSG00000232004,ENSG00000236114
chr10	43683612	43683846	10:43683612-43683846	ENSG00000107562,ENSG00000277288,ENSG00000229116,ENSG00000237590,ENSG00000227029,ENSG00000233395,ENSG00000236769,ENSG00000223746,ENSG00000224162,ENSG00000271173,ENSG00000228426
chr10	43689912	43690703	10:43689912-43690703	ENSG00000107562,ENSG00000277288,ENSG00000229116,ENSG00000237590,ENSG00000227029,ENSG00000233395,ENSG00000236769,ENSG00000226790,ENSG00000226808,ENSG00000223746,ENSG00000224162,ENSG00000271173,ENSG00000228426
chr10	43782060	43782401	10:43782060-43782401	ENSG00000226790,ENSG00000226808,ENSG00000234973,ENSG00000223746,ENSG00000224162,ENSG00000271173
chr10	43808178	43808513	10:43808178-43808513	ENSG00000227029,ENSG00000233395,ENSG00000236769,ENSG00000226790,ENSG00000226808,ENSG00000223746,ENSG00000224162,ENSG00000271173
chr10	43816088	43816796	10:43816088-43816796	ENSG00000227395,ENSG00000287173,ENSG00000107562,ENSG00000277288,ENSG00000229116,ENSG00000237590,ENSG00000227029,ENSG00000233395,ENSG00000236769,ENSG00000226790,ENSG00000226808,ENSG00000234973,ENSG00000223746,ENSG00000224162,ENSG00000271173,ENSG00000228426
chr10	44173889	44174139	10:44173889-44174139	ENSG00000277288,ENSG00000229116,ENSG00000237590
chr10	44310600	44311466	10:44310600-44311466	ENSG00000107562,ENSG00000287901,ENSG00000277288,ENSG00000229116,ENSG00000237590,ENSG00000227029,ENSG00000233395,ENSG00000236769,ENSG00000228426
chr10	44348979	44349305	10:44348979-44349305	ENSG00000214089,ENSG00000107562,ENSG00000277288,ENSG00000229116,ENSG00000237590
chr10	44352626	44352974	10:44352626-44352974	ENSG00000214089,ENSG00000107562,ENSG00000277288,ENSG00000229116,ENSG00000237590
chr10	44359805	44360038	10:44359805-44360038	ENSG00000214089,ENSG00000107562,ENSG00000277288,ENSG00000229116,ENSG00000237590
chr10	44438153	44438353	10:44438153-44438353	ENSG00000287173,ENSG00000270767,ENSG00000214089
chr10	44479380	44479687	10:44479380-44479687	ENSG00000227395,ENSG00000287173,ENSG00000270767,ENSG00000214089,ENSG00000107562
chr10	44601869	44602069	10:44601869-44602069	ENSG00000234580,ENSG00000287173,ENSG00000214089
chr10	44682837	44683092	10:44682837-44683092	ENSG00000227395,ENSG00000287173
chr10	44723537	44723739	10:44723537-44723739	ENSG00000227395,ENSG00000287173
chr10	44725307	44725810	10:44725307-44725810	ENSG00000188234,ENSG00000227395,ENSG00000287173,ENSG00000214089
chr10	44857838	44858135	10:44857838-44858135	ENSG00000227395,ENSG00000287173,ENSG00000214089,ENSG00000107562,ENSG00000228426
chr10	44864772	44865287	10:44864772-44865287	ENSG00000227395,ENSG00000287173,ENSG00000107562,ENSG00000228426
chr10	44878719	44879457	10:44878719-44879457	ENSG00000227395,ENSG00000224812
chr10	44881771	44882184	10:44881771-44882184	ENSG00000224812
chr10	44913335	44913535	10:44913335-44913535	ENSG00000279058,ENSG00000187783,ENSG00000234504
chr10	44922869	44923125	10:44922869-44923125	ENSG00000187783,ENSG00000234504
chr10	44932752	44933450	10:44932752-44933450	ENSG00000263476,ENSG00000230501,ENSG00000236442,ENSG00000243349,ENSG00000235690,ENSG00000232554,ENSG00000270258,ENSG00000277757,ENSG00000165507,ENSG00000107551,ENSG00000223462,ENSG00000187783,ENSG00000234504
chr10	44940228	44940439	10:44940228-44940439	ENSG00000223462
chr10	44948829	44949029	10:44948829-44949029	-
chr10	44950475	44950694	10:44950475-44950694	ENSG00000107551,ENSG00000273363,ENSG00000224812
chr10	44959083	44959954	10:44959083-44959954	ENSG00000188234,ENSG00000165507,ENSG00000107551,ENSG00000273363,ENSG00000223462,ENSG00000224812
chr10	44963060	44963840	10:44963060-44963840	ENSG00000263476,ENSG00000230501,ENSG00000236442,ENSG00000243349,ENSG00000235690,ENSG00000232554,ENSG00000228462,ENSG00000270258,ENSG00000277757,ENSG00000165507,ENSG00000107551,ENSG00000273363,ENSG00000223462,ENSG00000187783,ENSG00000224812
chr10	44963964	44964216	10:44963964-44964216	ENSG00000107551,ENSG00000273363,ENSG00000224812
chr10	44964329	44964539	10:44964329-44964539	ENSG00000273363,ENSG00000224812
chr10	44967642	44968984	10:44967642-44968984	ENSG00000165507,ENSG00000107551,ENSG00000273363
chr10	44972862	44973584	10:44972862-44973584	ENSG00000165507,ENSG00000107551
chr10	44973649	44973849	10:44973649-44973849	ENSG00000165507,ENSG00000107551
chr10	44974623	44975348	10:44974623-44975348	ENSG00000165507,ENSG00000107551,ENSG00000187783
chr10	44978614	44979140	10:44978614-44979140	ENSG00000165507,ENSG00000107551,ENSG00000187783
chr10	44979862	44980062	10:44979862-44980062	ENSG00000165507,ENSG00000107551
chr10	44980882	44981793	10:44980882-44981793	ENSG00000165507,ENSG00000107551
chr10	44995229	44995438	10:44995229-44995438	ENSG00000165512,ENSG00000165511
chr10	44995993	44996639	10:44995993-44996639	ENSG00000165512,ENSG00000165511,ENSG00000107551
chr10	45000548	45001799	10:45000548-45001799	ENSG00000263476,ENSG00000230501,ENSG00000236442,ENSG00000243349,ENSG00000235690,ENSG00000232554,ENSG00000270258,ENSG00000277757,ENSG00000165512,ENSG00000165511
chr10	45008523	45008852	10:45008523-45008852	ENSG00000230501,ENSG00000243349,ENSG00000235690,ENSG00000270258,ENSG00000277757,ENSG00000165512,ENSG00000165511
chr10	45082338	45082538	10:45082338-45082538	ENSG00000263476,ENSG00000230501,ENSG00000236442,ENSG00000243349,ENSG00000235690,ENSG00000232554,ENSG00000228462,ENSG00000270258,ENSG00000277757,ENSG00000226937
chr10	45373320	45373520	10:45373320-45373520	ENSG00000012779,ENSG00000256574
chr10	45373828	45374213	10:45373828-45374213	ENSG00000012779,ENSG00000256574,ENSG00000243349
chr10	45374286	45374506	10:45374286-45374506	ENSG00000012779,ENSG00000256574
chr10	45375792	45375992	10:45375792-45375992	ENSG00000226964,ENSG00000012779,ENSG00000256574
chr10	45376382	45376582	10:45376382-45376582	ENSG00000226964,ENSG00000012779,ENSG00000256574
chr10	45380149	45380550	10:45380149-45380550	ENSG00000256574
chr10	45381085	45381361	10:45381085-45381361	ENSG00000256574
chr10	45403988	45404571	10:45403988-45404571	ENSG00000239883,ENSG00000256574,ENSG00000224402,ENSG00000263476
chr10	45419109	45419832	10:45419109-45419832	ENSG00000012779,ENSG00000256574,ENSG00000224402,ENSG00000234993,ENSG00000243349,ENSG00000277757
chr10	45420463	45420914	10:45420463-45420914	ENSG00000204179,ENSG00000012779,ENSG00000256574,ENSG00000224402
chr10	45421001	45422014	10:45421001-45422014	ENSG00000204179,ENSG00000239152,ENSG00000239883,ENSG00000188234,ENSG00000231122,ENSG00000231964,ENSG00000012779,ENSG00000256574,ENSG00000224402,ENSG00000234993,ENSG00000278531,ENSG00000275312,ENSG00000227683,ENSG00000263476,ENSG00000230501,ENSG00000236442,ENSG00000243349,ENSG00000235690,ENSG00000232554,ENSG00000228462,ENSG00000270258,ENSG00000277757
chr10	45422468	45423030	10:45422468-45423030	ENSG00000204179,ENSG00000012779,ENSG00000256574,ENSG00000224402,ENSG00000234993
chr10	45433840	45434515	10:45433840-45434515	ENSG00000239152,ENSG00000188234,ENSG00000231964,ENSG00000012779,ENSG00000256574,ENSG00000224402,ENSG00000234993,ENSG00000275312,ENSG00000227683,ENSG00000263476,ENSG00000230501,ENSG00000243349,ENSG00000235690,ENSG00000277757
chr10	45456855	45457170	10:45456855-45457170	ENSG00000165406,ENSG00000231964,ENSG00000256574,ENSG00000224402,ENSG00000234993
chr10	45460184	45460863	10:45460184-45460863	ENSG00000165406,ENSG00000231964,ENSG00000234993
chr10	45462387	45462673	10:45462387-45462673	ENSG00000165406,ENSG00000231964,ENSG00000234993
chr10	45464936	45465334	10:45464936-45465334	ENSG00000188234,ENSG00000228702,ENSG00000237840,ENSG00000165406,ENSG00000224402,ENSG00000234993
chr10	45466758	45467250	10:45466758-45467250	ENSG00000239883,ENSG00000188234,ENSG00000231122,ENSG00000172661,ENSG00000228702,ENSG00000237840,ENSG00000172671,ENSG00000165406,ENSG00000231964,ENSG00000256574,ENSG00000224402,ENSG00000234993,ENSG00000263476,ENSG00000230501,ENSG00000236442,ENSG00000235690
chr10	45470012	45470757	10:45470012-45470757	ENSG00000239152,ENSG00000188234,ENSG00000231122,ENSG00000228702,ENSG00000237840,ENSG00000256574,ENSG00000224402,ENSG00000234993
chr10	45557536	45557800	10:45557536-45557800	-
chr10	45580391	45581383	10:45580391-45581383	ENSG00000165406
chr10	45592398	45592902	10:45592398-45592902	ENSG00000188234,ENSG00000165406
chr10	45594404	45595097	10:45594404-45595097	ENSG00000188234,ENSG00000165406
chr10	45600986	45601360	10:45600986-45601360	-
chr10	45672015	45673205	10:45672015-45673205	ENSG00000204172,ENSG00000172661,ENSG00000228702,ENSG00000237840,ENSG00000230869,ENSG00000172671,ENSG00000256574,ENSG00000224402,ENSG00000234993,ENSG00000230501
chr10	45726957	45727458	10:45726957-45727458	ENSG00000188234,ENSG00000172661,ENSG00000228702,ENSG00000237840
chr10	45787688	45787888	10:45787688-45787888	ENSG00000188234,ENSG00000231122,ENSG00000270434,ENSG00000172661
chr10	46018820	46019170	10:46018820-46019170	ENSG00000229227,ENSG00000266412,ENSG00000265733,ENSG00000265354,ENSG00000239883
chr10	46019846	46020153	10:46019846-46020153	ENSG00000229227,ENSG00000266412,ENSG00000265733,ENSG00000265354,ENSG00000239883
chr10	46023035	46023804	10:46023035-46023804	ENSG00000270025,ENSG00000276544,ENSG00000251079,ENSG00000254929,ENSG00000215097,ENSG00000280012,ENSG00000263639,ENSG00000266412,ENSG00000265733,ENSG00000265354,ENSG00000264217,ENSG00000239883,ENSG00000188234,ENSG00000231122,ENSG00000243349
chr10	46028629	46028940	10:46028629-46028940	ENSG00000266412,ENSG00000265733,ENSG00000265354,ENSG00000239883
chr10	46030185	46030897	10:46030185-46030897	ENSG00000276544,ENSG00000251079,ENSG00000254929,ENSG00000280012,ENSG00000263639,ENSG00000266412,ENSG00000265733,ENSG00000265354,ENSG00000264217,ENSG00000239883,ENSG00000188234,ENSG00000231122
chr10	46077720	46078154	10:46077720-46078154	ENSG00000270025,ENSG00000226964,ENSG00000280012,ENSG00000263639
chr10	46079958	46080233	10:46079958-46080233	ENSG00000264204,ENSG00000280012,ENSG00000263639,ENSG00000188234
chr10	46091370	46092076	10:46091370-46092076	ENSG00000264204,ENSG00000280012,ENSG00000263639
chr10	46092194	46092885	10:46092194-46092885	ENSG00000215097,ENSG00000264204,ENSG00000280012,ENSG00000263639,ENSG00000265354,ENSG00000239883,ENSG00000188234
chr10	46226243	46226554	10:46226243-46226554	ENSG00000264717,ENSG00000204174
chr10	46226931	46227489	10:46226931-46227489	ENSG00000265018,ENSG00000264717,ENSG00000270369,ENSG00000204174,ENSG00000279058
chr10	46227758	46229531	10:46227758-46229531	ENSG00000265018,ENSG00000264717,ENSG00000226964,ENSG00000270369,ENSG00000265190,ENSG00000215097,ENSG00000274186,ENSG00000229227,ENSG00000231187,ENSG00000204176,ENSG00000204174,ENSG00000285402,ENSG00000264230,ENSG00000279058,ENSG00000263639,ENSG00000265733
chr10	46266150	46266793	10:46266150-46266793	ENSG00000243289,ENSG00000279058,ENSG00000263482
chr10	46268411	46268884	10:46268411-46268884	ENSG00000243289,ENSG00000279058,ENSG00000263482
chr10	46269492	46269923	10:46269492-46269923	ENSG00000243289,ENSG00000279058,ENSG00000263482
chr10	46282986	46283208	10:46282986-46283208	ENSG00000204174,ENSG00000274209,ENSG00000264204
chr10	46284447	46285297	10:46284447-46285297	ENSG00000204174,ENSG00000274209,ENSG00000264204
chr10	46290630	46290830	10:46290630-46290830	ENSG00000274209
chr10	46298909	46300488	10:46298909-46300488	ENSG00000265018,ENSG00000277758,ENSG00000276544,ENSG00000224919,ENSG00000243289,ENSG00000229227,ENSG00000285402,ENSG00000264230,ENSG00000279058,ENSG00000274209,ENSG00000264204,ENSG00000230501,ENSG00000235690
chr10	46314822	46315022	10:46314822-46315022	ENSG00000265018,ENSG00000189090,ENSG00000270369,ENSG00000265190,ENSG00000279058
chr10	46398364	46398593	10:46398364-46398593	ENSG00000204179,ENSG00000204174,ENSG00000285294
chr10	46411634	46411834	10:46411634-46411834	ENSG00000273760,ENSG00000213412
chr10	46412209	46412417	10:46412209-46412417	ENSG00000273760,ENSG00000213412
chr10	46413187	46413554	10:46413187-46413554	ENSG00000273760,ENSG00000213412
chr10	46415334	46415552	10:46415334-46415552	ENSG00000213412,ENSG00000285294
chr10	46417773	46417973	10:46417773-46417973	ENSG00000213412,ENSG00000285294
chr10	46418244	46418669	10:46418244-46418669	ENSG00000213412,ENSG00000285294
chr10	46421800	46422101	10:46421800-46422101	ENSG00000276850,ENSG00000204179,ENSG00000265733,ENSG00000230501
chr10	46425016	46425407	10:46425016-46425407	ENSG00000285402,ENSG00000264230
chr10	46436814	46437224	10:46436814-46437224	ENSG00000170324,ENSG00000274186,ENSG00000213412,ENSG00000279458,ENSG00000273225,ENSG00000264217,ENSG00000270258
chr10	46442064	46442312	10:46442064-46442312	ENSG00000251079,ENSG00000254929,ENSG00000215097,ENSG00000236442
chr10	46443984	46444228	10:46443984-46444228	ENSG00000251079,ENSG00000254929,ENSG00000215097
chr10	46445420	46445737	10:46445420-46445737	ENSG00000204179,ENSG00000165874,ENSG00000285294,ENSG00000235690,ENSG00000270258
chr10	46447868	46448385	10:46447868-46448385	ENSG00000204179,ENSG00000165874
chr10	46453912	46454299	10:46453912-46454299	ENSG00000285402,ENSG00000264230,ENSG00000263639
chr10	46468326	46468557	10:46468326-46468557	ENSG00000285786,ENSG00000170324,ENSG00000278531,ENSG00000275312,ENSG00000227683
chr10	46470139	46470662	10:46470139-46470662	ENSG00000170324,ENSG00000285402,ENSG00000264230,ENSG00000280012,ENSG00000234504
chr10	46491729	46492008	10:46491729-46492008	ENSG00000251413,ENSG00000207071
chr10	46509040	46509240	10:46509040-46509240	-
chr10	46524813	46525022	10:46524813-46525022	ENSG00000276430,ENSG00000229227
chr10	46541102	46541520	10:46541102-46541520	ENSG00000270025,ENSG00000276430,ENSG00000226964,ENSG00000264404,ENSG00000280913
chr10	46542085	46542519	10:46542085-46542519	ENSG00000270025,ENSG00000276430,ENSG00000226964,ENSG00000264404,ENSG00000280913
chr10	46542648	46542848	10:46542648-46542848	ENSG00000270025,ENSG00000226964,ENSG00000264404
chr10	46544202	46545311	10:46544202-46545311	ENSG00000270025,ENSG00000276430,ENSG00000276850,ENSG00000277758,ENSG00000226964,ENSG00000276544,ENSG00000264404,ENSG00000270369,ENSG00000265190,ENSG00000215097,ENSG00000280913
chr10	46545443	46545771	10:46545443-46545771	ENSG00000276430,ENSG00000277758,ENSG00000252877,ENSG00000204175
chr10	46545902	46546297	10:46545902-46546297	ENSG00000277758,ENSG00000252877,ENSG00000204175
chr10	46548718	46549097	10:46548718-46549097	ENSG00000276430,ENSG00000277758,ENSG00000252877,ENSG00000204175
chr10	46549426	46549653	10:46549426-46549653	ENSG00000276430,ENSG00000277758,ENSG00000252877,ENSG00000204175
chr10	46549774	46550208	10:46549774-46550208	ENSG00000276430,ENSG00000277758,ENSG00000252877,ENSG00000204175
chr10	46551500	46551863	10:46551500-46551863	ENSG00000252149,ENSG00000276430,ENSG00000277758,ENSG00000204175
chr10	46553128	46553533	10:46553128-46553533	ENSG00000252149,ENSG00000276430,ENSG00000277758,ENSG00000204175
chr10	46554135	46554335	10:46554135-46554335	ENSG00000252149,ENSG00000276430,ENSG00000277758,ENSG00000204175
chr10	46554741	46555018	10:46554741-46555018	ENSG00000277758,ENSG00000204175
chr10	46556037	46556923	10:46556037-46556923	ENSG00000276430,ENSG00000277758,ENSG00000226964,ENSG00000276544,ENSG00000229227,ENSG00000204175
chr10	46561085	46561285	10:46561085-46561285	ENSG00000264717,ENSG00000276850,ENSG00000277758,ENSG00000189014,ENSG00000274186,ENSG00000204175,ENSG00000204174
chr10	46561964	46562166	10:46561964-46562166	ENSG00000264717,ENSG00000276850,ENSG00000277758,ENSG00000189014,ENSG00000274186,ENSG00000204175,ENSG00000204174
chr10	46564934	46565319	10:46564934-46565319	ENSG00000251079,ENSG00000254929,ENSG00000204177,ENSG00000280913,ENSG00000229927,ENSG00000272430,ENSG00000165874,ENSG00000229227,ENSG00000231187,ENSG00000239152
chr10	46565533	46566179	10:46565533-46566179	ENSG00000251079,ENSG00000254929,ENSG00000204177,ENSG00000265366,ENSG00000280913,ENSG00000285662,ENSG00000229927,ENSG00000272430,ENSG00000165874,ENSG00000229227,ENSG00000231187,ENSG00000204175,ENSG00000279458,ENSG00000273225,ENSG00000264204,ENSG00000265733,ENSG00000239152,ENSG00000263476,ENSG00000270258
chr10	46567420	46567648	10:46567420-46567648	ENSG00000251079,ENSG00000254929,ENSG00000204177,ENSG00000280913,ENSG00000229927,ENSG00000272430,ENSG00000165874,ENSG00000229227,ENSG00000231187,ENSG00000239152
chr10	46568600	46568800	10:46568600-46568800	ENSG00000251079,ENSG00000254929,ENSG00000204177,ENSG00000280913,ENSG00000229927,ENSG00000272430,ENSG00000165874,ENSG00000229227,ENSG00000231187,ENSG00000239152
chr10	46570838	46571038	10:46570838-46571038	ENSG00000150175,ENSG00000274186,ENSG00000204176
chr10	46572146	46572542	10:46572146-46572542	ENSG00000150175,ENSG00000274186,ENSG00000204176
chr10	46572778	46572978	10:46572778-46572978	ENSG00000150175,ENSG00000274186,ENSG00000204176
chr10	46575064	46575500	10:46575064-46575500	ENSG00000265366,ENSG00000229927,ENSG00000165874,ENSG00000204176,ENSG00000231122,ENSG00000277757
chr10	46576106	46576348	10:46576106-46576348	ENSG00000265366,ENSG00000229927,ENSG00000165874,ENSG00000204176
chr10	46577227	46577934	10:46577227-46577934	ENSG00000265366,ENSG00000229927,ENSG00000165874,ENSG00000204176
chr10	46578691	46579152	10:46578691-46579152	ENSG00000265366,ENSG00000229927,ENSG00000165874,ENSG00000204176
chr10	46579366	46579566	10:46579366-46579566	ENSG00000265366,ENSG00000229927,ENSG00000165874,ENSG00000204176
chr10	46582282	46582482	10:46582282-46582482	ENSG00000204176,ENSG00000278531
chr10	46582758	46583100	10:46582758-46583100	ENSG00000204176,ENSG00000278531
chr10	46583207	46583539	10:46583207-46583539	ENSG00000204176,ENSG00000278531
chr10	46597649	46598393	10:46597649-46598393	ENSG00000272430,ENSG00000229227,ENSG00000231187,ENSG00000204176,ENSG00000275312,ENSG00000227683,ENSG00000232554,ENSG00000214089
chr10	46600550	46600851	10:46600550-46600851	ENSG00000225482,ENSG00000170324,ENSG00000238405,ENSG00000204177,ENSG00000265366,ENSG00000270434,ENSG00000275312,ENSG00000227683
chr10	46733962	46734162	10:46733962-46734162	ENSG00000170324,ENSG00000285662,ENSG00000264217,ENSG00000231122,ENSG00000237840,ENSG00000224402,ENSG00000263476
chr10	47079404	47079628	10:47079404-47079628	ENSG00000270025
chr10	47081261	47081527	10:47081261-47081527	ENSG00000276544,ENSG00000215097,ENSG00000279058
chr10	47165505	47166310	10:47165505-47166310	ENSG00000270369,ENSG00000265190,ENSG00000204174
chr10	47227591	47227857	10:47227591-47227857	ENSG00000204172
chr10	47247216	47247416	10:47247216-47247416	ENSG00000252149,ENSG00000189014,ENSG00000204172,ENSG00000270369,ENSG00000265190
chr10	47248753	47249024	10:47248753-47249024	ENSG00000252149,ENSG00000189014,ENSG00000204172,ENSG00000270369,ENSG00000265190
chr10	47255312	47255553	10:47255312-47255553	ENSG00000204179
chr10	47261058	47261502	10:47261058-47261502	ENSG00000270025,ENSG00000273760,ENSG00000189014,ENSG00000204172,ENSG00000263761,ENSG00000266524,ENSG00000215097,ENSG00000274186
chr10	47309753	47310144	10:47309753-47310144	ENSG00000270369,ENSG00000263761,ENSG00000266524,ENSG00000229227
chr10	47311556	47312039	10:47311556-47312039	ENSG00000270025,ENSG00000252149,ENSG00000265018,ENSG00000226964,ENSG00000189014,ENSG00000251079,ENSG00000252877,ENSG00000254929,ENSG00000224919,ENSG00000265190,ENSG00000263761,ENSG00000266524
chr10	47312116	47312539	10:47312116-47312539	ENSG00000252149,ENSG00000265018,ENSG00000226964,ENSG00000189014,ENSG00000251079,ENSG00000252877,ENSG00000254929,ENSG00000224919,ENSG00000265190,ENSG00000263761,ENSG00000266524
chr10	47340321	47340799	10:47340321-47340799	ENSG00000204172,ENSG00000189090,ENSG00000270369,ENSG00000265190,ENSG00000265203,ENSG00000263761
chr10	47349329	47349569	10:47349329-47349569	ENSG00000226964,ENSG00000204172,ENSG00000270369,ENSG00000265190,ENSG00000265203,ENSG00000263761,ENSG00000150175
chr10	47377143	47378258	10:47377143-47378258	ENSG00000226964,ENSG00000276544,ENSG00000189014,ENSG00000251079,ENSG00000254929,ENSG00000224919,ENSG00000189090,ENSG00000270369,ENSG00000265190,ENSG00000265763,ENSG00000204179
chr10	47384209	47384827	10:47384209-47384827	ENSG00000189014,ENSG00000224919,ENSG00000270369,ENSG00000265190,ENSG00000265763,ENSG00000264204
chr10	47590525	47590916	10:47590525-47590916	ENSG00000230166,ENSG00000189014,ENSG00000264404,ENSG00000266217,ENSG00000215065,ENSG00000265630,ENSG00000251079,ENSG00000254929,ENSG00000243289,ENSG00000280913,ENSG00000285662,ENSG00000239152
chr10	48303198	48303424	10:48303198-48303424	ENSG00000107643,ENSG00000225482,ENSG00000285786,ENSG00000170324,ENSG00000226964
chr10	48306313	48307422	10:48306313-48307422	ENSG00000107643,ENSG00000225482,ENSG00000285786,ENSG00000170324,ENSG00000278561,ENSG00000226964,ENSG00000276544,ENSG00000251079,ENSG00000254929,ENSG00000204172,ENSG00000224919
chr10	48337015	48337215	10:48337015-48337215	-
chr10	48451213	48451577	10:48451213-48451577	ENSG00000128805,ENSG00000279822,ENSG00000278561
chr10	48455501	48455712	10:48455501-48455712	ENSG00000128805,ENSG00000279822
chr10	48456463	48457026	10:48456463-48457026	ENSG00000128805,ENSG00000279822,ENSG00000276430
chr10	48479329	48479529	10:48479329-48479529	ENSG00000128805
chr10	48493502	48493959	10:48493502-48493959	ENSG00000128805
chr10	48506595	48506795	10:48506595-48506795	ENSG00000248682
chr10	48517838	48518785	10:48517838-48518785	ENSG00000248682,ENSG00000128805,ENSG00000265018,ENSG00000276850
chr10	48535015	48535315	10:48535015-48535315	ENSG00000231906
chr10	48550951	48551415	10:48550951-48551415	ENSG00000231906,ENSG00000128805
chr10	48551654	48552178	10:48551654-48552178	ENSG00000231906,ENSG00000128805
chr10	48574290	48574507	10:48574290-48574507	ENSG00000272430
chr10	48576933	48577546	10:48576933-48577546	ENSG00000128805
chr10	48598153	48598957	10:48598153-48598957	ENSG00000128805,ENSG00000276430,ENSG00000277758,ENSG00000276544,ENSG00000215097
chr10	48634090	48634834	10:48634090-48634834	ENSG00000251413,ENSG00000276430,ENSG00000280913
chr10	48651221	48652218	10:48651221-48652218	ENSG00000128805
chr10	48655888	48656895	10:48655888-48656895	ENSG00000128805,ENSG00000270025
chr10	48657045	48657258	10:48657045-48657258	-
chr10	48659151	48659351	10:48659151-48659351	-
chr10	48667870	48668733	10:48667870-48668733	ENSG00000288603,ENSG00000230166,ENSG00000178645,ENSG00000271237,ENSG00000165633,ENSG00000264800,ENSG00000226576,ENSG00000233665,ENSG00000228754,ENSG00000128815,ENSG00000236800,ENSG00000225482,ENSG00000285786,ENSG00000170324,ENSG00000265018,ENSG00000276544
chr10	48671159	48671946	10:48671159-48671946	ENSG00000228754,ENSG00000236800,ENSG00000277758,ENSG00000226964
chr10	48677977	48678489	10:48677977-48678489	ENSG00000228754,ENSG00000128815,ENSG00000236800,ENSG00000276430,ENSG00000243289
chr10	48683591	48684095	10:48683591-48684095	ENSG00000128815
chr10	48684570	48685926	10:48684570-48685926	ENSG00000228754,ENSG00000128815,ENSG00000170324,ENSG00000270025
chr10	48688715	48688915	10:48688715-48688915	ENSG00000128815
chr10	48701556	48701861	10:48701556-48701861	ENSG00000228754
chr10	48703185	48703392	10:48703185-48703392	ENSG00000228754
chr10	48705590	48706060	10:48705590-48706060	ENSG00000228754,ENSG00000252149,ENSG00000264717,ENSG00000226964,ENSG00000280913
chr10	48799637	48799996	10:48799637-48799996	ENSG00000228754,ENSG00000128815,ENSG00000229227
chr10	48804735	48805029	10:48804735-48805029	ENSG00000228754,ENSG00000128815
chr10	48820466	48820953	10:48820466-48820953	ENSG00000286993,ENSG00000228754
chr10	48845566	48845995	10:48845566-48845995	ENSG00000286993,ENSG00000229227
chr10	48872056	48872958	10:48872056-48872958	ENSG00000264800,ENSG00000226576,ENSG00000233665,ENSG00000165383,ENSG00000228403,ENSG00000286993,ENSG00000228754,ENSG00000170324,ENSG00000252149,ENSG00000265018,ENSG00000204172
chr10	48904957	48905157	10:48904957-48905157	ENSG00000165383
chr10	48940323	48940573	10:48940323-48940573	ENSG00000241577,ENSG00000128815
chr10	49012355	49012751	10:49012355-49012751	ENSG00000165633,ENSG00000264800,ENSG00000226576,ENSG00000233665
chr10	49013004	49013204	10:49013004-49013204	ENSG00000165633,ENSG00000264800,ENSG00000226576,ENSG00000233665
chr10	49139095	49139808	10:49139095-49139808	ENSG00000172538,ENSG00000234736,ENSG00000165633
chr10	49164516	49164942	10:49164516-49164942	ENSG00000204161,ENSG00000234736,ENSG00000165633,ENSG00000264800,ENSG00000226576,ENSG00000233665
chr10	49174349	49174658	10:49174349-49174658	ENSG00000204161
chr10	49177063	49177594	10:49177063-49177594	ENSG00000204161
chr10	49184752	49185143	10:49184752-49185143	ENSG00000204161
chr10	49190067	49190825	10:49190067-49190825	ENSG00000204161,ENSG00000226964
chr10	49213138	49213443	10:49213138-49213443	-
chr10	49243634	49243938	10:49243634-49243938	ENSG00000264717
chr10	49253351	49253787	10:49253351-49253787	ENSG00000165633,ENSG00000224919
chr10	49254462	49255035	10:49254462-49255035	ENSG00000230166,ENSG00000165633,ENSG00000264800,ENSG00000226576,ENSG00000233665,ENSG00000265018,ENSG00000224919
chr10	49256752	49257023	10:49256752-49257023	-
chr10	49257158	49257358	10:49257158-49257358	-
chr10	49272062	49273285	10:49272062-49273285	ENSG00000204149,ENSG00000285803,ENSG00000222108,ENSG00000177354,ENSG00000236208,ENSG00000165633,ENSG00000264800,ENSG00000264717
chr10	49277880	49278318	10:49277880-49278318	ENSG00000177354,ENSG00000236208
chr10	49279993	49280462	10:49279993-49280462	ENSG00000177354,ENSG00000236208,ENSG00000165633,ENSG00000264800,ENSG00000226576,ENSG00000233665,ENSG00000265018
chr10	49299643	49300565	10:49299643-49300565	ENSG00000177354,ENSG00000236208
chr10	49307921	49308121	10:49307921-49308121	ENSG00000177354,ENSG00000236208
chr10	49309672	49310491	10:49309672-49310491	ENSG00000230166,ENSG00000178645,ENSG00000235939,ENSG00000177354,ENSG00000236208,ENSG00000165633,ENSG00000264800,ENSG00000226576,ENSG00000233665,ENSG00000270025,ENSG00000276430,ENSG00000204179
chr10	49325382	49325590	10:49325382-49325590	ENSG00000224919
chr10	49352953	49353393	10:49352953-49353393	-
chr10	49359574	49360813	10:49359574-49360813	ENSG00000235939,ENSG00000165633,ENSG00000264800
chr10	49362360	49363320	10:49362360-49363320	ENSG00000222108,ENSG00000230166,ENSG00000178645,ENSG00000271237,ENSG00000235939,ENSG00000165606,ENSG00000234736,ENSG00000165633,ENSG00000264800,ENSG00000226576,ENSG00000233665,ENSG00000228754,ENSG00000285786,ENSG00000170324,ENSG00000276544
chr10	49368248	49368448	10:49368248-49368448	-
chr10	49369312	49369512	10:49369312-49369512	-
chr10	49382210	49382616	10:49382210-49382616	ENSG00000222108,ENSG00000235939,ENSG00000165606,ENSG00000264800
chr10	49397682	49398367	10:49397682-49398367	ENSG00000235939,ENSG00000165606,ENSG00000276544,ENSG00000204179
chr10	49407552	49407772	10:49407552-49407772	ENSG00000235939,ENSG00000165606
chr10	49428719	49428919	10:49428719-49428919	ENSG00000235939
chr10	49519080	49519346	10:49519080-49519346	ENSG00000271237,ENSG00000225830,ENSG00000226576,ENSG00000233665
chr10	49535106	49535306	10:49535106-49535306	ENSG00000271237,ENSG00000225830
chr10	49538533	49539948	10:49538533-49539948	ENSG00000271237,ENSG00000225830
chr10	49593099	49593421	10:49593099-49593421	ENSG00000288603,ENSG00000204152,ENSG00000230166,ENSG00000178645,ENSG00000187714,ENSG00000271237,ENSG00000278561
chr10	49606993	49607259	10:49606993-49607259	ENSG00000178645,ENSG00000187714,ENSG00000070748
chr10	49649248	49649673	10:49649248-49649673	ENSG00000226389,ENSG00000178645,ENSG00000187714,ENSG00000070748
chr10	49762274	49762552	10:49762274-49762552	ENSG00000222108,ENSG00000226389,ENSG00000197444,ENSG00000178645
chr10	49827300	49827693	10:49827300-49827693	ENSG00000222108,ENSG00000288603,ENSG00000178440,ENSG00000204152,ENSG00000230166,ENSG00000227345,ENSG00000229870,ENSG00000226389,ENSG00000178645
chr10	50013998	50014230	10:50013998-50014230	ENSG00000233011,ENSG00000226631,ENSG00000204149,ENSG00000285803,ENSG00000288603,ENSG00000178440,ENSG00000204152,ENSG00000230166
chr10	50035486	50035761	10:50035486-50035761	ENSG00000233011,ENSG00000226631,ENSG00000204149,ENSG00000285803,ENSG00000222108,ENSG00000288603,ENSG00000178440,ENSG00000204152
chr10	50067471	50068167	10:50067471-50068167	ENSG00000099290,ENSG00000235618,ENSG00000204149,ENSG00000285803,ENSG00000222108,ENSG00000288603,ENSG00000178440,ENSG00000204152,ENSG00000230166
chr10	50101262	50101599	10:50101262-50101599	ENSG00000233011,ENSG00000099290,ENSG00000226631,ENSG00000204149,ENSG00000288603,ENSG00000230166
chr10	50260748	50261173	10:50260748-50261173	ENSG00000148584,ENSG00000232706,ENSG00000225303,ENSG00000225137,ENSG00000188611,ENSG00000233011,ENSG00000222108,ENSG00000288603,ENSG00000204152,ENSG00000230166,ENSG00000276850
chr10	50293744	50294334	10:50293744-50294334	ENSG00000225303,ENSG00000188611,ENSG00000233011,ENSG00000288603,ENSG00000178440
chr10	50297864	50298252	10:50297864-50298252	ENSG00000188611,ENSG00000288603,ENSG00000252149
chr10	50310915	50311166	10:50310915-50311166	-
chr10	50316750	50317079	10:50316750-50317079	ENSG00000286401
chr10	50325436	50325820	10:50325436-50325820	ENSG00000225303,ENSG00000279863,ENSG00000286401,ENSG00000276430
chr10	50336146	50336376	10:50336146-50336376	ENSG00000279863,ENSG00000286401,ENSG00000198964
chr10	50347420	50347620	10:50347420-50347620	ENSG00000198964
chr10	50387024	50387305	10:50387024-50387305	ENSG00000225303,ENSG00000204152
chr10	50387596	50388211	10:50387596-50388211	ENSG00000225303,ENSG00000233011,ENSG00000178440,ENSG00000204152
chr10	50396411	50396611	10:50396411-50396611	ENSG00000225303,ENSG00000222108
chr10	50417569	50418647	10:50417569-50418647	ENSG00000225303,ENSG00000198964,ENSG00000233011
chr10	50421403	50421603	10:50421403-50421603	ENSG00000225303,ENSG00000198964
chr10	50552817	50553094	10:50552817-50553094	ENSG00000225303
chr10	50585673	50585873	10:50585673-50585873	ENSG00000238523
chr10	50603701	50604526	10:50603701-50604526	ENSG00000229711,ENSG00000148584,ENSG00000232706,ENSG00000231345,ENSG00000231588,ENSG00000226200,ENSG00000238523,ENSG00000225303,ENSG00000198964,ENSG00000233011,ENSG00000285803,ENSG00000222108,ENSG00000288603,ENSG00000178440,ENSG00000204152,ENSG00000230166
chr10	50612222	50612446	10:50612222-50612446	-
chr10	50612545	50612761	10:50612545-50612761	-
chr10	50614537	50615013	10:50614537-50615013	ENSG00000226200,ENSG00000238523,ENSG00000225303,ENSG00000198964,ENSG00000222108
chr10	50621820	50623091	10:50621820-50623091	ENSG00000232706,ENSG00000231588,ENSG00000226200,ENSG00000225303,ENSG00000198964,ENSG00000222108,ENSG00000204152
chr10	50623369	50625624	10:50623369-50625624	ENSG00000231588,ENSG00000226200,ENSG00000225303,ENSG00000198964,ENSG00000222108,ENSG00000204152
chr10	50637043	50637284	10:50637043-50637284	ENSG00000231588
chr10	50659768	50660588	10:50659768-50660588	ENSG00000232706,ENSG00000231345
chr10	50703024	50703607	10:50703024-50703607	ENSG00000229711,ENSG00000148584,ENSG00000230011,ENSG00000226168,ENSG00000232706,ENSG00000233011,ENSG00000204149,ENSG00000285803,ENSG00000178440,ENSG00000178645
chr10	50723792	50724285	10:50723792-50724285	ENSG00000261368,ENSG00000236944,ENSG00000229711,ENSG00000148584,ENSG00000204147,ENSG00000287221,ENSG00000213667,ENSG00000226168,ENSG00000232706,ENSG00000188611,ENSG00000233011,ENSG00000204149,ENSG00000222108,ENSG00000288603,ENSG00000230166
chr10	50739491	50740151	10:50739491-50740151	ENSG00000204147,ENSG00000287221
chr10	50742880	50743305	10:50742880-50743305	ENSG00000204147,ENSG00000287221
chr10	50837203	50837467	10:50837203-50837467	ENSG00000229711,ENSG00000148584
chr10	51001614	51001845	10:51001614-51001845	ENSG00000185532,ENSG00000261368,ENSG00000236944
chr10	51014673	51015064	10:51014673-51015064	ENSG00000185532,ENSG00000261368,ENSG00000236944,ENSG00000148584
chr10	51074440	51074971	10:51074440-51074971	ENSG00000223502,ENSG00000185532
chr10	51251016	51251231	10:51251016-51251231	ENSG00000213659,ENSG00000235279,ENSG00000231132
chr10	51269751	51270159	10:51269751-51270159	ENSG00000213659,ENSG00000235279,ENSG00000207813,ENSG00000231132,ENSG00000261368,ENSG00000236944
chr10	51273469	51274085	10:51273469-51274085	ENSG00000213659,ENSG00000235279,ENSG00000207813,ENSG00000231132,ENSG00000223502,ENSG00000185532,ENSG00000261368,ENSG00000236944,ENSG00000229711,ENSG00000148584,ENSG00000233011,ENSG00000204149,ENSG00000178440,ENSG00000204152
chr10	51285659	51286024	10:51285659-51286024	ENSG00000213659,ENSG00000235279,ENSG00000207813
chr10	51422655	51422950	10:51422655-51422950	ENSG00000213659
chr10	51699036	51700291	10:51699036-51700291	ENSG00000177613
chr10	51920872	51921072	10:51920872-51921072	-
chr10	52215786	52216239	10:52215786-52216239	ENSG00000261368,ENSG00000236944
chr10	52216597	52217403	10:52216597-52217403	ENSG00000221594,ENSG00000224697,ENSG00000233805,ENSG00000252161,ENSG00000226296,ENSG00000231399,ENSG00000227972,ENSG00000213657,ENSG00000213659,ENSG00000235279,ENSG00000223502,ENSG00000185532,ENSG00000261368,ENSG00000236944,ENSG00000229711,ENSG00000148584,ENSG00000233011,ENSG00000178440,ENSG00000204152
chr10	52232768	52232973	10:52232768-52232973	-
chr10	52257494	52257749	10:52257494-52257749	ENSG00000236671
chr10	52308178	52308969	10:52308178-52308969	ENSG00000227972,ENSG00000213657,ENSG00000107984,ENSG00000236671
chr10	52313111	52313436	10:52313111-52313436	ENSG00000107984,ENSG00000236671
chr10	52313789	52315114	10:52313789-52315114	ENSG00000107984,ENSG00000236671
chr10	52437144	52437598	10:52437144-52437598	ENSG00000227972,ENSG00000213657
chr10	52454455	52454917	10:52454455-52454917	ENSG00000231131,ENSG00000227972,ENSG00000213657
chr10	52464011	52464223	10:52464011-52464223	ENSG00000231131,ENSG00000227972,ENSG00000213657
chr10	52466539	52466912	10:52466539-52466912	ENSG00000231131,ENSG00000227972,ENSG00000213657
chr10	52474343	52474635	10:52474343-52474635	ENSG00000231131,ENSG00000227972,ENSG00000213657
chr10	52570665	52571316	10:52570665-52571316	-
chr10	52597365	52597807	10:52597365-52597807	ENSG00000236958,ENSG00000221594,ENSG00000224697,ENSG00000233805,ENSG00000227972,ENSG00000213657
chr10	52644615	52644926	10:52644615-52644926	ENSG00000233805
chr10	52679091	52679360	10:52679091-52679360	ENSG00000233805,ENSG00000252161,ENSG00000226296
chr10	52740609	52741273	10:52740609-52741273	-
chr10	52752979	52753420	10:52752979-52753420	ENSG00000231131
chr10	52755284	52755810	10:52755284-52755810	ENSG00000231131
chr10	52771891	52772418	10:52771891-52772418	ENSG00000165471
chr10	52780083	52780445	10:52780083-52780445	ENSG00000233805,ENSG00000201196,ENSG00000165471
chr10	52782856	52783120	10:52782856-52783120	ENSG00000233805,ENSG00000201196,ENSG00000165471
chr10	52805533	52805733	10:52805533-52805733	ENSG00000233805,ENSG00000226296,ENSG00000201196
chr10	52807804	52808163	10:52807804-52808163	ENSG00000233805,ENSG00000252161,ENSG00000226296,ENSG00000201196
chr10	52814465	52815010	10:52814465-52815010	ENSG00000236958,ENSG00000221594,ENSG00000224697,ENSG00000252252,ENSG00000233805,ENSG00000252161,ENSG00000226296,ENSG00000231399,ENSG00000201196,ENSG00000213657,ENSG00000148584
chr10	52817899	52818336	10:52817899-52818336	ENSG00000233805,ENSG00000252161,ENSG00000226296,ENSG00000201196
chr10	52951780	52952098	10:52951780-52952098	ENSG00000252161,ENSG00000226296,ENSG00000231399,ENSG00000285958
chr10	52965853	52966395	10:52965853-52966395	ENSG00000236958,ENSG00000221594,ENSG00000224697,ENSG00000233805,ENSG00000252161,ENSG00000226296,ENSG00000231399,ENSG00000227121,ENSG00000285958,ENSG00000201196
chr10	52973531	52973731	10:52973531-52973731	ENSG00000231399,ENSG00000227121
chr10	53593841	53594103	10:53593841-53594103	ENSG00000236958,ENSG00000221594,ENSG00000224697,ENSG00000233805,ENSG00000252161,ENSG00000226296
chr10	54194795	54194995	10:54194795-54194995	ENSG00000236958,ENSG00000221594,ENSG00000224697,ENSG00000150275,ENSG00000233805,ENSG00000252161
chr10	54472203	54472433	10:54472203-54472433	ENSG00000223800,ENSG00000236958,ENSG00000221594,ENSG00000224697,ENSG00000234173,ENSG00000252252,ENSG00000233805
chr10	54496974	54497174	10:54496974-54497174	ENSG00000236958,ENSG00000221594,ENSG00000224697,ENSG00000234173,ENSG00000252252,ENSG00000233805
chr10	55628558	55628758	10:55628558-55628758	ENSG00000270541,ENSG00000249860,ENSG00000228048,ENSG00000223800,ENSG00000236744,ENSG00000236958,ENSG00000150275
chr10	55631037	55631587	10:55631037-55631587	ENSG00000270192,ENSG00000270541,ENSG00000236993,ENSG00000249860,ENSG00000228048,ENSG00000223800,ENSG00000236744,ENSG00000236958,ENSG00000221594,ENSG00000224697,ENSG00000150275,ENSG00000233805
chr10	55653526	55653902	10:55653526-55653902	ENSG00000270192,ENSG00000264747,ENSG00000270541,ENSG00000236993,ENSG00000249860,ENSG00000228048,ENSG00000223800,ENSG00000236744,ENSG00000236958,ENSG00000221594,ENSG00000224697,ENSG00000233805,ENSG00000252161
chr10	56349496	56349940	10:56349496-56349940	ENSG00000270192,ENSG00000235810,ENSG00000264747,ENSG00000287016,ENSG00000122952,ENSG00000270541,ENSG00000223800,ENSG00000236958
chr10	56357677	56357897	10:56357677-56357897	ENSG00000287016,ENSG00000122952
chr10	56360097	56362118	10:56360097-56362118	ENSG00000264747,ENSG00000287016,ENSG00000122952,ENSG00000270541
chr10	56622261	56622768	10:56622261-56622768	ENSG00000232115,ENSG00000270192,ENSG00000223841,ENSG00000235810,ENSG00000264747,ENSG00000238707,ENSG00000270541,ENSG00000228048,ENSG00000223800,ENSG00000236958
chr10	56634022	56634652	10:56634022-56634652	ENSG00000232115,ENSG00000270192,ENSG00000223841,ENSG00000235810,ENSG00000264747,ENSG00000238707,ENSG00000270541,ENSG00000249860,ENSG00000228048,ENSG00000223800,ENSG00000236744,ENSG00000236958,ENSG00000221594,ENSG00000224697
chr10	56872644	56873034	10:56872644-56873034	ENSG00000270192,ENSG00000223841,ENSG00000235810,ENSG00000264747,ENSG00000228048,ENSG00000223800
chr10	57392374	57392621	10:57392374-57392621	ENSG00000232115,ENSG00000270192,ENSG00000223841,ENSG00000235810,ENSG00000264747
chr10	58201731	58202122	10:58201731-58202122	ENSG00000180221,ENSG00000232115,ENSG00000270192,ENSG00000223841,ENSG00000235810,ENSG00000264747
chr10	58264891	58265091	10:58264891-58265091	ENSG00000122873,ENSG00000151151
chr10	58266186	58268507	10:58266186-58268507	ENSG00000122873,ENSG00000180221,ENSG00000151151,ENSG00000232115,ENSG00000270192,ENSG00000223841
chr10	58268737	58269533	10:58268737-58269533	ENSG00000122873,ENSG00000180221,ENSG00000151151,ENSG00000232115,ENSG00000270192,ENSG00000223841
chr10	58269792	58270049	10:58269792-58270049	ENSG00000122873,ENSG00000151151
chr10	58282600	58282987	10:58282600-58282987	ENSG00000122873,ENSG00000180221,ENSG00000232115
chr10	58291495	58291900	10:58291495-58291900	ENSG00000228527,ENSG00000180221,ENSG00000232115,ENSG00000270192,ENSG00000223841
chr10	58299481	58299929	10:58299481-58299929	ENSG00000228527,ENSG00000232115
chr10	58322223	58322423	10:58322223-58322423	ENSG00000261076
chr10	58322513	58322834	10:58322513-58322834	ENSG00000072401,ENSG00000261076,ENSG00000228527,ENSG00000232115,ENSG00000270192
chr10	58334727	58336026	10:58334727-58336026	ENSG00000072401,ENSG00000261076,ENSG00000228527,ENSG00000232115,ENSG00000270192,ENSG00000223841,ENSG00000264747
chr10	58340587	58340787	10:58340587-58340787	ENSG00000072401
chr10	58383978	58386085	10:58383978-58386085	ENSG00000236556,ENSG00000165443,ENSG00000226557,ENSG00000226888,ENSG00000237949,ENSG00000108064,ENSG00000072401,ENSG00000261076,ENSG00000228527,ENSG00000232115,ENSG00000270192,ENSG00000223841,ENSG00000264747
chr10	58512230	58514208	10:58512230-58514208	ENSG00000165443,ENSG00000226557,ENSG00000226888,ENSG00000237949,ENSG00000183055,ENSG00000122870,ENSG00000232115,ENSG00000270192,ENSG00000223841,ENSG00000235810
chr10	58531023	58531423	10:58531023-58531423	ENSG00000165443,ENSG00000183055,ENSG00000232115
chr10	58543183	58543539	10:58543183-58543539	ENSG00000165443,ENSG00000226557,ENSG00000183055,ENSG00000232115,ENSG00000270192,ENSG00000223841
chr10	58577459	58577739	10:58577459-58577739	ENSG00000226888
chr10	58585471	58585810	10:58585471-58585810	ENSG00000226557,ENSG00000183055
chr10	58588352	58588796	10:58588352-58588796	ENSG00000183055
chr10	58648376	58648595	10:58648376-58648595	ENSG00000183055
chr10	58660770	58661220	10:58660770-58661220	ENSG00000226888,ENSG00000183055,ENSG00000270192
chr10	58664847	58665258	10:58664847-58665258	ENSG00000226557,ENSG00000226888,ENSG00000237949,ENSG00000183055,ENSG00000270192,ENSG00000223841
chr10	58757165	58757624	10:58757165-58757624	ENSG00000165443,ENSG00000183055
chr10	58775692	58775905	10:58775692-58775905	ENSG00000165443,ENSG00000226557,ENSG00000226888,ENSG00000237949,ENSG00000183055
chr10	58867462	58867662	10:58867462-58867662	ENSG00000252076
chr10	58904870	58905075	10:58904870-58905075	ENSG00000226557,ENSG00000226888,ENSG00000237949
chr10	58952703	58952903	10:58952703-58952903	ENSG00000165443,ENSG00000226557,ENSG00000226888,ENSG00000237949
chr10	59362515	59362768	10:59362515-59362768	ENSG00000287969,ENSG00000236556,ENSG00000148541
chr10	59362940	59363140	10:59362940-59363140	ENSG00000287969,ENSG00000236556,ENSG00000148541
chr10	59557955	59558155	10:59557955-59558155	ENSG00000235140,ENSG00000235469,ENSG00000236556
chr10	59625997	59626444	10:59625997-59626444	ENSG00000235140,ENSG00000165443
chr10	59652010	59652210	10:59652010-59652210	ENSG00000235140
chr10	59653977	59654370	10:59653977-59654370	ENSG00000227877,ENSG00000235140
chr10	59670261	59670669	10:59670261-59670669	ENSG00000227877,ENSG00000235140
chr10	59672040	59672750	10:59672040-59672750	ENSG00000227877,ENSG00000235140,ENSG00000236556,ENSG00000226888,ENSG00000237949
chr10	59677494	59677832	10:59677494-59677832	ENSG00000227877,ENSG00000235140
chr10	59687733	59688020	10:59687733-59688020	ENSG00000227877
chr10	59689101	59689434	10:59689101-59689434	ENSG00000227877,ENSG00000235140
chr10	59698296	59698523	10:59698296-59698523	ENSG00000227877
chr10	59708762	59709331	10:59708762-59709331	ENSG00000227877,ENSG00000165449
chr10	59709577	59710125	10:59709577-59710125	ENSG00000227877,ENSG00000165449,ENSG00000235140,ENSG00000236556
chr10	59710767	59710973	10:59710767-59710973	ENSG00000227877,ENSG00000165449
chr10	59725498	59725940	10:59725498-59725940	ENSG00000227877
chr10	59803735	59804113	10:59803735-59804113	ENSG00000108091
chr10	59805024	59805444	10:59805024-59805444	ENSG00000108091
chr10	59809359	59809685	10:59809359-59809685	ENSG00000108091,ENSG00000227877
chr10	59823250	59823450	10:59823250-59823450	-
chr10	59872224	59872429	10:59872224-59872429	-
chr10	59881024	59881284	10:59881024-59881284	-
chr10	59885355	59886172	10:59885355-59886172	ENSG00000235931,ENSG00000235140,ENSG00000236556,ENSG00000226557,ENSG00000226888
chr10	59891357	59891714	10:59891357-59891714	-
chr10	59891933	59892133	10:59891933-59892133	-
chr10	59899634	59899875	10:59899634-59899875	-
chr10	59899977	59900714	10:59899977-59900714	ENSG00000235931,ENSG00000108091,ENSG00000235140,ENSG00000236556,ENSG00000165443,ENSG00000226888
chr10	59905207	59905519	10:59905207-59905519	ENSG00000235931,ENSG00000108091
chr10	59905690	59907253	10:59905690-59907253	ENSG00000232682,ENSG00000235931,ENSG00000108091,ENSG00000227877,ENSG00000235140,ENSG00000236556,ENSG00000165443,ENSG00000226557,ENSG00000226888,ENSG00000237949
chr10	59907722	59908186	10:59907722-59908186	ENSG00000235931,ENSG00000108091
chr10	59908415	59908816	10:59908415-59908816	ENSG00000235931,ENSG00000108091
chr10	59991662	59992157	10:59991662-59992157	ENSG00000235931
chr10	60009457	60009657	10:60009457-60009657	ENSG00000235931
chr10	60032795	60033010	10:60032795-60033010	ENSG00000232682
chr10	60041602	60042041	10:60041602-60042041	ENSG00000232682,ENSG00000151150,ENSG00000235931
chr10	60073357	60074664	10:60073357-60074664	ENSG00000202190,ENSG00000232682,ENSG00000151150
chr10	60081980	60082180	10:60081980-60082180	ENSG00000202190,ENSG00000151150
chr10	60082636	60082930	10:60082636-60082930	ENSG00000202190,ENSG00000151150
chr10	60093238	60094010	10:60093238-60094010	ENSG00000282121,ENSG00000202190,ENSG00000232682,ENSG00000151150,ENSG00000226557
chr10	60094808	60095210	10:60094808-60095210	ENSG00000282121,ENSG00000202190
chr10	60099956	60100156	10:60099956-60100156	ENSG00000282121,ENSG00000151150
chr10	60114801	60115122	10:60114801-60115122	ENSG00000282121,ENSG00000151150
chr10	60174648	60174920	10:60174648-60174920	ENSG00000282121,ENSG00000151150
chr10	60196041	60196430	10:60196041-60196430	ENSG00000282121
chr10	60210221	60210751	10:60210221-60210751	ENSG00000282121
chr10	60236712	60237883	10:60236712-60237883	ENSG00000237233,ENSG00000122872,ENSG00000282121,ENSG00000232682,ENSG00000151150,ENSG00000235931,ENSG00000235140,ENSG00000236556,ENSG00000165443,ENSG00000226557,ENSG00000226888,ENSG00000237949,ENSG00000270192,ENSG00000223841
chr10	60238250	60238846	10:60238250-60238846	ENSG00000282121
chr10	60267979	60268242	10:60267979-60268242	-
chr10	60271616	60272023	10:60271616-60272023	-
chr10	60282721	60283244	10:60282721-60283244	ENSG00000282121
chr10	60394628	60394885	10:60394628-60394885	ENSG00000151150
chr10	60461761	60462038	10:60461761-60462038	-
chr10	60513257	60513779	10:60513257-60513779	ENSG00000122872
chr10	60515497	60515943	10:60515497-60515943	ENSG00000122872
chr10	60572421	60572898	10:60572421-60572898	ENSG00000151150
chr10	60573374	60573706	10:60573374-60573706	ENSG00000122872,ENSG00000151150
chr10	60714271	60714774	10:60714271-60714774	ENSG00000122872
chr10	60717741	60718207	10:60717741-60718207	ENSG00000254271,ENSG00000122872
chr10	60731385	60731903	10:60731385-60731903	ENSG00000254271,ENSG00000122872,ENSG00000151150
chr10	60732261	60733542	10:60732261-60733542	ENSG00000254271,ENSG00000122872,ENSG00000151150
chr10	60778012	60779332	10:60778012-60779332	ENSG00000170312
chr10	60816561	60816775	10:60816561-60816775	-
chr10	60921629	60922109	10:60921629-60922109	ENSG00000227244,ENSG00000223107,ENSG00000072422
chr10	60942683	60945027	10:60942683-60945027	ENSG00000237233,ENSG00000227244,ENSG00000223107,ENSG00000072422
chr10	60950417	60950617	10:60950417-60950617	ENSG00000223107,ENSG00000072422
chr10	60964214	60964414	10:60964214-60964414	-
chr10	61000915	61001726	10:61000915-61001726	ENSG00000227244,ENSG00000072422
chr10	61076637	61076926	10:61076637-61076926	ENSG00000227244
chr10	61284245	61284448	10:61284245-61284448	-
chr10	61286062	61286315	10:61286062-61286315	ENSG00000237233,ENSG00000196932
chr10	61286411	61287221	10:61286411-61287221	ENSG00000240940,ENSG00000234756,ENSG00000233643,ENSG00000272592,ENSG00000183346,ENSG00000288052,ENSG00000237233,ENSG00000196932,ENSG00000227244,ENSG00000223107,ENSG00000122872,ENSG00000236556,ENSG00000226888,ENSG00000237949
chr10	61750965	61751344	10:61750965-61751344	ENSG00000233643,ENSG00000272592,ENSG00000183346
chr10	61765618	61765864	10:61765618-61765864	ENSG00000233643,ENSG00000272592,ENSG00000183346
chr10	61793969	61794512	10:61793969-61794512	ENSG00000233643,ENSG00000272592,ENSG00000183346,ENSG00000288052,ENSG00000237233
chr10	61867463	61868502	10:61867463-61868502	ENSG00000240940,ENSG00000234756,ENSG00000233643,ENSG00000272592,ENSG00000183346,ENSG00000288052,ENSG00000237233,ENSG00000196932,ENSG00000227244
chr10	61896877	61897400	10:61896877-61897400	ENSG00000150347
chr10	61897730	61898049	10:61897730-61898049	ENSG00000150347
chr10	61899641	61900698	10:61899641-61900698	ENSG00000150347
chr10	61901177	61901605	10:61901177-61901605	ENSG00000150347
chr10	61902050	61902250	10:61902050-61902250	ENSG00000150347
chr10	61902358	61902814	10:61902358-61902814	ENSG00000150347
chr10	61903075	61903803	10:61903075-61903803	ENSG00000150347,ENSG00000183346
chr10	61903896	61904096	10:61903896-61904096	ENSG00000150347
chr10	61904576	61905006	10:61904576-61905006	ENSG00000150347
chr10	61916691	61916955	10:61916691-61916955	-
chr10	61941234	61941582	10:61941234-61941582	ENSG00000150347
chr10	61975242	61975668	10:61975242-61975668	-
chr10	61987846	61988495	10:61987846-61988495	ENSG00000288052
chr10	61992735	61992953	10:61992735-61992953	-
chr10	62016613	62017314	10:62016613-62017314	ENSG00000183346
chr10	62038766	62039225	10:62038766-62039225	-
chr10	62046354	62046820	10:62046354-62046820	ENSG00000150347
chr10	62083030	62083662	10:62083030-62083662	-
chr10	62105235	62105605	10:62105235-62105605	-
chr10	62109728	62110247	10:62109728-62110247	-
chr10	62244785	62245508	10:62244785-62245508	ENSG00000240940,ENSG00000234756,ENSG00000182010
chr10	62268494	62269274	10:62268494-62269274	ENSG00000285837,ENSG00000138311,ENSG00000240940,ENSG00000288011,ENSG00000234756,ENSG00000182010,ENSG00000272592,ENSG00000183346
chr10	62374109	62374451	10:62374109-62374451	ENSG00000285837,ENSG00000138311,ENSG00000240940,ENSG00000288011
chr10	62450916	62451723	10:62450916-62451723	ENSG00000285837,ENSG00000240940,ENSG00000234756
chr10	62456479	62458001	10:62456479-62458001	ENSG00000199446,ENSG00000234489,ENSG00000285837,ENSG00000138311,ENSG00000240940,ENSG00000288011,ENSG00000234756,ENSG00000288052
chr10	62506403	62506730	10:62506403-62506730	ENSG00000240940
chr10	62527181	62527894	10:62527181-62527894	ENSG00000285551
chr10	62528161	62528916	10:62528161-62528916	ENSG00000285551,ENSG00000240940
chr10	62554719	62555057	10:62554719-62555057	-
chr10	62594036	62594327	10:62594036-62594327	-
chr10	62599167	62599375	10:62599167-62599375	-
chr10	62610675	62611108	10:62610675-62611108	ENSG00000199446,ENSG00000122877,ENSG00000234489
chr10	62620649	62620967	10:62620649-62620967	-
chr10	62632502	62632786	10:62632502-62632786	ENSG00000285551
chr10	62637238	62637727	10:62637238-62637727	ENSG00000234489,ENSG00000285551
chr10	62653126	62653746	10:62653126-62653746	ENSG00000234489,ENSG00000285551
chr10	62681214	62681897	10:62681214-62681897	ENSG00000227173,ENSG00000282906,ENSG00000224714,ENSG00000216740,ENSG00000270648,ENSG00000233900,ENSG00000213609,ENSG00000199446,ENSG00000122877,ENSG00000234489,ENSG00000285551,ENSG00000240940,ENSG00000288052
chr10	62689833	62690091	10:62689833-62690091	ENSG00000234489
chr10	62803952	62805553	10:62803952-62805553	ENSG00000122877,ENSG00000181915,ENSG00000234489,ENSG00000238280
chr10	62805717	62805922	10:62805717-62805922	ENSG00000181915,ENSG00000238280
chr10	62816239	62817437	10:62816239-62817437	ENSG00000199446,ENSG00000122877,ENSG00000181915,ENSG00000234489,ENSG00000238280
chr10	62817698	62818552	10:62817698-62818552	ENSG00000122877,ENSG00000238280
chr10	62839735	62839949	10:62839735-62839949	-
chr10	62853033	62853247	10:62853033-62853247	-
chr10	62853899	62854099	10:62853899-62854099	-
chr10	62934292	62934552	10:62934292-62934552	-
chr10	63013802	63014011	10:63013802-63014011	-
chr10	63075047	63075480	10:63075047-63075480	ENSG00000199446
chr10	63083950	63084192	10:63083950-63084192	ENSG00000199446
chr10	63132949	63134102	10:63132949-63134102	ENSG00000148572,ENSG00000224301,ENSG00000199446
chr10	63145952	63146197	10:63145952-63146197	ENSG00000199446
chr10	63173932	63174187	10:63173932-63174187	ENSG00000171988
chr10	63207275	63207531	10:63207275-63207531	ENSG00000171988
chr10	63219815	63220127	10:63219815-63220127	ENSG00000234369,ENSG00000171988
chr10	63236498	63236854	10:63236498-63236854	ENSG00000234369
chr10	63254946	63255243	10:63254946-63255243	-
chr10	63256383	63256653	10:63256383-63256653	-
chr10	63262818	63263057	10:63262818-63263057	ENSG00000171988
chr10	63265126	63265554	10:63265126-63265554	ENSG00000171988
chr10	63267614	63268050	10:63267614-63268050	ENSG00000171988
chr10	63268763	63269568	10:63268763-63269568	ENSG00000270352,ENSG00000232075,ENSG00000286373,ENSG00000224412,ENSG00000272767,ENSG00000270421,ENSG00000234369,ENSG00000171988
chr10	63377071	63377403	10:63377071-63377403	ENSG00000221063,ENSG00000270421
chr10	63388460	63388788	10:63388460-63388788	ENSG00000221063,ENSG00000270421
chr10	63421536	63422012	10:63421536-63422012	ENSG00000224412,ENSG00000235816,ENSG00000270421
chr10	63464989	63466565	10:63464989-63466565	ENSG00000224412,ENSG00000272767,ENSG00000171988
chr10	63497398	63497598	10:63497398-63497598	ENSG00000224412
chr10	63515300	63515844	10:63515300-63515844	ENSG00000165476,ENSG00000224412,ENSG00000272767,ENSG00000270421,ENSG00000171988
chr10	63520625	63522543	10:63520625-63522543	ENSG00000165476,ENSG00000224412,ENSG00000272767,ENSG00000171988
chr10	63554657	63555177	10:63554657-63555177	ENSG00000233724,ENSG00000216740,ENSG00000233900,ENSG00000270352,ENSG00000165476,ENSG00000224412,ENSG00000272767,ENSG00000270421
chr10	63603692	63604370	10:63603692-63604370	ENSG00000270352,ENSG00000165476,ENSG00000224412
chr10	63614260	63614850	10:63614260-63614850	ENSG00000216740,ENSG00000270352,ENSG00000165476,ENSG00000224412,ENSG00000270421
chr10	63628476	63628980	10:63628476-63628980	ENSG00000270352,ENSG00000232075,ENSG00000286373,ENSG00000224412,ENSG00000272767,ENSG00000270421,ENSG00000234369
chr10	63629230	63631107	10:63629230-63631107	ENSG00000270352,ENSG00000232075,ENSG00000286373
chr10	63702386	63702604	10:63702386-63702604	ENSG00000270352
chr10	63702991	63703618	10:63702991-63703618	ENSG00000235356,ENSG00000227173,ENSG00000282906,ENSG00000270754,ENSG00000224714,ENSG00000216740,ENSG00000270648,ENSG00000233900,ENSG00000228566,ENSG00000270352,ENSG00000232075,ENSG00000286373,ENSG00000224412,ENSG00000270421,ENSG00000199446
chr10	63711850	63712660	10:63711850-63712660	ENSG00000270352,ENSG00000232075,ENSG00000286373
chr10	63718222	63718904	10:63718222-63718904	ENSG00000216740,ENSG00000270352,ENSG00000232075,ENSG00000286373,ENSG00000224412,ENSG00000270421
chr10	63866458	63867080	10:63866458-63867080	ENSG00000235356,ENSG00000233724,ENSG00000227173,ENSG00000282906,ENSG00000270754,ENSG00000224714,ENSG00000270648,ENSG00000233900,ENSG00000235489,ENSG00000213609,ENSG00000228566
chr10	63872306	63872692	10:63872306-63872692	ENSG00000213609,ENSG00000228566
chr10	63976520	63977139	10:63976520-63977139	ENSG00000235356,ENSG00000233724,ENSG00000227173,ENSG00000282906,ENSG00000270754,ENSG00000224714,ENSG00000216740,ENSG00000270648,ENSG00000233900,ENSG00000235489,ENSG00000213609
chr10	63977265	63977827	10:63977265-63977827	ENSG00000273360,ENSG00000235356,ENSG00000233724,ENSG00000227173,ENSG00000282906,ENSG00000270754,ENSG00000224714,ENSG00000216740,ENSG00000270648,ENSG00000233900,ENSG00000235489,ENSG00000213609
chr10	64036714	64037016	10:64036714-64037016	ENSG00000235356,ENSG00000233724,ENSG00000270754,ENSG00000224714,ENSG00000216740,ENSG00000270648,ENSG00000233900,ENSG00000235489,ENSG00000226426,ENSG00000213609
chr10	64039224	64039469	10:64039224-64039469	ENSG00000235356,ENSG00000233724,ENSG00000227173,ENSG00000282906,ENSG00000270754,ENSG00000224714,ENSG00000216740,ENSG00000270648,ENSG00000233900,ENSG00000235489,ENSG00000226426,ENSG00000213609
chr10	64040781	64041988	10:64040781-64041988	ENSG00000273360,ENSG00000235356,ENSG00000233724,ENSG00000227173,ENSG00000282906,ENSG00000270754,ENSG00000224714,ENSG00000216740,ENSG00000270648,ENSG00000233900,ENSG00000235489,ENSG00000226426,ENSG00000213609
chr10	64067429	64067629	10:64067429-64067629	ENSG00000235356,ENSG00000233724,ENSG00000227173,ENSG00000282906,ENSG00000270754,ENSG00000224714,ENSG00000216740,ENSG00000270648,ENSG00000233900,ENSG00000235489
chr10	64102177	64102381	10:64102177-64102381	ENSG00000235356,ENSG00000233724,ENSG00000227173,ENSG00000282906,ENSG00000270754,ENSG00000224714,ENSG00000216740,ENSG00000270648,ENSG00000233900,ENSG00000235489
chr10	64112987	64113248	10:64112987-64113248	ENSG00000235356,ENSG00000233724,ENSG00000227173,ENSG00000282906,ENSG00000270754,ENSG00000224714,ENSG00000216740,ENSG00000270648,ENSG00000233900,ENSG00000235489
chr10	65570201	65570659	10:65570201-65570659	ENSG00000228065
chr10	65817433	65817733	10:65817433-65817733	ENSG00000273360,ENSG00000235356,ENSG00000233724,ENSG00000227173,ENSG00000282906,ENSG00000224714
chr10	66180610	66181055	10:66180610-66181055	ENSG00000273360,ENSG00000228065,ENSG00000235356,ENSG00000233724,ENSG00000227173,ENSG00000282906,ENSG00000270754,ENSG00000224714,ENSG00000216740,ENSG00000270648,ENSG00000233900
chr10	66189293	66189555	10:66189293-66189555	ENSG00000273360,ENSG00000235356,ENSG00000233724,ENSG00000227173,ENSG00000282906,ENSG00000270754,ENSG00000224714,ENSG00000216740,ENSG00000270648,ENSG00000233900
chr10	66639648	66639848	10:66639648-66639848	ENSG00000282906
chr10	66810371	66810728	10:66810371-66810728	-
chr10	66811095	66811459	10:66811095-66811459	ENSG00000225299,ENSG00000273360
chr10	66822649	66823191	10:66822649-66823191	ENSG00000226448,ENSG00000225299,ENSG00000273360,ENSG00000235356,ENSG00000233724,ENSG00000227173,ENSG00000216740,ENSG00000270648
chr10	66827415	66827690	10:66827415-66827690	ENSG00000277056
chr10	66827770	66828261	10:66827770-66828261	ENSG00000276866,ENSG00000226448,ENSG00000225299,ENSG00000277056,ENSG00000273360,ENSG00000235356,ENSG00000233724,ENSG00000227173,ENSG00000270754
chr10	66835291	66835872	10:66835291-66835872	ENSG00000276866,ENSG00000226448,ENSG00000225299,ENSG00000277056,ENSG00000273360,ENSG00000235356,ENSG00000233724,ENSG00000227173,ENSG00000282906,ENSG00000224714,ENSG00000216740
chr10	66836043	66836292	10:66836043-66836292	ENSG00000277056
chr10	66925840	66926226	10:66925840-66926226	ENSG00000276866,ENSG00000226448,ENSG00000225299,ENSG00000198739,ENSG00000273360,ENSG00000235356,ENSG00000233724,ENSG00000227173,ENSG00000282906,ENSG00000270754
chr10	66945189	66945389	10:66945189-66945389	ENSG00000276866,ENSG00000226448,ENSG00000225299,ENSG00000273360
chr10	67225206	67225742	10:67225206-67225742	ENSG00000234102,ENSG00000276866,ENSG00000226448,ENSG00000225299,ENSG00000273360,ENSG00000235356,ENSG00000233724,ENSG00000227173,ENSG00000282906,ENSG00000270754,ENSG00000224714,ENSG00000216740,ENSG00000270648
chr10	67230977	67231318	10:67230977-67231318	ENSG00000276866,ENSG00000226448,ENSG00000225299
chr10	67687376	67687576	10:67687376-67687576	ENSG00000183230
chr10	67707127	67707327	10:67707127-67707327	-
chr10	67759705	67759973	10:67759705-67759973	ENSG00000213606,ENSG00000183230
chr10	67763495	67765568	10:67763495-67765568	ENSG00000212520,ENSG00000213606,ENSG00000183230
chr10	67770563	67770928	10:67770563-67770928	ENSG00000212520,ENSG00000213606,ENSG00000183230
chr10	67772873	67773610	10:67772873-67773610	ENSG00000234102,ENSG00000233590,ENSG00000179774,ENSG00000138347,ENSG00000236375,ENSG00000266467,ENSG00000226318,ENSG00000239942,ENSG00000212520,ENSG00000225922,ENSG00000213606,ENSG00000276866,ENSG00000226448,ENSG00000225299,ENSG00000183230
chr10	67779888	67780329	10:67779888-67780329	ENSG00000226318,ENSG00000212520,ENSG00000225922,ENSG00000183230
chr10	67780703	67781741	10:67780703-67781741	ENSG00000234102,ENSG00000233590,ENSG00000179774,ENSG00000138347,ENSG00000236375,ENSG00000266467,ENSG00000226318,ENSG00000219932,ENSG00000239942,ENSG00000212520,ENSG00000225922,ENSG00000213606,ENSG00000276866,ENSG00000226448,ENSG00000225299,ENSG00000183230
chr10	67783428	67784063	10:67783428-67784063	ENSG00000226318,ENSG00000212520,ENSG00000225922,ENSG00000183230
chr10	67784336	67784832	10:67784336-67784832	ENSG00000212520,ENSG00000225922,ENSG00000183230
chr10	67785218	67785520	10:67785218-67785520	ENSG00000239942,ENSG00000212520,ENSG00000225922
chr10	67837976	67838439	10:67837976-67838439	ENSG00000234102,ENSG00000233590,ENSG00000179774,ENSG00000138347,ENSG00000236375,ENSG00000266467,ENSG00000226318,ENSG00000272892,ENSG00000237141,ENSG00000239942,ENSG00000212520,ENSG00000108176
chr10	67849330	67849945	10:67849330-67849945	ENSG00000236375,ENSG00000226318,ENSG00000219932,ENSG00000252113,ENSG00000272892,ENSG00000239942,ENSG00000212520,ENSG00000108176
chr10	67850066	67850266	10:67850066-67850266	ENSG00000266467,ENSG00000219932,ENSG00000252113,ENSG00000272892
chr10	67855627	67855827	10:67855627-67855827	ENSG00000222371,ENSG00000236375,ENSG00000266467,ENSG00000226318,ENSG00000219932,ENSG00000252113
chr10	67864500	67865023	10:67864500-67865023	ENSG00000234102,ENSG00000233590,ENSG00000179774,ENSG00000138347,ENSG00000236375,ENSG00000266467,ENSG00000226318,ENSG00000219932,ENSG00000252113
chr10	67884112	67886240	10:67884112-67886240	ENSG00000234102,ENSG00000233590,ENSG00000179774,ENSG00000138347,ENSG00000236375,ENSG00000266467,ENSG00000226318,ENSG00000148634,ENSG00000096717,ENSG00000219932,ENSG00000252113
chr10	68074088	68075558	10:68074088-68075558	ENSG00000234102,ENSG00000233590,ENSG00000179774,ENSG00000138347,ENSG00000236375,ENSG00000266467,ENSG00000226318,ENSG00000148634
chr10	68154075	68154580	10:68154075-68154580	ENSG00000234102,ENSG00000233590,ENSG00000179774,ENSG00000222371,ENSG00000138347,ENSG00000236375,ENSG00000266467,ENSG00000226318
chr10	68300641	68300856	10:68300641-68300856	ENSG00000108187,ENSG00000234102,ENSG00000233590,ENSG00000179774
chr10	68302418	68302660	10:68302418-68302660	ENSG00000108187,ENSG00000234102,ENSG00000233590,ENSG00000179774
chr10	68328343	68328602	10:68328343-68328602	ENSG00000096746,ENSG00000108187,ENSG00000234102,ENSG00000233590,ENSG00000179774
chr10	68330773	68333041	10:68330773-68333041	ENSG00000096746,ENSG00000108187,ENSG00000234102,ENSG00000233590,ENSG00000179774
chr10	68336233	68336433	10:68336233-68336433	ENSG00000096746,ENSG00000108187
chr10	68336711	68337100	10:68336711-68337100	ENSG00000096746,ENSG00000108187
chr10	68406021	68407622	10:68406021-68407622	ENSG00000207438,ENSG00000226493,ENSG00000199638,ENSG00000234806,ENSG00000138346,ENSG00000204130,ENSG00000234102
chr10	68423584	68423944	10:68423584-68423944	ENSG00000207438,ENSG00000226493,ENSG00000199638,ENSG00000234806,ENSG00000138346,ENSG00000204130
chr10	68471492	68472170	10:68471492-68472170	ENSG00000207438,ENSG00000226493,ENSG00000199638,ENSG00000138346
chr10	68527067	68527983	10:68527067-68527983	ENSG00000200218,ENSG00000221184,ENSG00000283551,ENSG00000195401,ENSG00000060339,ENSG00000270494,ENSG00000260400,ENSG00000227583,ENSG00000213025,ENSG00000138336,ENSG00000214881,ENSG00000207438,ENSG00000226493,ENSG00000122912,ENSG00000199638,ENSG00000138346,ENSG00000233590,ENSG00000179774
chr10	68550767	68551032	10:68550767-68551032	ENSG00000195401,ENSG00000260400,ENSG00000227583,ENSG00000213025,ENSG00000138336,ENSG00000214881,ENSG00000207438,ENSG00000226493
chr10	68559788	68559988	10:68559788-68559988	ENSG00000260400,ENSG00000227583,ENSG00000213025,ENSG00000138336,ENSG00000214881
chr10	68576129	68576496	10:68576129-68576496	ENSG00000260400,ENSG00000227583,ENSG00000213025,ENSG00000138336,ENSG00000214881
chr10	68599920	68600749	10:68599920-68600749	ENSG00000221184,ENSG00000283551,ENSG00000195401,ENSG00000260400,ENSG00000227583,ENSG00000213025,ENSG00000138336,ENSG00000214881,ENSG00000207438,ENSG00000226493
chr10	68720736	68721798	10:68720736-68721798	ENSG00000221184,ENSG00000283551,ENSG00000195401,ENSG00000060339,ENSG00000270494,ENSG00000260400,ENSG00000227583,ENSG00000213025,ENSG00000214881,ENSG00000207438,ENSG00000226493,ENSG00000199638
chr10	68817406	68817606	10:68817406-68817606	ENSG00000200218
chr10	68827164	68827669	10:68827164-68827669	ENSG00000200218,ENSG00000165730,ENSG00000221184,ENSG00000283551
chr10	68828176	68828626	10:68828176-68828626	ENSG00000200218,ENSG00000165730,ENSG00000221184,ENSG00000283551,ENSG00000260400,ENSG00000227583
chr10	68897585	68897837	10:68897585-68897837	ENSG00000206855,ENSG00000107625,ENSG00000285871,ENSG00000200218,ENSG00000221184,ENSG00000283551
chr10	68900594	68901737	10:68900594-68901737	ENSG00000165732,ENSG00000206855,ENSG00000107625,ENSG00000285871,ENSG00000200218,ENSG00000221184,ENSG00000283551,ENSG00000195401,ENSG00000260400,ENSG00000227583,ENSG00000213025,ENSG00000214881,ENSG00000207438,ENSG00000226493,ENSG00000199638,ENSG00000233590
chr10	68955505	68957579	10:68955505-68957579	ENSG00000233163,ENSG00000198954,ENSG00000165732,ENSG00000221184,ENSG00000283551
chr10	68988443	68989223	10:68988443-68989223	ENSG00000233163,ENSG00000214875,ENSG00000198954
chr10	69045481	69045877	10:69045481-69045877	ENSG00000229001
chr10	69048083	69048479	10:69048083-69048479	ENSG00000229001
chr10	69051361	69051561	10:69051361-69051561	ENSG00000229001
chr10	69057225	69057793	10:69057225-69057793	ENSG00000233163,ENSG00000122862,ENSG00000229001
chr10	69061515	69061855	10:69061515-69061855	ENSG00000229001
chr10	69065272	69066198	10:69065272-69066198	ENSG00000235803,ENSG00000230755,ENSG00000231748,ENSG00000233163,ENSG00000274008,ENSG00000122862,ENSG00000229001,ENSG00000214875,ENSG00000198954,ENSG00000227583,ENSG00000235524,ENSG00000231152
chr10	69069134	69069710	10:69069134-69069710	ENSG00000235803,ENSG00000230755,ENSG00000236154,ENSG00000122859,ENSG00000231748,ENSG00000233163,ENSG00000274008,ENSG00000122862,ENSG00000229001,ENSG00000214875,ENSG00000198954,ENSG00000200218,ENSG00000221184,ENSG00000283551,ENSG00000260400,ENSG00000227583,ENSG00000213025,ENSG00000235524,ENSG00000231152
chr10	69087639	69088368	10:69087639-69088368	ENSG00000274008,ENSG00000122862,ENSG00000229001
chr10	69088834	69089223	10:69088834-69089223	ENSG00000122862
chr10	69089853	69090176	10:69089853-69090176	ENSG00000274008,ENSG00000122862
chr10	69090397	69090774	10:69090397-69090774	ENSG00000274008,ENSG00000122862
chr10	69093258	69093574	10:69093258-69093574	ENSG00000274008,ENSG00000122862,ENSG00000229001,ENSG00000198954
chr10	69096071	69096376	10:69096071-69096376	ENSG00000274008
chr10	69123298	69124680	10:69123298-69124680	ENSG00000156502,ENSG00000233163,ENSG00000122958,ENSG00000274008,ENSG00000229001,ENSG00000214875,ENSG00000198954
chr10	69124787	69125195	10:69124787-69125195	ENSG00000233163,ENSG00000122958
chr10	69179467	69181109	10:69179467-69181109	ENSG00000156502,ENSG00000233163
chr10	69202310	69202510	10:69202310-69202510	ENSG00000156502,ENSG00000233163
chr10	69222677	69222903	10:69222677-69222903	ENSG00000156510,ENSG00000229261,ENSG00000233163
chr10	69228917	69229234	10:69228917-69229234	ENSG00000231748,ENSG00000156510,ENSG00000229261
chr10	69318017	69319116	10:69318017-69319116	ENSG00000122859,ENSG00000229197,ENSG00000156515,ENSG00000231748,ENSG00000156510,ENSG00000233163
chr10	69327914	69328454	10:69327914-69328454	ENSG00000229197,ENSG00000156515,ENSG00000231748
chr10	69335067	69335514	10:69335067-69335514	ENSG00000229197,ENSG00000156515,ENSG00000231748
chr10	69337271	69337559	10:69337271-69337559	ENSG00000229197,ENSG00000156515,ENSG00000231748
chr10	69344596	69344800	10:69344596-69344800	ENSG00000229197,ENSG00000156515,ENSG00000231748
chr10	69375481	69375895	10:69375481-69375895	ENSG00000229197,ENSG00000156515,ENSG00000231748,ENSG00000156510,ENSG00000229261
chr10	69392551	69392876	10:69392551-69392876	ENSG00000229197,ENSG00000156515,ENSG00000231748,ENSG00000156510,ENSG00000229261
chr10	69408572	69409259	10:69408572-69409259	ENSG00000236154,ENSG00000122859,ENSG00000233197,ENSG00000287306,ENSG00000075073,ENSG00000231748,ENSG00000229261,ENSG00000171224
chr10	69409973	69410363	10:69409973-69410363	ENSG00000233197,ENSG00000075073
chr10	69422105	69422305	10:69422105-69422305	ENSG00000233197,ENSG00000075073
chr10	69424126	69424449	10:69424126-69424449	ENSG00000122859,ENSG00000233197,ENSG00000287306,ENSG00000232734,ENSG00000075073,ENSG00000226794
chr10	69428261	69428920	10:69428261-69428920	ENSG00000236154,ENSG00000122859,ENSG00000233197,ENSG00000287306,ENSG00000099282,ENSG00000232734,ENSG00000075073,ENSG00000171224
chr10	69436123	69436538	10:69436123-69436538	ENSG00000236154,ENSG00000122859,ENSG00000233197,ENSG00000287306,ENSG00000099282,ENSG00000232734,ENSG00000171224
chr10	69449801	69450204	10:69449801-69450204	ENSG00000233197,ENSG00000099282
chr10	69451335	69451635	10:69451335-69451635	ENSG00000233197,ENSG00000099282
chr10	69507814	69508157	10:69507814-69508157	ENSG00000236154,ENSG00000233197,ENSG00000287306,ENSG00000099282,ENSG00000171224
chr10	69653274	69654032	10:69653274-69654032	ENSG00000235803,ENSG00000230755,ENSG00000236154,ENSG00000122859,ENSG00000233197,ENSG00000235524,ENSG00000231152,ENSG00000226794,ENSG00000171224,ENSG00000235645
chr10	69662925	69663698	10:69662925-69663698	ENSG00000235803,ENSG00000230755,ENSG00000236154,ENSG00000122859,ENSG00000233197,ENSG00000235524,ENSG00000231152,ENSG00000226794,ENSG00000171224,ENSG00000235645,ENSG00000230469,ENSG00000197467,ENSG00000224222
chr10	69730347	69730678	10:69730347-69730678	ENSG00000230469
chr10	69734841	69735059	10:69734841-69735059	ENSG00000226794,ENSG00000230469
chr10	69747610	69747810	10:69747610-69747810	ENSG00000230469
chr10	69787681	69788070	10:69787681-69788070	ENSG00000230469,ENSG00000197467
chr10	69814267	69814467	10:69814267-69814467	ENSG00000197467
chr10	69817199	69817609	10:69817199-69817609	ENSG00000197467
chr10	69828021	69829024	10:69828021-69829024	ENSG00000230469,ENSG00000197467
chr10	69831171	69831638	10:69831171-69831638	ENSG00000230469,ENSG00000197467
chr10	69833772	69834371	10:69833772-69834371	ENSG00000230469,ENSG00000197467
chr10	69836036	69836971	10:69836036-69836971	ENSG00000235803,ENSG00000230755,ENSG00000236154,ENSG00000235524,ENSG00000231152,ENSG00000230469,ENSG00000197467,ENSG00000224222
chr10	69842156	69842368	10:69842156-69842368	-
chr10	69846721	69847052	10:69846721-69847052	ENSG00000197467
chr10	69860183	69860648	10:69860183-69860648	ENSG00000230469,ENSG00000197467
chr10	69904605	69904999	10:69904605-69904999	ENSG00000197467
chr10	69959952	69960198	10:69959952-69960198	ENSG00000224222
chr10	70125945	70126639	10:70125945-70126639	ENSG00000224222,ENSG00000099284,ENSG00000042286,ENSG00000156521,ENSG00000229097
chr10	70138428	70138762	10:70138428-70138762	ENSG00000042286,ENSG00000156521
chr10	70139942	70140142	10:70139942-70140142	ENSG00000156521
chr10	70144790	70145069	10:70144790-70145069	ENSG00000156521
chr10	70145295	70147407	10:70145295-70147407	ENSG00000224222,ENSG00000099284,ENSG00000156521,ENSG00000079332,ENSG00000229097
chr10	70162756	70163116	10:70162756-70163116	ENSG00000079332,ENSG00000229097
chr10	70170086	70170911	10:70170086-70170911	ENSG00000099284,ENSG00000156521,ENSG00000079332,ENSG00000229097,ENSG00000232142
chr10	70191582	70191782	10:70191582-70191782	ENSG00000232142
chr10	70197621	70197878	10:70197621-70197878	ENSG00000232142
chr10	70232048	70232607	10:70232048-70232607	ENSG00000180817
chr10	70233120	70233878	10:70233120-70233878	ENSG00000180817
chr10	70251873	70252137	10:70251873-70252137	-
chr10	70274630	70275140	10:70274630-70275140	ENSG00000148734
chr10	70283898	70284181	10:70283898-70284181	ENSG00000148734
chr10	70293215	70293548	10:70293215-70293548	ENSG00000148734
chr10	70296483	70296916	10:70296483-70296916	ENSG00000148734
chr10	70302295	70302592	10:70302295-70302592	-
chr10	70306333	70306628	10:70306333-70306628	-
chr10	70323133	70323377	10:70323133-70323377	-
chr10	70324543	70324841	10:70324543-70324841	-
chr10	70330723	70331055	10:70330723-70331055	-
chr10	70331613	70331977	10:70331613-70331977	-
chr10	70355346	70355912	10:70355346-70355912	-
chr10	70364014	70364878	10:70364014-70364878	-
chr10	70373769	70374107	10:70373769-70374107	ENSG00000172731
chr10	70381896	70383033	10:70381896-70383033	ENSG00000172731,ENSG00000224725
chr10	70387618	70387886	10:70387618-70387886	ENSG00000172731,ENSG00000224725
chr10	70403857	70404387	10:70403857-70404387	ENSG00000172731,ENSG00000224725,ENSG00000148730,ENSG00000156574,ENSG00000280401
chr10	70404496	70405303	10:70404496-70405303	ENSG00000172731,ENSG00000224725,ENSG00000148730,ENSG00000280401
chr10	70405397	70405817	10:70405397-70405817	ENSG00000148730,ENSG00000280401
chr10	70406038	70406244	10:70406038-70406244	ENSG00000148730,ENSG00000280401
chr10	70458461	70458823	10:70458461-70458823	ENSG00000156574,ENSG00000280401
chr10	70477755	70479171	10:70477755-70479171	ENSG00000156574,ENSG00000280401,ENSG00000107719
chr10	70479997	70481249	10:70479997-70481249	ENSG00000122859,ENSG00000224222,ENSG00000156574,ENSG00000280401,ENSG00000107719,ENSG00000230661,ENSG00000180644
chr10	70486190	70486507	10:70486190-70486507	ENSG00000230661
chr10	70489645	70489871	10:70489645-70489871	ENSG00000230661
chr10	70492941	70493862	10:70492941-70493862	ENSG00000224222,ENSG00000156574,ENSG00000280401,ENSG00000107719,ENSG00000230661
chr10	70494506	70495399	10:70494506-70495399	ENSG00000224222,ENSG00000156574,ENSG00000280401,ENSG00000107719,ENSG00000230661
chr10	70496702	70497280	10:70496702-70497280	-
chr10	70499230	70500415	10:70499230-70500415	ENSG00000156574,ENSG00000280401
chr10	70500713	70500913	10:70500713-70500913	-
chr10	70503492	70503762	10:70503492-70503762	-
chr10	70503884	70504247	10:70503884-70504247	-
chr10	70508904	70509511	10:70508904-70509511	-
chr10	70512239	70512439	10:70512239-70512439	-
chr10	70522783	70522983	10:70522783-70522983	-
chr10	70528832	70529032	10:70528832-70529032	-
chr10	70533332	70533921	10:70533332-70533921	ENSG00000156574,ENSG00000280401
chr10	70540620	70540940	10:70540620-70540940	ENSG00000156574,ENSG00000280401
chr10	70544233	70544433	10:70544233-70544433	-
chr10	70544724	70545431	10:70544724-70545431	-
chr10	70549903	70550203	10:70549903-70550203	ENSG00000180644
chr10	70551056	70551365	10:70551056-70551365	-
chr10	70559118	70559679	10:70559118-70559679	ENSG00000180644
chr10	70562538	70562876	10:70562538-70562876	-
chr10	70566936	70567136	10:70566936-70567136	ENSG00000180644
chr10	70575681	70576236	10:70575681-70576236	ENSG00000180644
chr10	70578356	70578796	10:70578356-70578796	ENSG00000180644
chr10	70585083	70585476	10:70585083-70585476	ENSG00000180644
chr10	70594719	70594919	10:70594719-70594919	ENSG00000180644
chr10	70672338	70672712	10:70672338-70672712	ENSG00000138316
chr10	70674583	70674783	10:70674583-70674783	ENSG00000138316
chr10	70696652	70696971	10:70696652-70696971	-
chr10	70699710	70700015	10:70699710-70700015	-
chr10	70715922	70716507	10:70715922-70716507	-
chr10	70759737	70760226	10:70759737-70760226	ENSG00000166220
chr10	70779152	70779405	10:70779152-70779405	ENSG00000166220,ENSG00000231366
chr10	70785273	70785633	10:70785273-70785633	ENSG00000166220,ENSG00000231366
chr10	70815624	70816717	10:70815624-70816717	ENSG00000166224,ENSG00000166228
chr10	70856693	70857065	10:70856693-70857065	ENSG00000166224
chr10	70887663	70888720	10:70887663-70888720	ENSG00000166224,ENSG00000166228
chr10	70919152	70919691	10:70919152-70919691	ENSG00000285300,ENSG00000271409,ENSG00000259267
chr10	70925800	70926000	10:70925800-70926000	ENSG00000285300,ENSG00000271409,ENSG00000259267
chr10	70985755	70986350	10:70985755-70986350	ENSG00000259267
chr10	71001455	71001655	10:71001455-71001655	-
chr10	71011553	71011783	10:71011553-71011783	-
chr10	71067226	71067459	10:71067226-71067459	-
chr10	71069653	71070051	10:71069653-71070051	-
chr10	71106221	71106462	10:71106221-71106462	-
chr10	71124914	71125355	10:71124914-71125355	ENSG00000259267
chr10	71141614	71141814	10:71141614-71141814	-
chr10	71209094	71209296	10:71209094-71209296	ENSG00000285300,ENSG00000271409,ENSG00000107731
chr10	71212384	71212850	10:71212384-71212850	ENSG00000107731,ENSG00000237512
chr10	71217705	71218048	10:71217705-71218048	ENSG00000107731,ENSG00000237512
chr10	71234916	71235144	10:71234916-71235144	ENSG00000237512
chr10	71235583	71235903	10:71235583-71235903	-
chr10	71244129	71245130	10:71244129-71245130	ENSG00000237512
chr10	71256892	71257296	10:71256892-71257296	-
chr10	71267728	71267936	10:71267728-71267936	-
chr10	71269370	71269640	10:71269370-71269640	-
chr10	71309935	71310190	10:71309935-71310190	ENSG00000198246
chr10	71319115	71319782	10:71319115-71319782	ENSG00000198246
chr10	71333226	71333764	10:71333226-71333764	ENSG00000198246
chr10	71343312	71343691	10:71343312-71343691	-
chr10	71345221	71345582	10:71345221-71345582	ENSG00000198246
chr10	71357527	71358041	10:71357527-71358041	ENSG00000198246,ENSG00000279406
chr10	71359318	71359953	10:71359318-71359953	ENSG00000198246,ENSG00000279406,ENSG00000223817
```
