## Supplementary material for "Cell type-specific epigenetic regulatory circuitry of coronary artery disease loci": pDC_ATAC_c4_hg38_EnhancerInteractions.bed (part 2 of 10)

```
chr10	71367096	71367811	10:71367096-71367811	ENSG00000279406
chr10	71371796	71372238	10:71371796-71372238	-
chr10	71372881	71373382	10:71372881-71373382	-
chr10	71377313	71377689	10:71377313-71377689	-
chr10	71378441	71378998	10:71378441-71378998	-
chr10	71384349	71384644	10:71384349-71384644	-
chr10	71390533	71390733	10:71390533-71390733	ENSG00000107736
chr10	71396211	71396874	10:71396211-71396874	ENSG00000107736
chr10	71425084	71425284	10:71425084-71425284	-
chr10	71425543	71425946	10:71425543-71425946	-
chr10	71444820	71445048	10:71444820-71445048	ENSG00000107736
chr10	71534753	71534953	10:71534753-71534953	ENSG00000223817
chr10	71535637	71535837	10:71535637-71535837	ENSG00000223817
chr10	71548390	71548619	10:71548390-71548619	ENSG00000223817
chr10	71555226	71555531	10:71555226-71555531	ENSG00000223817
chr10	71562618	71563325	10:71562618-71563325	ENSG00000223817
chr10	71598152	71598568	10:71598152-71598568	-
chr10	71638167	71638367	10:71638167-71638367	-
chr10	71647843	71648414	10:71647843-71648414	ENSG00000223817
chr10	71666824	71667892	10:71666824-71667892	ENSG00000223817
chr10	71678044	71678420	10:71678044-71678420	-
chr10	71684542	71684890	10:71684542-71684890	-
chr10	71687190	71687399	10:71687190-71687399	-
chr10	71694299	71695322	10:71694299-71695322	ENSG00000223817
chr10	71696040	71696240	10:71696040-71696240	-
chr10	71697340	71697540	10:71697340-71697540	-
chr10	71699168	71699523	10:71699168-71699523	-
chr10	71711022	71711334	10:71711022-71711334	ENSG00000214688
chr10	71713491	71713712	10:71713491-71713712	ENSG00000214688
chr10	71726628	71727062	10:71726628-71727062	ENSG00000214688
chr10	71727766	71728043	10:71727766-71728043	ENSG00000214688
chr10	71730231	71730803	10:71730231-71730803	ENSG00000214688
chr10	71738964	71739164	10:71738964-71739164	ENSG00000214688
chr10	71739431	71739678	10:71739431-71739678	ENSG00000214688
chr10	71747684	71749349	10:71747684-71749349	ENSG00000214688,ENSG00000107738
chr10	71750014	71750214	10:71750014-71750214	ENSG00000107738
chr10	71750350	71750818	10:71750350-71750818	ENSG00000107738
chr10	71750923	71751259	10:71750923-71751259	ENSG00000107738
chr10	71752414	71753246	10:71752414-71753246	ENSG00000107738
chr10	71753884	71754270	10:71753884-71754270	ENSG00000107738
chr10	71756834	71757223	10:71756834-71757223	ENSG00000107738
chr10	71762348	71762548	10:71762348-71762548	ENSG00000107738
chr10	71768895	71769222	10:71768895-71769222	ENSG00000107738
chr10	71773195	71774348	10:71773195-71774348	ENSG00000107738,ENSG00000274824
chr10	71775416	71775616	10:71775416-71775616	ENSG00000107738,ENSG00000274824
chr10	71776415	71776634	10:71776415-71776634	ENSG00000107738,ENSG00000274824
chr10	71783113	71783373	10:71783113-71783373	ENSG00000274824
chr10	71797578	71797972	10:71797578-71797972	ENSG00000107736,ENSG00000274824
chr10	71801493	71801984	10:71801493-71801984	ENSG00000107736,ENSG00000274824
chr10	71804053	71804425	10:71804053-71804425	ENSG00000107736,ENSG00000274824
chr10	71807193	71807398	10:71807193-71807398	ENSG00000274824
chr10	71811969	71812355	10:71811969-71812355	ENSG00000197746,ENSG00000172650
chr10	71822168	71822844	10:71822168-71822844	ENSG00000197746,ENSG00000238446
chr10	71844242	71844633	10:71844242-71844633	ENSG00000238446
chr10	71850683	71851611	10:71850683-71851611	ENSG00000197746,ENSG00000238446
chr10	71852468	71852976	10:71852468-71852976	ENSG00000197746,ENSG00000238446
chr10	71858156	71858620	10:71858156-71858620	ENSG00000197746
chr10	71860229	71861028	10:71860229-71861028	ENSG00000197746,ENSG00000238446
chr10	71864588	71865200	10:71864588-71865200	ENSG00000238446
chr10	71865482	71866189	10:71865482-71866189	-
chr10	71868048	71868640	10:71868048-71868640	ENSG00000238446,ENSG00000230526
chr10	71871229	71871728	10:71871229-71871728	ENSG00000238446,ENSG00000230526
chr10	71873827	71874083	10:71873827-71874083	ENSG00000230526
chr10	71878627	71879014	10:71878627-71879014	ENSG00000230526
chr10	71880991	71881394	10:71880991-71881394	ENSG00000230526
chr10	71883498	71883824	10:71883498-71883824	ENSG00000230526
chr10	71888581	71889317	10:71888581-71889317	ENSG00000238446,ENSG00000230526
chr10	71889875	71890156	10:71889875-71890156	-
chr10	71902621	71902916	10:71902621-71902916	-
chr10	71969693	71970025	10:71969693-71970025	ENSG00000122863
chr10	71971620	71972542	10:71971620-71972542	ENSG00000122863,ENSG00000172650
chr10	71981873	71982145	10:71981873-71982145	ENSG00000122863
chr10	71985158	71985413	10:71985158-71985413	ENSG00000122863
chr10	71987620	71987820	10:71987620-71987820	-
chr10	71988357	71988594	10:71988357-71988594	ENSG00000122863
chr10	71989693	71989939	10:71989693-71989939	-
chr10	71998547	71998747	10:71998547-71998747	-
chr10	71999247	72000453	10:71999247-72000453	ENSG00000122863,ENSG00000272988
chr10	72000691	72000972	10:72000691-72000972	-
chr10	72001072	72001361	10:72001072-72001361	-
chr10	72003120	72003320	10:72003120-72003320	-
chr10	72005966	72006628	10:72005966-72006628	ENSG00000122863
chr10	72039342	72039542	10:72039342-72039542	ENSG00000272988
chr10	72048499	72048737	10:72048499-72048737	ENSG00000272988
chr10	72061599	72061819	10:72061599-72061819	ENSG00000272988,ENSG00000107742
chr10	72073275	72073475	10:72073275-72073475	ENSG00000107742
chr10	72087004	72087719	10:72087004-72087719	ENSG00000107742
chr10	72088835	72089134	10:72088835-72089134	ENSG00000107742
chr10	72210897	72211173	10:72210897-72211173	ENSG00000138303,ENSG00000200294,ENSG00000226701,ENSG00000166295
chr10	72215544	72216487	10:72215544-72216487	ENSG00000138303,ENSG00000200294,ENSG00000226701,ENSG00000166295,ENSG00000200170
chr10	72223625	72224025	10:72223625-72224025	ENSG00000138303,ENSG00000166295,ENSG00000200170
chr10	72247915	72249453	10:72247915-72249453	ENSG00000138303,ENSG00000226701,ENSG00000166295,ENSG00000200170
chr10	72253577	72253777	10:72253577-72253777	-
chr10	72254839	72255092	10:72254839-72255092	-
chr10	72256989	72257599	10:72256989-72257599	ENSG00000138303,ENSG00000200294,ENSG00000226701,ENSG00000166295,ENSG00000200170,ENSG00000168209
chr10	72259266	72259936	10:72259266-72259936	-
chr10	72260571	72261669	10:72260571-72261669	ENSG00000168209
chr10	72263737	72263979	10:72263737-72263979	-
chr10	72270363	72270563	10:72270363-72270563	ENSG00000168209
chr10	72273173	72274193	10:72273173-72274193	ENSG00000138303,ENSG00000200294,ENSG00000226701,ENSG00000166295,ENSG00000200170,ENSG00000168209
chr10	72274638	72275091	10:72274638-72275091	ENSG00000168209
chr10	72275295	72275928	10:72275295-72275928	ENSG00000168209
chr10	72276120	72276320	10:72276120-72276320	ENSG00000168209
chr10	72282698	72283022	10:72282698-72283022	-
chr10	72297081	72298668	10:72297081-72298668	ENSG00000138303,ENSG00000200294,ENSG00000226701,ENSG00000166295,ENSG00000200170,ENSG00000168209
chr10	72298820	72299020	10:72298820-72299020	-
chr10	72302130	72302345	10:72302130-72302345	-
chr10	72304029	72304229	10:72304029-72304229	-
chr10	72306276	72306486	10:72306276-72306486	-
chr10	72308675	72308875	10:72308675-72308875	-
chr10	72309292	72309492	10:72309292-72309492	-
chr10	72309707	72310230	10:72309707-72310230	ENSG00000138303,ENSG00000200294,ENSG00000226701,ENSG00000166295,ENSG00000200170
chr10	72317023	72317223	10:72317023-72317223	-
chr10	72319572	72321180	10:72319572-72321180	ENSG00000138303,ENSG00000200294,ENSG00000226701,ENSG00000166295,ENSG00000200170,ENSG00000172650
chr10	72323760	72324189	10:72323760-72324189	ENSG00000172650
chr10	72326369	72326569	10:72326369-72326569	-
chr10	72326838	72327350	10:72326838-72327350	-
chr10	72328708	72329173	10:72328708-72329173	ENSG00000138303,ENSG00000200294,ENSG00000226701,ENSG00000166295,ENSG00000200170
chr10	72331681	72332845	10:72331681-72332845	ENSG00000272988,ENSG00000138303,ENSG00000200294,ENSG00000226701,ENSG00000166295,ENSG00000200170,ENSG00000168209,ENSG00000148719
chr10	72334110	72336365	10:72334110-72336365	ENSG00000272988,ENSG00000138303,ENSG00000200294,ENSG00000226701,ENSG00000166295,ENSG00000200170,ENSG00000148719
chr10	72340829	72341029	10:72340829-72341029	ENSG00000148719
chr10	72341709	72342177	10:72341709-72342177	ENSG00000200294,ENSG00000226701,ENSG00000148719
chr10	72342763	72343002	10:72342763-72343002	ENSG00000148719
chr10	72344923	72345308	10:72344923-72345308	ENSG00000148719
chr10	72354272	72355321	10:72354272-72355321	ENSG00000148719,ENSG00000202513
chr10	72364309	72364718	10:72364309-72364718	ENSG00000148719,ENSG00000202513,ENSG00000226163,ENSG00000230609,ENSG00000272536,ENSG00000138315,ENSG00000215086,ENSG00000232646,ENSG00000237768
chr10	72483514	72484296	10:72483514-72484296	ENSG00000202513,ENSG00000282915,ENSG00000276531,ENSG00000226163,ENSG00000230609,ENSG00000272536,ENSG00000138315,ENSG00000215086,ENSG00000232646,ENSG00000199201
chr10	72625901	72626546	10:72625901-72626546	ENSG00000107745,ENSG00000202513,ENSG00000230609,ENSG00000272536,ENSG00000231471,ENSG00000238215,ENSG00000201881,ENSG00000138315
chr10	72649139	72649403	10:72649139-72649403	ENSG00000272536,ENSG00000231471,ENSG00000238215,ENSG00000201881
chr10	72691797	72692963	10:72691797-72692963	ENSG00000107745,ENSG00000230609,ENSG00000272536,ENSG00000231471,ENSG00000156026,ENSG00000266719,ENSG00000280166,ENSG00000272627,ENSG00000138315
chr10	72694802	72695002	10:72694802-72695002	ENSG00000156026,ENSG00000266719
chr10	72695220	72695594	10:72695220-72695594	ENSG00000230609,ENSG00000156026,ENSG00000266719,ENSG00000280166
chr10	72703165	72703601	10:72703165-72703601	ENSG00000202513,ENSG00000230609,ENSG00000272536,ENSG00000231471,ENSG00000156026,ENSG00000266719,ENSG00000280166,ENSG00000272627,ENSG00000138315,ENSG00000215086
chr10	72753834	72754262	10:72753834-72754262	ENSG00000202513,ENSG00000230609,ENSG00000272536,ENSG00000231471,ENSG00000266719,ENSG00000280166,ENSG00000279502,ENSG00000272627,ENSG00000138315,ENSG00000215086
chr10	72944858	72945058	10:72944858-72945058	ENSG00000138315,ENSG00000215086,ENSG00000138308,ENSG00000213700
chr10	73018243	73018567	10:73018243-73018567	ENSG00000138315,ENSG00000215086,ENSG00000213700,ENSG00000122884,ENSG00000232646,ENSG00000237768
chr10	73087337	73087537	10:73087337-73087537	ENSG00000122884,ENSG00000232646,ENSG00000237768,ENSG00000201047,ENSG00000272599,ENSG00000221164
chr10	73095593	73095864	10:73095593-73095864	ENSG00000122884,ENSG00000232646,ENSG00000237768,ENSG00000272630,ENSG00000166321,ENSG00000272599,ENSG00000221164
chr10	73095930	73097400	10:73095930-73097400	ENSG00000122884,ENSG00000232646,ENSG00000237768,ENSG00000201047,ENSG00000272630,ENSG00000166321,ENSG00000272599,ENSG00000221164,ENSG00000122882,ENSG00000138286,ENSG00000199201,ENSG00000227382
chr10	73110152	73110738	10:73110152-73110738	ENSG00000122884,ENSG00000232646,ENSG00000237768,ENSG00000272630,ENSG00000166321,ENSG00000272599,ENSG00000221164,ENSG00000199201,ENSG00000227382
chr10	73167816	73168536	10:73167816-73168536	ENSG00000122884,ENSG00000232646,ENSG00000237768,ENSG00000272599,ENSG00000221164,ENSG00000122882,ENSG00000138286,ENSG00000199201,ENSG00000227382
chr10	73246748	73247582	10:73246748-73247582	ENSG00000138286,ENSG00000213551,ENSG00000199201,ENSG00000227382,ENSG00000288559,ENSG00000236756,ENSG00000182180,ENSG00000227540,ENSG00000200356
chr10	73251773	73252159	10:73251773-73252159	ENSG00000213551,ENSG00000288559,ENSG00000236756,ENSG00000182180,ENSG00000227540,ENSG00000200356
chr10	73252318	73253190	10:73252318-73253190	ENSG00000138286,ENSG00000213551,ENSG00000199201,ENSG00000227382,ENSG00000288559,ENSG00000236756,ENSG00000182180,ENSG00000227540,ENSG00000200356,ENSG00000207473,ENSG00000233144
chr10	73358185	73359013	10:73358185-73359013	ENSG00000199201,ENSG00000156042,ENSG00000200356,ENSG00000207473,ENSG00000233144,ENSG00000166343
chr10	73412915	73413185	10:73412915-73413185	ENSG00000138279,ENSG00000233144,ENSG00000229659,ENSG00000166343
chr10	73413641	73414552	10:73413641-73414552	ENSG00000199201,ENSG00000227382,ENSG00000200356,ENSG00000207473,ENSG00000138279,ENSG00000233144,ENSG00000229659,ENSG00000166343
chr10	73495134	73496307	10:73495134-73496307	ENSG00000200356,ENSG00000233144,ENSG00000166343,ENSG00000107758,ENSG00000221817,ENSG00000207327,ENSG00000237139
chr10	73501660	73502396	10:73501660-73502396	ENSG00000107758,ENSG00000221817,ENSG00000166348
chr10	73553234	73553939	10:73553234-73553939	ENSG00000166348,ENSG00000207327,ENSG00000237139
chr10	73625128	73625428	10:73625128-73625428	ENSG00000166348,ENSG00000207327,ENSG00000237139,ENSG00000268584,ENSG00000272791,ENSG00000177791
chr10	73625547	73626332	10:73625547-73626332	ENSG00000166348,ENSG00000207327,ENSG00000237139,ENSG00000268584,ENSG00000272791,ENSG00000177791,ENSG00000172650,ENSG00000252072
chr10	73640390	73640590	10:73640390-73640590	ENSG00000166348,ENSG00000207327,ENSG00000237139,ENSG00000177791
chr10	73647384	73648038	10:73647384-73648038	ENSG00000207327,ENSG00000237139,ENSG00000177791,ENSG00000166317,ENSG00000271848,ENSG00000172650
chr10	73650513	73650946	10:73650513-73650946	ENSG00000207327,ENSG00000237139,ENSG00000177791,ENSG00000166317,ENSG00000271848,ENSG00000252072
chr10	73717691	73717966	10:73717691-73717966	ENSG00000172650,ENSG00000242338,ENSG00000252072,ENSG00000272140
chr10	73729802	73730809	10:73729802-73730809	ENSG00000172650,ENSG00000242288,ENSG00000271816,ENSG00000176986,ENSG00000279088,ENSG00000270808,ENSG00000235316,ENSG00000250959,ENSG00000242338,ENSG00000252072,ENSG00000272140
chr10	73732056	73732425	10:73732056-73732425	ENSG00000172650,ENSG00000242288,ENSG00000271816,ENSG00000279088,ENSG00000270808,ENSG00000235316,ENSG00000250959,ENSG00000242338,ENSG00000252072
chr10	73743825	73744923	10:73743825-73744923	ENSG00000242288,ENSG00000271816,ENSG00000176986,ENSG00000279088,ENSG00000270808,ENSG00000235316,ENSG00000250959,ENSG00000242338,ENSG00000252072,ENSG00000272140
chr10	73759433	73760001	10:73759433-73760001	ENSG00000172650,ENSG00000242288,ENSG00000271816,ENSG00000196968,ENSG00000279689,ENSG00000176986,ENSG00000279088,ENSG00000270808,ENSG00000235316,ENSG00000250959,ENSG00000242338,ENSG00000252072,ENSG00000272140
chr10	73768955	73769478	10:73768955-73769478	ENSG00000196968,ENSG00000279689,ENSG00000176986,ENSG00000279088,ENSG00000270808,ENSG00000252072
chr10	73772252	73773191	10:73772252-73773191	ENSG00000172586,ENSG00000196968,ENSG00000279689,ENSG00000176986,ENSG00000279088,ENSG00000270808
chr10	73781823	73782423	10:73781823-73782423	ENSG00000172650,ENSG00000280238,ENSG00000214655,ENSG00000172586,ENSG00000196968,ENSG00000279689,ENSG00000279088,ENSG00000270808
chr10	73785090	73786612	10:73785090-73786612	ENSG00000172650,ENSG00000224195,ENSG00000166507,ENSG00000272916,ENSG00000272589,ENSG00000280238,ENSG00000214655,ENSG00000172586,ENSG00000196968,ENSG00000279689
chr10	73799046	73799423	10:73799046-73799423	ENSG00000166507,ENSG00000272916,ENSG00000272589,ENSG00000280238,ENSG00000214655
chr10	73803598	73804276	10:73803598-73804276	ENSG00000224195,ENSG00000166507,ENSG00000272916,ENSG00000272589,ENSG00000280238,ENSG00000214655
chr10	73810649	73812243	10:73810649-73812243	ENSG00000224195,ENSG00000148660,ENSG00000166507,ENSG00000272916,ENSG00000272589,ENSG00000280238,ENSG00000214655,ENSG00000172586
chr10	73818432	73818632	10:73818432-73818632	ENSG00000224195,ENSG00000166507,ENSG00000272916
chr10	73849049	73849585	10:73849049-73849585	ENSG00000229990,ENSG00000148660
chr10	73865732	73866358	10:73865732-73866358	ENSG00000148660
chr10	73873916	73875529	10:73873916-73875529	ENSG00000148660
chr10	73879600	73880211	10:73879600-73880211	ENSG00000148660
chr10	73888998	73889359	10:73888998-73889359	-
chr10	73902439	73902714	10:73902439-73902714	ENSG00000122861
chr10	73906517	73907053	10:73906517-73907053	ENSG00000222047,ENSG00000122861
chr10	73907759	73908382	10:73907759-73908382	ENSG00000222047,ENSG00000122861
chr10	73910558	73911990	10:73910558-73911990	ENSG00000222047,ENSG00000122861
chr10	73920029	73920530	10:73920029-73920530	ENSG00000222047,ENSG00000122861
chr10	73926316	73926755	10:73926316-73926755	ENSG00000222047
chr10	73956504	73957579	10:73956504-73957579	-
chr10	73958540	73959176	10:73958540-73959176	-
chr10	73969496	73969720	10:73969496-73969720	-
chr10	73991894	73992253	10:73991894-73992253	ENSG00000225761,ENSG00000035403
chr10	73997261	73998465	10:73997261-73998465	ENSG00000225761,ENSG00000035403
chr10	73999424	73999682	10:73999424-73999682	ENSG00000225761,ENSG00000035403
chr10	73999908	74000108	10:73999908-74000108	ENSG00000225761,ENSG00000035403
chr10	74057957	74058391	10:74057957-74058391	ENSG00000225761
chr10	74078088	74078389	10:74078088-74078389	-
chr10	74150480	74151728	10:74150480-74151728	ENSG00000172650,ENSG00000226253,ENSG00000232342,ENSG00000156110,ENSG00000185009
chr10	74156841	74157273	10:74156841-74157273	ENSG00000156110,ENSG00000185009
chr10	74166456	74166919	10:74166456-74166919	ENSG00000156110
chr10	74169008	74169338	10:74169008-74169338	ENSG00000156110
chr10	74176332	74177254	10:74176332-74177254	ENSG00000156110,ENSG00000185009
chr10	74190168	74190368	10:74190168-74190368	-
chr10	74206533	74207602	10:74206533-74207602	ENSG00000278992,ENSG00000201954,ENSG00000265486,ENSG00000227271,ENSG00000237882,ENSG00000188716,ENSG00000214626,ENSG00000271710,ENSG00000206756,ENSG00000226253,ENSG00000232342,ENSG00000213731,ENSG00000214629,ENSG00000236900,ENSG00000156110,ENSG00000185009
chr10	74207938	74208579	10:74207938-74208579	ENSG00000237882,ENSG00000214629,ENSG00000236900
chr10	74300314	74300904	10:74300314-74300904	ENSG00000214626,ENSG00000271710,ENSG00000206756,ENSG00000226253,ENSG00000232342,ENSG00000213731,ENSG00000214629,ENSG00000236900
chr10	74585508	74585723	10:74585508-74585723	ENSG00000214626,ENSG00000271710,ENSG00000206756,ENSG00000226253,ENSG00000232342,ENSG00000213731,ENSG00000214629,ENSG00000236900
chr10	74589272	74589691	10:74589272-74589691	ENSG00000214626,ENSG00000271710,ENSG00000206756,ENSG00000226253,ENSG00000232342,ENSG00000213731,ENSG00000214629,ENSG00000236900
chr10	74678043	74678308	10:74678043-74678308	ENSG00000214626,ENSG00000271710,ENSG00000206756,ENSG00000226253,ENSG00000232342,ENSG00000213731,ENSG00000214629,ENSG00000236900,ENSG00000156110
chr10	74739101	74739366	10:74739101-74739366	ENSG00000213525,ENSG00000214626,ENSG00000271710,ENSG00000226253,ENSG00000232342,ENSG00000213731
chr10	74825047	74827321	10:74825047-74827321	ENSG00000237882,ENSG00000188716,ENSG00000227186,ENSG00000156650,ENSG00000272748,ENSG00000214626,ENSG00000271710,ENSG00000206756,ENSG00000226253,ENSG00000232342,ENSG00000213731,ENSG00000214629,ENSG00000236900
chr10	74871686	74871955	10:74871686-74871955	-
chr10	74967939	74968234	10:74967939-74968234	ENSG00000271710,ENSG00000226253,ENSG00000232342,ENSG00000213731,ENSG00000236900
chr10	74977829	74978304	10:74977829-74978304	ENSG00000237882,ENSG00000227186,ENSG00000156650,ENSG00000214626,ENSG00000271710,ENSG00000206756,ENSG00000226253,ENSG00000232342,ENSG00000213731,ENSG00000214629,ENSG00000236900
chr10	74991642	74991867	10:74991642-74991867	-
chr10	75011864	75012100	10:75011864-75012100	ENSG00000227186,ENSG00000156650,ENSG00000213731
chr10	75029730	75030284	10:75029730-75030284	ENSG00000278992,ENSG00000227271,ENSG00000237882,ENSG00000285810,ENSG00000188716,ENSG00000227186,ENSG00000234149,ENSG00000214626,ENSG00000271710,ENSG00000206756,ENSG00000226253,ENSG00000232342,ENSG00000213731,ENSG00000214629,ENSG00000236900
chr10	75043642	75043963	10:75043642-75043963	ENSG00000237882,ENSG00000285810,ENSG00000188716
chr10	75062303	75062503	10:75062303-75062503	ENSG00000237882,ENSG00000285810,ENSG00000188716
chr10	75099942	75100286	10:75099942-75100286	ENSG00000156671,ENSG00000079393,ENSG00000237882
chr10	75111103	75111808	10:75111103-75111808	ENSG00000232437,ENSG00000156671,ENSG00000079393,ENSG00000237882,ENSG00000188716,ENSG00000214629
chr10	75112023	75112506	10:75112023-75112506	ENSG00000156671,ENSG00000079393
chr10	75129095	75129309	10:75129095-75129309	ENSG00000232437,ENSG00000156671
chr10	75202691	75202891	10:75202691-75202891	ENSG00000165637
chr10	75209842	75211354	10:75209842-75211354	ENSG00000227271,ENSG00000165644,ENSG00000165637,ENSG00000156671
chr10	75230639	75230910	10:75230639-75230910	ENSG00000165644,ENSG00000165637
chr10	75233550	75233810	10:75233550-75233810	ENSG00000165644,ENSG00000165637
chr10	75234051	75235248	10:75234051-75235248	ENSG00000227271,ENSG00000165644,ENSG00000165637
chr10	75235383	75236349	10:75235383-75236349	ENSG00000227271,ENSG00000226051,ENSG00000165644
chr10	75240527	75241108	10:75240527-75241108	ENSG00000227271,ENSG00000226051,ENSG00000165644
chr10	75284458	75284658	10:75284458-75284658	ENSG00000223428,ENSG00000270087,ENSG00000233313,ENSG00000227271,ENSG00000226051
chr10	75295073	75295495	10:75295073-75295495	ENSG00000223428,ENSG00000227271,ENSG00000226051
chr10	75300813	75301206	10:75300813-75301206	ENSG00000223428,ENSG00000227271,ENSG00000226051
chr10	75335972	75336269	10:75335972-75336269	ENSG00000230575,ENSG00000278992,ENSG00000227271,ENSG00000226051
chr10	75339527	75339922	10:75339527-75339922	ENSG00000226051
chr10	75375857	75376160	10:75375857-75376160	ENSG00000269256,ENSG00000230575,ENSG00000278992,ENSG00000201954,ENSG00000265486,ENSG00000228280,ENSG00000207583,ENSG00000236797,ENSG00000227271
chr10	75399867	75400212	10:75399867-75400212	ENSG00000207583,ENSG00000272692,ENSG00000273248,ENSG00000237149,ENSG00000165655,ENSG00000270087
chr10	75401046	75401757	10:75401046-75401757	ENSG00000201954,ENSG00000268659,ENSG00000207583,ENSG00000272692,ENSG00000273248,ENSG00000237149,ENSG00000165655,ENSG00000270087
chr10	75409497	75409919	10:75409497-75409919	ENSG00000278992,ENSG00000201954,ENSG00000228280,ENSG00000268659,ENSG00000286715,ENSG00000207583,ENSG00000279814,ENSG00000272692,ENSG00000273248,ENSG00000237149,ENSG00000165655,ENSG00000270087
chr10	75425742	75426075	10:75425742-75426075	ENSG00000269256,ENSG00000230575,ENSG00000278992,ENSG00000201954,ENSG00000265486,ENSG00000228280,ENSG00000268659,ENSG00000286715,ENSG00000207583,ENSG00000279814,ENSG00000148655,ENSG00000236842,ENSG00000272692,ENSG00000273248
chr10	75430029	75430481	10:75430029-75430481	ENSG00000269256,ENSG00000230575,ENSG00000278992,ENSG00000201954,ENSG00000265486,ENSG00000228280,ENSG00000268659,ENSG00000286715,ENSG00000207583,ENSG00000279814,ENSG00000148655,ENSG00000236842,ENSG00000272692,ENSG00000273248
chr10	75431774	75432005	10:75431774-75432005	ENSG00000230575,ENSG00000228280,ENSG00000268659,ENSG00000286715,ENSG00000207583,ENSG00000279814,ENSG00000148655,ENSG00000236842
chr10	75611343	75611596	10:75611343-75611596	ENSG00000201954,ENSG00000265486,ENSG00000228280,ENSG00000268659,ENSG00000286715,ENSG00000207583
chr10	75612970	75613299	10:75612970-75613299	ENSG00000269256,ENSG00000230575,ENSG00000278992,ENSG00000201954,ENSG00000265486,ENSG00000228280,ENSG00000268659,ENSG00000286715,ENSG00000207583,ENSG00000279814,ENSG00000148655
chr10	75711986	75712186	10:75711986-75712186	ENSG00000278992,ENSG00000265486,ENSG00000228280,ENSG00000268659,ENSG00000286715,ENSG00000207583
chr10	75932949	75933286	10:75932949-75933286	ENSG00000269256,ENSG00000230575,ENSG00000278992,ENSG00000201954,ENSG00000265486,ENSG00000228280,ENSG00000268659,ENSG00000207583
chr10	76882035	76882515	10:76882035-76882515	ENSG00000236467,ENSG00000156113,ENSG00000224948,ENSG00000252888,ENSG00000269256,ENSG00000230575
chr10	76883602	76883868	10:76883602-76883868	ENSG00000236467,ENSG00000156113,ENSG00000224948,ENSG00000252888,ENSG00000269256
chr10	76984844	76985166	10:76984844-76985166	ENSG00000224948,ENSG00000252888,ENSG00000269256,ENSG00000230575,ENSG00000278992,ENSG00000201954,ENSG00000265486
chr10	77027296	77028015	10:77027296-77028015	ENSG00000225497,ENSG00000156113,ENSG00000224948,ENSG00000252888,ENSG00000269256,ENSG00000230575,ENSG00000278992,ENSG00000201954,ENSG00000265486
chr10	77028360	77028560	10:77028360-77028560	ENSG00000156113,ENSG00000224948,ENSG00000252888,ENSG00000269256,ENSG00000278992,ENSG00000265486
chr10	77041688	77041888	10:77041688-77041888	ENSG00000156113,ENSG00000201954
chr10	77082764	77082975	10:77082764-77082975	ENSG00000225497,ENSG00000156113,ENSG00000230575,ENSG00000201954
chr10	77084331	77084640	10:77084331-77084640	ENSG00000225497,ENSG00000156113,ENSG00000230575,ENSG00000201954
chr10	77109631	77109892	10:77109631-77109892	ENSG00000225497,ENSG00000269256,ENSG00000230575,ENSG00000201954
chr10	77118806	77119049	10:77118806-77119049	ENSG00000225497,ENSG00000156113,ENSG00000224948,ENSG00000252888,ENSG00000269256,ENSG00000230575,ENSG00000278992,ENSG00000201954,ENSG00000265486
chr10	77165756	77165956	10:77165756-77165956	ENSG00000228092,ENSG00000225652,ENSG00000224500,ENSG00000225497,ENSG00000156113
chr10	77223592	77223841	10:77223592-77223841	ENSG00000228092,ENSG00000225652,ENSG00000224500,ENSG00000225497
chr10	77264171	77264546	10:77264171-77264546	ENSG00000228092,ENSG00000225652,ENSG00000224500
chr10	77281799	77282099	10:77281799-77282099	ENSG00000228092,ENSG00000225652,ENSG00000224500,ENSG00000225497
chr10	77602850	77603182	10:77602850-77603182	ENSG00000199592,ENSG00000228092
chr10	77603464	77603748	10:77603464-77603748	ENSG00000199592,ENSG00000228092,ENSG00000225652
chr10	77622837	77623321	10:77622837-77623321	ENSG00000199592,ENSG00000228092,ENSG00000225652,ENSG00000224500,ENSG00000225497,ENSG00000156113
chr10	77711180	77711866	10:77711180-77711866	ENSG00000228748,ENSG00000213513,ENSG00000199664,ENSG00000277981,ENSG00000213514,ENSG00000228092,ENSG00000225652,ENSG00000225497
chr10	77719480	77719790	10:77719480-77719790	ENSG00000228748,ENSG00000213513,ENSG00000199664,ENSG00000277981,ENSG00000213514,ENSG00000228092,ENSG00000225497
chr10	77724869	77725069	10:77724869-77725069	ENSG00000228748,ENSG00000213513,ENSG00000199664,ENSG00000277981,ENSG00000213514
chr10	77873479	77874198	10:77873479-77874198	ENSG00000274686,ENSG00000234612,ENSG00000243446,ENSG00000204049,ENSG00000151208,ENSG00000228748,ENSG00000213513,ENSG00000199664
chr10	77877665	77878588	10:77877665-77878588	ENSG00000231957,ENSG00000148606,ENSG00000274686,ENSG00000234612,ENSG00000233871,ENSG00000243446,ENSG00000204049,ENSG00000151208,ENSG00000228748,ENSG00000213513,ENSG00000199664,ENSG00000277981,ENSG00000213514,ENSG00000228092,ENSG00000225652,ENSG00000224500,ENSG00000225497,ENSG00000224948,ENSG00000252888,ENSG00000269256,ENSG00000230575,ENSG00000278992,ENSG00000201954,ENSG00000265486
chr10	77879880	77880186	10:77879880-77880186	ENSG00000274686,ENSG00000234612,ENSG00000243446,ENSG00000151208,ENSG00000228748,ENSG00000213513,ENSG00000199664
chr10	77883343	77883543	10:77883343-77883543	ENSG00000274686,ENSG00000234612,ENSG00000243446,ENSG00000151208,ENSG00000228748,ENSG00000213513,ENSG00000199664
chr10	77926120	77926389	10:77926120-77926389	ENSG00000274686,ENSG00000234612,ENSG00000233871,ENSG00000243446,ENSG00000151208
chr10	77926464	77926952	10:77926464-77926952	ENSG00000274686,ENSG00000234612,ENSG00000233871,ENSG00000243446,ENSG00000151208
chr10	78028556	78030090	10:78028556-78030090	ENSG00000138326,ENSG00000148606
chr10	78033486	78034111	10:78033486-78034111	ENSG00000138326,ENSG00000148606,ENSG00000274686
chr10	78045365	78045597	10:78045365-78045597	ENSG00000283096,ENSG00000231957
chr10	78059769	78060113	10:78059769-78060113	ENSG00000231957
chr10	78217285	78217785	10:78217285-78217785	ENSG00000201393,ENSG00000230229,ENSG00000282863,ENSG00000283096,ENSG00000231957
chr10	78289545	78289972	10:78289545-78289972	ENSG00000201393,ENSG00000230229,ENSG00000229543,ENSG00000288090,ENSG00000282863
chr10	78292295	78292638	10:78292295-78292638	ENSG00000229543,ENSG00000288090
chr10	78296862	78297150	10:78296862-78297150	ENSG00000230229,ENSG00000229543,ENSG00000288090,ENSG00000230417
chr10	78299734	78300475	10:78299734-78300475	ENSG00000228683,ENSG00000282952,ENSG00000201393,ENSG00000230229,ENSG00000229543,ENSG00000288090,ENSG00000230417,ENSG00000282863,ENSG00000283096,ENSG00000231957
chr10	78302682	78303883	10:78302682-78303883	ENSG00000282952,ENSG00000201393,ENSG00000230229,ENSG00000229543,ENSG00000288090,ENSG00000230417,ENSG00000282863,ENSG00000283096
chr10	78385473	78385691	10:78385473-78385691	ENSG00000201393,ENSG00000230229,ENSG00000282863
chr10	78398463	78398700	10:78398463-78398700	ENSG00000201393,ENSG00000230229,ENSG00000282863
chr10	78515359	78515559	10:78515359-78515559	ENSG00000282952
chr10	78577659	78578191	10:78577659-78578191	ENSG00000282952
chr10	78579000	78579211	10:78579000-78579211	ENSG00000282952
chr10	78641244	78641773	10:78641244-78641773	ENSG00000228683,ENSG00000282952,ENSG00000230229
chr10	78658734	78658934	10:78658734-78658934	ENSG00000228683,ENSG00000282952
chr10	78756715	78756962	10:78756715-78756962	ENSG00000228683
chr10	78953032	78953376	10:78953032-78953376	-
chr10	78953470	78953730	10:78953470-78953730	-
chr10	78964584	78964826	10:78964584-78964826	ENSG00000224596
chr10	78967889	78968091	10:78967889-78968091	ENSG00000224596
chr10	78973360	78974392	10:78973360-78974392	ENSG00000224596,ENSG00000228683
chr10	78974546	78975095	10:78974546-78975095	ENSG00000224596
chr10	78988124	78988324	10:78988124-78988324	-
chr10	78992321	78992627	10:78992321-78992627	ENSG00000229569
chr10	78992944	78993388	10:78992944-78993388	ENSG00000229569
chr10	79007355	79007904	10:79007355-79007904	ENSG00000229569
chr10	79027449	79027843	10:79027449-79027843	-
chr10	79048299	79048686	10:79048299-79048686	-
chr10	79052365	79052565	10:79052365-79052565	-
chr10	79059877	79060077	10:79059877-79060077	-
chr10	79067394	79067831	10:79067394-79067831	ENSG00000108175,ENSG00000224596
chr10	79068672	79069611	10:79068672-79069611	ENSG00000108175,ENSG00000224596
chr10	79070594	79070806	10:79070594-79070806	ENSG00000224596
chr10	79070867	79071484	10:79070867-79071484	ENSG00000224596
chr10	79074724	79075093	10:79074724-79075093	ENSG00000224596
chr10	79076493	79076751	10:79076493-79076751	-
chr10	79081297	79081785	10:79081297-79081785	-
chr10	79084091	79084503	10:79084091-79084503	-
chr10	79085023	79085344	10:79085023-79085344	-
chr10	79093662	79094223	10:79093662-79094223	-
chr10	79098291	79099246	10:79098291-79099246	ENSG00000272489,ENSG00000244733,ENSG00000228683,ENSG00000230229
chr10	79101344	79101544	10:79101344-79101544	-
chr10	79101607	79101826	10:79101607-79101826	-
chr10	79102936	79103908	10:79102936-79103908	-
chr10	79105132	79105649	10:79105132-79105649	-
chr10	79106317	79106517	10:79106317-79106517	-
chr10	79107523	79107767	10:79107523-79107767	-
chr10	79108808	79109029	10:79108808-79109029	-
chr10	79110447	79110898	10:79110447-79110898	-
chr10	79123315	79123966	10:79123315-79123966	-
chr10	79125065	79125301	10:79125065-79125301	-
chr10	79133407	79133731	10:79133407-79133731	-
chr10	79137399	79138364	10:79137399-79138364	ENSG00000228683
chr10	79139138	79139506	10:79139138-79139506	-
chr10	79146420	79146915	10:79146420-79146915	-
chr10	79147595	79148372	10:79147595-79148372	-
chr10	79195378	79195695	10:79195378-79195695	ENSG00000108175
chr10	79229127	79229370	10:79229127-79229370	-
chr10	79230210	79230807	10:79230210-79230807	ENSG00000108175,ENSG00000228683,ENSG00000283096,ENSG00000231957
chr10	79241980	79242244	10:79241980-79242244	ENSG00000108175
chr10	79242741	79243159	10:79242741-79243159	ENSG00000108175
chr10	79243636	79244089	10:79243636-79244089	ENSG00000108175
chr10	79244944	79245292	10:79244944-79245292	ENSG00000108175
chr10	79247716	79247916	10:79247716-79247916	ENSG00000108175
chr10	79248374	79249039	10:79248374-79249039	ENSG00000108175
chr10	79249903	79250725	10:79249903-79250725	-
chr10	79254755	79255199	10:79254755-79255199	-
chr10	79255292	79255516	10:79255292-79255516	-
chr10	79266151	79266524	10:79266151-79266524	-
chr10	79266603	79266803	10:79266603-79266803	-
chr10	79270733	79271298	10:79270733-79271298	ENSG00000108175
chr10	79285645	79285845	10:79285645-79285845	-
chr10	79285928	79287057	10:79285928-79287057	ENSG00000108175,ENSG00000228683,ENSG00000201393,ENSG00000230229,ENSG00000282863,ENSG00000283096,ENSG00000228748,ENSG00000213513
chr10	79288224	79288837	10:79288224-79288837	ENSG00000108175,ENSG00000283096
chr10	79293191	79294725	10:79293191-79294725	-
chr10	79316734	79317068	10:79316734-79317068	-
chr10	79317355	79318161	10:79317355-79318161	-
chr10	79323142	79323638	10:79323142-79323638	-
chr10	79331791	79332053	10:79331791-79332053	-
chr10	79340275	79340722	10:79340275-79340722	ENSG00000108179
chr10	79347139	79347725	10:79347139-79347725	ENSG00000228570,ENSG00000108179
chr10	79347936	79348427	10:79347936-79348427	ENSG00000108179
chr10	79354042	79354841	10:79354042-79354841	ENSG00000108179
chr10	79356121	79356575	10:79356121-79356575	ENSG00000272489,ENSG00000244733,ENSG00000235426,ENSG00000108179
chr10	79390479	79391117	10:79390479-79391117	ENSG00000272489,ENSG00000244733,ENSG00000271985,ENSG00000253626,ENSG00000235705,ENSG00000241317,ENSG00000235426,ENSG00000165424
chr10	79419813	79420278	10:79419813-79420278	ENSG00000271985,ENSG00000235426,ENSG00000165424
chr10	79444455	79446850	10:79444455-79446850	ENSG00000235426,ENSG00000165424
chr10	79467546	79467746	10:79467546-79467746	ENSG00000235426
chr10	79491176	79491546	10:79491176-79491546	ENSG00000271985,ENSG00000253626,ENSG00000235705,ENSG00000241317,ENSG00000259021
chr10	79496938	79497583	10:79496938-79497583	ENSG00000228570,ENSG00000272489,ENSG00000244733,ENSG00000271985,ENSG00000253626,ENSG00000235705,ENSG00000241317,ENSG00000259021,ENSG00000235426
chr10	79516759	79517035	10:79516759-79517035	ENSG00000271985,ENSG00000253626,ENSG00000235705,ENSG00000241317
chr10	79542774	79543005	10:79542774-79543005	ENSG00000219430,ENSG00000232965,ENSG00000271985
chr10	79562157	79562681	10:79562157-79562681	ENSG00000219430,ENSG00000185303,ENSG00000271985
chr10	79563413	79563703	10:79563413-79563703	ENSG00000219430,ENSG00000185303,ENSG00000271985
chr10	79601995	79602289	10:79601995-79602289	ENSG00000272489,ENSG00000244733,ENSG00000226676,ENSG00000122852,ENSG00000225827,ENSG00000219430,ENSG00000271985
chr10	79602891	79603363	10:79602891-79603363	ENSG00000272489,ENSG00000244733,ENSG00000226676,ENSG00000225827,ENSG00000219430
chr10	79610290	79611117	10:79610290-79611117	ENSG00000229616,ENSG00000272489,ENSG00000244733,ENSG00000226676,ENSG00000122852,ENSG00000225827,ENSG00000219430,ENSG00000185303,ENSG00000271985
chr10	79685259	79685466	10:79685259-79685466	ENSG00000188199,ENSG00000224886,ENSG00000278616,ENSG00000280355,ENSG00000272489,ENSG00000244733
chr10	79826186	79826864	10:79826186-79826864	ENSG00000229616,ENSG00000228570,ENSG00000272447,ENSG00000225484
chr10	79868063	79868454	10:79868063-79868454	ENSG00000232950,ENSG00000236217,ENSG00000224760,ENSG00000229616,ENSG00000273372,ENSG00000204437,ENSG00000214695,ENSG00000228570,ENSG00000219430,ENSG00000271985
chr10	79871964	79872164	10:79871964-79872164	ENSG00000204437
chr10	79888963	79889473	10:79888963-79889473	ENSG00000279399,ENSG00000227515,ENSG00000236217,ENSG00000224760,ENSG00000229616,ENSG00000273372,ENSG00000283101,ENSG00000283913,ENSG00000214584,ENSG00000214695,ENSG00000228570,ENSG00000272447,ENSG00000272489,ENSG00000225484,ENSG00000244733,ENSG00000226676
chr10	79904761	79905074	10:79904761-79905074	ENSG00000283101,ENSG00000283913
chr10	79917523	79917951	10:79917523-79917951	ENSG00000236217,ENSG00000224760,ENSG00000229616,ENSG00000273372,ENSG00000242600,ENSG00000283101,ENSG00000283913,ENSG00000228570,ENSG00000272447,ENSG00000188199,ENSG00000225484
chr10	79929557	79929824	10:79929557-79929824	ENSG00000242600,ENSG00000283913
chr10	79938739	79939392	10:79938739-79939392	ENSG00000236217,ENSG00000224760,ENSG00000229616,ENSG00000273372,ENSG00000133661,ENSG00000283913,ENSG00000228570,ENSG00000272489,ENSG00000244733,ENSG00000271985
chr10	79981524	79981936	10:79981524-79981936	ENSG00000236217,ENSG00000224760,ENSG00000229616,ENSG00000225100,ENSG00000235924,ENSG00000273372,ENSG00000133661
chr10	80046905	80047224	10:80046905-80047224	ENSG00000279399,ENSG00000282432,ENSG00000227515,ENSG00000236217,ENSG00000224760,ENSG00000229616
chr10	80078420	80079453	10:80078420-80079453	ENSG00000230171,ENSG00000279399,ENSG00000133678,ENSG00000230091
chr10	80143932	80144132	10:80143932-80144132	ENSG00000279359,ENSG00000234743,ENSG00000234382,ENSG00000234319,ENSG00000189129,ENSG00000230171
chr10	80144278	80145297	10:80144278-80145297	ENSG00000279359,ENSG00000234743,ENSG00000234382,ENSG00000234319,ENSG00000189129,ENSG00000230171,ENSG00000279399
chr10	80148009	80148287	10:80148009-80148287	ENSG00000279359,ENSG00000234743,ENSG00000234382,ENSG00000234319,ENSG00000189129,ENSG00000230171
chr10	80154989	80155298	10:80154989-80155298	ENSG00000279359,ENSG00000234743,ENSG00000122359
chr10	80155654	80156009	10:80155654-80156009	ENSG00000279359,ENSG00000234743,ENSG00000234382,ENSG00000234319,ENSG00000122359,ENSG00000189129,ENSG00000230171
chr10	80182859	80183154	10:80182859-80183154	ENSG00000279359,ENSG00000234743,ENSG00000234382
chr10	80187364	80188328	10:80187364-80188328	ENSG00000279359,ENSG00000234743,ENSG00000234382,ENSG00000234319,ENSG00000237523,ENSG00000122359,ENSG00000189129,ENSG00000230171,ENSG00000279399
chr10	80196122	80197077	10:80196122-80197077	ENSG00000279359,ENSG00000234743,ENSG00000234382,ENSG00000234319,ENSG00000237523,ENSG00000122359,ENSG00000189129,ENSG00000230171,ENSG00000279399
chr10	80197755	80198668	10:80197755-80198668	ENSG00000232950,ENSG00000151224,ENSG00000279359,ENSG00000234743,ENSG00000234382,ENSG00000234319,ENSG00000237523,ENSG00000122359,ENSG00000189129,ENSG00000230171,ENSG00000279399,ENSG00000224760
chr10	80203096	80203805	10:80203096-80203805	ENSG00000234319,ENSG00000237523,ENSG00000122359
chr10	80204793	80205926	10:80204793-80205926	ENSG00000234382,ENSG00000234319,ENSG00000237523,ENSG00000122359,ENSG00000189129,ENSG00000230171,ENSG00000279399
chr10	80260654	80260872	10:80260654-80260872	ENSG00000232950,ENSG00000151224,ENSG00000279359,ENSG00000234743,ENSG00000234382
chr10	80337415	80337645	10:80337415-80337645	ENSG00000133665,ENSG00000235858,ENSG00000232950,ENSG00000151224
chr10	80350015	80350771	10:80350015-80350771	ENSG00000133665,ENSG00000170788,ENSG00000232950,ENSG00000151224
chr10	80356574	80357568	10:80356574-80357568	ENSG00000133665,ENSG00000170788,ENSG00000232950,ENSG00000151224
chr10	80378207	80378589	10:80378207-80378589	ENSG00000232950
chr10	80382992	80383192	10:80382992-80383192	-
chr10	80405539	80405776	10:80405539-80405776	ENSG00000122378
chr10	80407830	80408106	10:80407830-80408106	ENSG00000122378
chr10	80408205	80409199	10:80408205-80409199	ENSG00000122378
chr10	80410201	80410526	10:80410201-80410526	ENSG00000122378
chr10	80410902	80411150	10:80410902-80411150	ENSG00000122378
chr10	80413125	80414667	10:80413125-80414667	ENSG00000122378
chr10	80415330	80415530	10:80415330-80415530	ENSG00000122378
chr10	80419893	80420263	10:80419893-80420263	ENSG00000122378
chr10	80421617	80422083	10:80421617-80422083	ENSG00000122378
chr10	80444609	80445010	10:80444609-80445010	-
chr10	80449182	80449556	10:80449182-80449556	ENSG00000108219
chr10	80453144	80455251	10:80453144-80455251	ENSG00000108219
chr10	80455816	80456121	10:80455816-80456121	ENSG00000108219
chr10	80458952	80459704	10:80458952-80459704	ENSG00000108219
chr10	80463239	80463607	10:80463239-80463607	ENSG00000108219
chr10	80464513	80464766	10:80464513-80464766	ENSG00000108219
chr10	80465051	80465472	10:80465051-80465472	-
chr10	80465725	80466379	10:80465725-80466379	ENSG00000108219
chr10	80468030	80468366	10:80468030-80468366	-
chr10	80487513	80488511	10:80487513-80488511	ENSG00000108219
chr10	80498731	80499177	10:80498731-80499177	-
chr10	80500620	80500880	10:80500620-80500880	-
chr10	80503854	80504521	10:80503854-80504521	-
chr10	80507064	80507264	10:80507064-80507264	-
chr10	80511351	80511727	10:80511351-80511727	-
chr10	80518544	80519583	10:80518544-80519583	ENSG00000108219
chr10	80519708	80520095	10:80519708-80520095	ENSG00000108219
chr10	80520631	80521258	10:80520631-80521258	ENSG00000108219
chr10	80523670	80524662	10:80523670-80524662	ENSG00000226659,ENSG00000108219,ENSG00000232950
chr10	80526698	80527151	10:80526698-80527151	ENSG00000178217,ENSG00000226659
chr10	80528069	80528508	10:80528069-80528508	-
chr10	80529518	80529949	10:80529518-80529949	-
chr10	80530220	80530593	10:80530220-80530593	ENSG00000178217,ENSG00000226659
chr10	80535662	80536212	10:80535662-80536212	ENSG00000178217,ENSG00000226659
chr10	80539685	80540009	10:80539685-80540009	ENSG00000178217,ENSG00000226659
chr10	80599349	80599787	10:80599349-80599787	ENSG00000231082
chr10	80660657	80661135	10:80660657-80661135	ENSG00000231060,ENSG00000233703,ENSG00000233353,ENSG00000231082,ENSG00000188199
chr10	80662683	80663116	10:80662683-80663116	ENSG00000231060,ENSG00000233703,ENSG00000233353,ENSG00000231082,ENSG00000188199
chr10	80664226	80664436	10:80664226-80664436	ENSG00000233703,ENSG00000233353,ENSG00000231082,ENSG00000188199
chr10	80699248	80699932	10:80699248-80699932	ENSG00000231060,ENSG00000233703,ENSG00000233353,ENSG00000231082
chr10	80942377	80942623	10:80942377-80942623	ENSG00000227209,ENSG00000231060,ENSG00000233703
chr10	80945255	80945914	10:80945255-80945914	ENSG00000227209,ENSG00000231060
chr10	80965008	80965713	10:80965008-80965713	ENSG00000225738,ENSG00000229458,ENSG00000285739,ENSG00000231060,ENSG00000233703,ENSG00000233353
chr10	81013702	81014268	10:81013702-81014268	ENSG00000234931,ENSG00000200774,ENSG00000207275,ENSG00000225738,ENSG00000229458,ENSG00000285739,ENSG00000231060,ENSG00000233703,ENSG00000233353,ENSG00000231082,ENSG00000232950,ENSG00000151224
chr10	81019171	81019527	10:81019171-81019527	ENSG00000225738,ENSG00000229458,ENSG00000285739,ENSG00000231060,ENSG00000233703,ENSG00000233353
chr10	81021087	81022157	10:81021087-81022157	ENSG00000234931,ENSG00000200774,ENSG00000207275,ENSG00000225738,ENSG00000229458,ENSG00000285739,ENSG00000231060,ENSG00000233703,ENSG00000233353,ENSG00000231082,ENSG00000232950,ENSG00000151224,ENSG00000279359,ENSG00000234743,ENSG00000279399,ENSG00000236217,ENSG00000224760,ENSG00000229616,ENSG00000273372
chr10	81036403	81036624	10:81036403-81036624	-
chr10	81108624	81108824	10:81108624-81108824	-
chr10	81135938	81136217	10:81135938-81136217	ENSG00000226466
chr10	81216884	81217179	10:81216884-81217179	-
chr10	81595140	81595384	10:81595140-81595384	ENSG00000207275,ENSG00000225738,ENSG00000229458,ENSG00000285739
chr10	81724353	81724978	10:81724353-81724978	ENSG00000223565,ENSG00000286876,ENSG00000233945,ENSG00000234931,ENSG00000200774,ENSG00000207275,ENSG00000225738,ENSG00000229458,ENSG00000285739,ENSG00000231060
chr10	81875248	81875503	10:81875248-81875503	ENSG00000185737,ENSG00000287358
chr10	81875617	81875817	10:81875617-81875817	ENSG00000185737,ENSG00000287358
chr10	83871589	83871841	10:83871589-83871841	ENSG00000233258,ENSG00000212324,ENSG00000223565,ENSG00000286876,ENSG00000233945,ENSG00000234931,ENSG00000200774,ENSG00000207275,ENSG00000229458,ENSG00000285739
chr10	83954483	83954851	10:83954483-83954851	ENSG00000233258,ENSG00000212324,ENSG00000223565,ENSG00000286876,ENSG00000233945,ENSG00000234931,ENSG00000200774
chr10	83969728	83969928	10:83969728-83969928	ENSG00000233258,ENSG00000212324,ENSG00000223565,ENSG00000286876,ENSG00000233945,ENSG00000234931,ENSG00000200774
chr10	83982709	83983268	10:83982709-83983268	ENSG00000287057,ENSG00000237267,ENSG00000148602,ENSG00000212769,ENSG00000200789,ENSG00000233258,ENSG00000212324,ENSG00000223565,ENSG00000286876,ENSG00000233945,ENSG00000234931,ENSG00000200774,ENSG00000207275,ENSG00000225738,ENSG00000229458,ENSG00000285739
chr10	83988599	83988808	10:83988599-83988808	ENSG00000212769,ENSG00000200789,ENSG00000233258,ENSG00000212324,ENSG00000223565,ENSG00000286876,ENSG00000233945,ENSG00000234931,ENSG00000200774
chr10	83990069	83990679	10:83990069-83990679	ENSG00000224504,ENSG00000223993,ENSG00000287057,ENSG00000237267,ENSG00000288218,ENSG00000148602,ENSG00000212769,ENSG00000200789,ENSG00000233258,ENSG00000212324,ENSG00000223565,ENSG00000286876,ENSG00000233945,ENSG00000234931,ENSG00000200774,ENSG00000207275,ENSG00000225738,ENSG00000229458,ENSG00000285739
chr10	83991893	83992450	10:83991893-83992450	ENSG00000288218,ENSG00000212769,ENSG00000200789,ENSG00000233258,ENSG00000212324,ENSG00000223565,ENSG00000286876,ENSG00000233945,ENSG00000234931,ENSG00000200774,ENSG00000207275,ENSG00000225738,ENSG00000229458,ENSG00000285739
chr10	84008896	84009096	10:84008896-84009096	ENSG00000212769,ENSG00000200789,ENSG00000286876
chr10	84109949	84110236	10:84109949-84110236	ENSG00000212769,ENSG00000223565,ENSG00000233945,ENSG00000200774
chr10	84138865	84140154	10:84138865-84140154	ENSG00000178429,ENSG00000225423,ENSG00000233189,ENSG00000148602,ENSG00000148604,ENSG00000148600,ENSG00000188373,ENSG00000285972,ENSG00000165678,ENSG00000271933,ENSG00000212769,ENSG00000233258,ENSG00000212324,ENSG00000223565,ENSG00000286876,ENSG00000233945,ENSG00000234931,ENSG00000200774,ENSG00000207275,ENSG00000225738
chr10	84148027	84148359	10:84148027-84148359	ENSG00000271933
chr10	84149855	84150345	10:84149855-84150345	ENSG00000178429,ENSG00000148602,ENSG00000148604,ENSG00000204033,ENSG00000148600,ENSG00000188373,ENSG00000285972,ENSG00000271933,ENSG00000212769,ENSG00000223565,ENSG00000286876,ENSG00000233945,ENSG00000234931,ENSG00000200774,ENSG00000229458
chr10	84172145	84172482	10:84172145-84172482	ENSG00000188373,ENSG00000285972
chr10	84194303	84194894	10:84194303-84194894	ENSG00000148600,ENSG00000188373
chr10	84205543	84205921	10:84205543-84205921	ENSG00000148602,ENSG00000148600
chr10	84224704	84224904	10:84224704-84224904	ENSG00000148602,ENSG00000148604,ENSG00000204033
chr10	84256985	84257185	10:84256985-84257185	ENSG00000148602,ENSG00000148604
chr10	84264603	84265090	10:84264603-84265090	ENSG00000229404,ENSG00000148602,ENSG00000148604
chr10	84267682	84267894	10:84267682-84267894	ENSG00000229404,ENSG00000148602,ENSG00000148604
chr10	84308574	84309125	10:84308574-84309125	ENSG00000225423,ENSG00000233189,ENSG00000229404,ENSG00000148602,ENSG00000148604
chr10	84328219	84329681	10:84328219-84329681	ENSG00000225423,ENSG00000107771,ENSG00000229404
chr10	84333825	84334543	10:84333825-84334543	ENSG00000178429,ENSG00000225423,ENSG00000233189,ENSG00000107771,ENSG00000229404,ENSG00000148602,ENSG00000148604,ENSG00000286876,ENSG00000233945
chr10	84344601	84344958	10:84344601-84344958	ENSG00000178429,ENSG00000225423,ENSG00000233189,ENSG00000229404,ENSG00000148602,ENSG00000148604
chr10	84352235	84352508	10:84352235-84352508	ENSG00000225423,ENSG00000233189
chr10	84406603	84406850	10:84406603-84406850	ENSG00000225423,ENSG00000233189
chr10	84424740	84425053	10:84424740-84425053	ENSG00000225423,ENSG00000233189,ENSG00000107771
chr10	84430123	84430344	10:84430123-84430344	ENSG00000225423,ENSG00000233189,ENSG00000107771
chr10	84461967	84462425	10:84461967-84462425	ENSG00000225928,ENSG00000225423,ENSG00000233189
chr10	84499834	84500276	10:84499834-84500276	ENSG00000288218,ENSG00000178429,ENSG00000225928,ENSG00000225423,ENSG00000233189,ENSG00000229404,ENSG00000148602,ENSG00000148604,ENSG00000286876
chr10	84537537	84537747	10:84537537-84537747	ENSG00000178429,ENSG00000225423,ENSG00000233189,ENSG00000229404,ENSG00000148602
chr10	84540497	84540914	10:84540497-84540914	ENSG00000178429,ENSG00000225423,ENSG00000233189,ENSG00000229404,ENSG00000148602,ENSG00000148604
chr10	84588503	84588735	10:84588503-84588735	ENSG00000178429
chr10	84605699	84605972	10:84605699-84605972	ENSG00000178429
chr10	84606382	84606664	10:84606382-84606664	ENSG00000178429
chr10	84666072	84666272	10:84666072-84666272	-
chr10	84994854	84995176	10:84994854-84995176	ENSG00000236606,ENSG00000230962,ENSG00000224504,ENSG00000223993,ENSG00000287057,ENSG00000237267,ENSG00000288218
chr10	85545974	85546242	10:85545974-85546242	ENSG00000236606,ENSG00000252292,ENSG00000270002,ENSG00000234942,ENSG00000280134,ENSG00000223064,ENSG00000279910,ENSG00000230962
chr10	85612068	85613180	10:85612068-85613180	ENSG00000236606,ENSG00000252292,ENSG00000270002,ENSG00000278333,ENSG00000182771,ENSG00000234942,ENSG00000280134,ENSG00000223064,ENSG00000279910,ENSG00000230962,ENSG00000224504,ENSG00000223993,ENSG00000287057,ENSG00000237267,ENSG00000288218
chr10	85614600	85614981	10:85614600-85614981	ENSG00000236606,ENSG00000252292,ENSG00000270002,ENSG00000278333,ENSG00000182771,ENSG00000234942,ENSG00000280134,ENSG00000279910
chr10	85910680	85911132	10:85910680-85911132	ENSG00000200487,ENSG00000236606,ENSG00000252292,ENSG00000234942,ENSG00000230962,ENSG00000224504,ENSG00000223993,ENSG00000287057,ENSG00000237267,ENSG00000288218
chr10	85912370	85913098	10:85912370-85913098	ENSG00000200487,ENSG00000236606,ENSG00000252292,ENSG00000270002,ENSG00000234942,ENSG00000280134,ENSG00000279910,ENSG00000230962,ENSG00000224504,ENSG00000223993,ENSG00000287057,ENSG00000237267,ENSG00000288218
chr10	85917635	85917846	10:85917635-85917846	ENSG00000236606
chr10	85917966	85918550	10:85917966-85918550	ENSG00000200487,ENSG00000236606,ENSG00000252292,ENSG00000270002,ENSG00000234942,ENSG00000230962,ENSG00000224504,ENSG00000223993,ENSG00000287057,ENSG00000237267,ENSG00000288218
chr10	85920835	85921365	10:85920835-85921365	ENSG00000200487,ENSG00000236606,ENSG00000252292,ENSG00000270002,ENSG00000234942,ENSG00000279910,ENSG00000230962,ENSG00000224504,ENSG00000223993,ENSG00000287057,ENSG00000237267,ENSG00000288218
chr10	85946586	85947531	10:85946586-85947531	ENSG00000200487,ENSG00000236606,ENSG00000270002,ENSG00000234942,ENSG00000279910,ENSG00000230962,ENSG00000224504,ENSG00000223993,ENSG00000287057,ENSG00000237267,ENSG00000288218
chr10	85992046	85992246	10:85992046-85992246	ENSG00000200487
chr10	86100522	86100892	10:86100522-86100892	ENSG00000200487
chr10	86112942	86113530	10:86112942-86113530	ENSG00000285257,ENSG00000237280,ENSG00000270874,ENSG00000122375,ENSG00000230507,ENSG00000200487,ENSG00000236606,ENSG00000252292,ENSG00000270002,ENSG00000234942,ENSG00000280134,ENSG00000223064,ENSG00000279910,ENSG00000230962,ENSG00000224504,ENSG00000223993,ENSG00000287057,ENSG00000237267,ENSG00000288218,ENSG00000178429
chr10	86143754	86143954	10:86143754-86143954	-
chr10	86169722	86170113	10:86169722-86170113	ENSG00000200487,ENSG00000230962,ENSG00000224504,ENSG00000223993,ENSG00000287057,ENSG00000237267
chr10	86170705	86171235	10:86170705-86171235	ENSG00000236606,ENSG00000230962
chr10	86188890	86189199	10:86188890-86189199	ENSG00000200487
chr10	86218899	86219165	10:86218899-86219165	-
chr10	86220308	86220617	10:86220308-86220617	-
chr10	86224243	86225518	10:86224243-86225518	ENSG00000199104,ENSG00000236606,ENSG00000230962,ENSG00000224504,ENSG00000223993,ENSG00000287057,ENSG00000237267,ENSG00000288218
chr10	86226641	86227488	10:86226641-86227488	ENSG00000226358,ENSG00000225913,ENSG00000223761,ENSG00000237740,ENSG00000184923,ENSG00000285257,ENSG00000273946,ENSG00000237280,ENSG00000272508,ENSG00000151303,ENSG00000240089,ENSG00000270874,ENSG00000122375,ENSG00000230507,ENSG00000212332,ENSG00000199104,ENSG00000200487,ENSG00000236606,ENSG00000252292,ENSG00000270002,ENSG00000234942,ENSG00000280134,ENSG00000223064,ENSG00000279910,ENSG00000230962,ENSG00000224504,ENSG00000223993,ENSG00000287057,ENSG00000237267,ENSG00000288218,ENSG00000178429
chr10	86264685	86264994	10:86264685-86264994	ENSG00000199104
chr10	86366393	86366774	10:86366393-86366774	ENSG00000182771
chr10	86377164	86377364	10:86377164-86377364	-
chr10	86384677	86384877	10:86384677-86384877	-
chr10	86399756	86401866	10:86399756-86401866	ENSG00000230507,ENSG00000212332,ENSG00000286359,ENSG00000287475
chr10	86411489	86411849	10:86411489-86411849	ENSG00000212332,ENSG00000286359,ENSG00000287475
chr10	86412028	86412385	10:86412028-86412385	ENSG00000212332,ENSG00000286359,ENSG00000287475
chr10	86413051	86413829	10:86413051-86413829	ENSG00000230507,ENSG00000212332,ENSG00000286359,ENSG00000287475
chr10	86446997	86447303	10:86446997-86447303	ENSG00000212332,ENSG00000062650
chr10	86447468	86447668	10:86447468-86447668	ENSG00000212332,ENSG00000062650
chr10	86520865	86522354	10:86520865-86522354	ENSG00000122375,ENSG00000230507,ENSG00000227896,ENSG00000212332,ENSG00000062650
chr10	86536530	86536984	10:86536530-86536984	ENSG00000122375,ENSG00000230507,ENSG00000227896,ENSG00000212332
chr10	86538569	86538934	10:86538569-86538934	ENSG00000122375,ENSG00000230507,ENSG00000227896,ENSG00000212332
chr10	86558177	86558390	10:86558177-86558390	ENSG00000122375,ENSG00000230507,ENSG00000212332
chr10	86580370	86580884	10:86580370-86580884	ENSG00000122375,ENSG00000230507,ENSG00000212332
chr10	86585592	86585792	10:86585592-86585792	ENSG00000122375,ENSG00000230507,ENSG00000212332,ENSG00000286359,ENSG00000287475
chr10	86679274	86679509	10:86679274-86679509	ENSG00000184923,ENSG00000122367,ENSG00000122375,ENSG00000230507
chr10	86688424	86688888	10:86688424-86688888	ENSG00000273946,ENSG00000270874,ENSG00000122367,ENSG00000122375,ENSG00000230507
chr10	86711009	86712553	10:86711009-86712553	ENSG00000200176,ENSG00000270874,ENSG00000107779,ENSG00000272631,ENSG00000122367,ENSG00000122375,ENSG00000230507
chr10	86715167	86715685	10:86715167-86715685	ENSG00000270874,ENSG00000122367,ENSG00000122375,ENSG00000230507
chr10	86734126	86734575	10:86734126-86734575	ENSG00000273946,ENSG00000200176,ENSG00000270874,ENSG00000107779,ENSG00000272631,ENSG00000122367,ENSG00000122375,ENSG00000230507
chr10	86752998	86753374	10:86752998-86753374	ENSG00000270874,ENSG00000107779,ENSG00000272631
chr10	86756023	86756715	10:86756023-86756715	ENSG00000270874,ENSG00000107779,ENSG00000272631
chr10	86888909	86889236	10:86888909-86889236	ENSG00000200176,ENSG00000270874
chr10	86939370	86939759	10:86939370-86939759	ENSG00000184923,ENSG00000273946,ENSG00000237280,ENSG00000272508,ENSG00000151303,ENSG00000240089,ENSG00000173269
chr10	86944068	86944305	10:86944068-86944305	ENSG00000273946,ENSG00000281974,ENSG00000173269
chr10	86945740	86946272	10:86945740-86946272	ENSG00000184923,ENSG00000285257,ENSG00000273946,ENSG00000237280,ENSG00000261011,ENSG00000272508,ENSG00000151303,ENSG00000240089,ENSG00000148671,ENSG00000272734,ENSG00000173267,ENSG00000281974,ENSG00000173269
chr10	86950401	86950887	10:86950401-86950887	ENSG00000285257,ENSG00000273946,ENSG00000237280,ENSG00000272508,ENSG00000151303,ENSG00000240089,ENSG00000148671,ENSG00000173267,ENSG00000281974,ENSG00000173269
chr10	86958634	86958834	10:86958634-86958834	ENSG00000173267,ENSG00000173269
chr10	86960493	86960733	10:86960493-86960733	ENSG00000148671,ENSG00000272734,ENSG00000173267,ENSG00000173269
chr10	86966505	86966977	10:86966505-86966977	ENSG00000273946,ENSG00000237280,ENSG00000272508,ENSG00000151303,ENSG00000240089,ENSG00000271880,ENSG00000273413,ENSG00000148671,ENSG00000272734,ENSG00000173267,ENSG00000173269
chr10	86971004	86972018	10:86971004-86972018	ENSG00000184923,ENSG00000273946,ENSG00000237280,ENSG00000122376,ENSG00000188100,ENSG00000261011,ENSG00000272508,ENSG00000151303,ENSG00000240089,ENSG00000271880,ENSG00000273413,ENSG00000148671,ENSG00000272734,ENSG00000173269
chr10	87013562	87013953	10:87013562-87013953	ENSG00000184923,ENSG00000271573,ENSG00000188100,ENSG00000229969,ENSG00000261011,ENSG00000272508,ENSG00000151303,ENSG00000240089
chr10	87038035	87038590	10:87038035-87038590	ENSG00000273946,ENSG00000237280,ENSG00000148672,ENSG00000200253,ENSG00000271573,ENSG00000188100,ENSG00000229969,ENSG00000261011,ENSG00000272508,ENSG00000151303,ENSG00000240089
chr10	87054611	87054843	10:87054611-87054843	ENSG00000273946,ENSG00000237280,ENSG00000148672,ENSG00000271573,ENSG00000188100,ENSG00000272508,ENSG00000151303,ENSG00000240089
chr10	87084248	87084457	10:87084248-87084457	ENSG00000237280,ENSG00000122376,ENSG00000148672
chr10	87093023	87093582	10:87093023-87093582	ENSG00000237280,ENSG00000122376,ENSG00000148672
chr10	87093872	87095965	10:87093872-87095965	ENSG00000273946,ENSG00000237280,ENSG00000122376,ENSG00000148672
chr10	87184481	87184691	10:87184481-87184691	ENSG00000287077,ENSG00000273946,ENSG00000237280
chr10	87203430	87203874	10:87203430-87203874	ENSG00000214562,ENSG00000224914,ENSG00000184923,ENSG00000285257,ENSG00000287077,ENSG00000223482,ENSG00000273946,ENSG00000237280
chr10	87342256	87343351	10:87342256-87343351	ENSG00000224914,ENSG00000285257,ENSG00000223482
chr10	87384369	87384730	10:87384369-87384730	ENSG00000231569,ENSG00000228055,ENSG00000236417,ENSG00000237740,ENSG00000184923,ENSG00000285257,ENSG00000273946
chr10	87398432	87398766	10:87398432-87398766	ENSG00000225913,ENSG00000223761,ENSG00000231569,ENSG00000228055,ENSG00000236417,ENSG00000237740,ENSG00000184923
chr10	87504548	87505531	10:87504548-87505531	ENSG00000107789,ENSG00000283672,ENSG00000286445
chr10	87635773	87635973	10:87635773-87635973	ENSG00000198682,ENSG00000234192,ENSG00000225913,ENSG00000223761
chr10	87636946	87637322	10:87636946-87637322	ENSG00000198682,ENSG00000234192,ENSG00000196566,ENSG00000225913,ENSG00000223761
chr10	87659710	87659947	10:87659710-87659947	ENSG00000198682,ENSG00000196566,ENSG00000225913,ENSG00000223761
chr10	87816884	87817084	10:87816884-87817084	ENSG00000223820,ENSG00000138138
chr10	87817532	87819188	10:87817532-87819188	ENSG00000243782,ENSG00000223820,ENSG00000138138
chr10	87837551	87837876	10:87837551-87837876	ENSG00000243782,ENSG00000223820,ENSG00000138138
chr10	87850951	87851151	10:87850951-87851151	ENSG00000214562
chr10	87860122	87860555	10:87860122-87860555	ENSG00000275015,ENSG00000227905,ENSG00000200891,ENSG00000224745,ENSG00000171862,ENSG00000227268
chr10	87861660	87862855	10:87861660-87862855	ENSG00000275015,ENSG00000227905,ENSG00000200891,ENSG00000224745,ENSG00000171862,ENSG00000227268,ENSG00000223820
chr10	87862945	87864322	10:87862945-87864322	ENSG00000275015,ENSG00000227905,ENSG00000200891,ENSG00000224745,ENSG00000171862,ENSG00000227268
chr10	87929135	87929406	10:87929135-87929406	ENSG00000200891,ENSG00000213613,ENSG00000224745,ENSG00000171862
chr10	87944607	87944937	10:87944607-87944937	ENSG00000200891,ENSG00000213613,ENSG00000224745
chr10	88027633	88027941	10:88027633-88027941	ENSG00000227905,ENSG00000200891
chr10	88065521	88065914	10:88065521-88065914	ENSG00000227905,ENSG00000200891
chr10	88082785	88083131	10:88082785-88083131	ENSG00000227905,ENSG00000200891
chr10	88091685	88092004	10:88091685-88092004	ENSG00000227905,ENSG00000200891
chr10	88106325	88106776	10:88106325-88106776	ENSG00000235150,ENSG00000204020,ENSG00000226358,ENSG00000204021,ENSG00000271408,ENSG00000237205,ENSG00000275015,ENSG00000227905,ENSG00000200891,ENSG00000224745
chr10	88108017	88108644	10:88108017-88108644	ENSG00000235150,ENSG00000204020,ENSG00000226358,ENSG00000204021,ENSG00000271408,ENSG00000237205,ENSG00000275015,ENSG00000227905,ENSG00000200891,ENSG00000224745
chr10	88114511	88114711	10:88114511-88114711	ENSG00000200891
chr10	88138302	88138622	10:88138302-88138622	ENSG00000271408,ENSG00000275015,ENSG00000227905,ENSG00000200891
chr10	88271404	88271654	10:88271404-88271654	ENSG00000275015
chr10	88385662	88386178	10:88385662-88386178	ENSG00000275015,ENSG00000200891,ENSG00000224745
chr10	88387090	88387909	10:88387090-88387909	ENSG00000182333,ENSG00000237205,ENSG00000275015,ENSG00000227905,ENSG00000200891,ENSG00000224745,ENSG00000171862,ENSG00000227268
chr10	88392168	88392557	10:88392168-88392557	ENSG00000271408,ENSG00000275015,ENSG00000200891,ENSG00000224745
chr10	88553317	88553641	10:88553317-88553641	ENSG00000182333,ENSG00000237205,ENSG00000214562
chr10	88582622	88583518	10:88582622-88583518	ENSG00000173239,ENSG00000235150,ENSG00000204020,ENSG00000226358,ENSG00000204021,ENSG00000271408,ENSG00000182333,ENSG00000237205,ENSG00000204022,ENSG00000201548,ENSG00000184719
chr10	88598122	88598398	10:88598122-88598398	ENSG00000173239,ENSG00000235150,ENSG00000204020,ENSG00000226358,ENSG00000204021,ENSG00000271408,ENSG00000182333,ENSG00000237205,ENSG00000204022,ENSG00000201548
chr10	88835575	88835921	10:88835575-88835921	ENSG00000261438,ENSG00000180139,ENSG00000234256,ENSG00000152766,ENSG00000173239,ENSG00000235150,ENSG00000204020,ENSG00000226358,ENSG00000204021,ENSG00000271408
chr10	88879878	88881058	10:88879878-88881058	ENSG00000138134,ENSG00000234256,ENSG00000152766,ENSG00000173239,ENSG00000235150,ENSG00000204020,ENSG00000226358,ENSG00000204021,ENSG00000271408,ENSG00000182333
chr10	88898716	88899093	10:88898716-88899093	ENSG00000138134,ENSG00000234256,ENSG00000152766,ENSG00000173239,ENSG00000235150,ENSG00000204020,ENSG00000226358,ENSG00000271408
chr10	88901472	88902106	10:88901472-88902106	ENSG00000261438,ENSG00000138134,ENSG00000234256,ENSG00000152766,ENSG00000173239,ENSG00000235150,ENSG00000204020,ENSG00000226358,ENSG00000204021,ENSG00000271408,ENSG00000182333
chr10	88926466	88927005	10:88926466-88927005	ENSG00000261438,ENSG00000180139,ENSG00000152766,ENSG00000173239
chr10	88932590	88933066	10:88932590-88933066	ENSG00000261438,ENSG00000275693,ENSG00000026103,ENSG00000286116,ENSG00000107796,ENSG00000180139,ENSG00000152766,ENSG00000173239,ENSG00000226358
chr10	88935404	88935671	10:88935404-88935671	ENSG00000261438,ENSG00000275693,ENSG00000026103,ENSG00000286116,ENSG00000107796,ENSG00000180139
chr10	88944654	88945207	10:88944654-88945207	ENSG00000261438,ENSG00000107796,ENSG00000180139
chr10	88987362	88987655	10:88987362-88987655	ENSG00000275693,ENSG00000026103,ENSG00000286116,ENSG00000107796
chr10	88990485	88991995	10:88990485-88991995	ENSG00000261438,ENSG00000275693,ENSG00000026103,ENSG00000286116,ENSG00000107796
chr10	88996982	88997277	10:88996982-88997277	ENSG00000261438,ENSG00000275693,ENSG00000026103,ENSG00000286116,ENSG00000107796
chr10	89084368	89084674	10:89084368-89084674	ENSG00000233292,ENSG00000283664,ENSG00000265375,ENSG00000261438
chr10	89086852	89087088	10:89086852-89087088	ENSG00000233292,ENSG00000283664,ENSG00000265375,ENSG00000261438
chr10	89087268	89087505	10:89087268-89087505	ENSG00000233292,ENSG00000283664,ENSG00000265375
chr10	89122460	89123008	10:89122460-89123008	ENSG00000233292,ENSG00000283664,ENSG00000265375
chr10	89163738	89164071	10:89163738-89164071	ENSG00000233292,ENSG00000283664,ENSG00000265375
chr10	89164316	89164516	10:89164316-89164516	ENSG00000233292,ENSG00000283664,ENSG00000265375,ENSG00000261438
chr10	89206617	89207332	10:89206617-89207332	ENSG00000234452,ENSG00000152779,ENSG00000138135,ENSG00000233292,ENSG00000283664,ENSG00000265375,ENSG00000261438,ENSG00000275693,ENSG00000026103,ENSG00000286116,ENSG00000107796,ENSG00000152766,ENSG00000173239,ENSG00000235150,ENSG00000204020,ENSG00000226358,ENSG00000204021,ENSG00000271408,ENSG00000182333
chr10	89209626	89209826	10:89209626-89209826	ENSG00000138135,ENSG00000283664,ENSG00000265375,ENSG00000261438
chr10	89217837	89218080	10:89217837-89218080	ENSG00000261438
chr10	89249029	89249250	10:89249029-89249250	ENSG00000107798
chr10	89251363	89252333	10:89251363-89252333	ENSG00000198997,ENSG00000234452,ENSG00000152779,ENSG00000185745,ENSG00000204010,ENSG00000224289,ENSG00000119922,ENSG00000232110,ENSG00000107798,ENSG00000261438
chr10	89256339	89256593	10:89256339-89256593	ENSG00000152779,ENSG00000204010,ENSG00000224289,ENSG00000232110,ENSG00000107798
chr10	89260486	89260762	10:89260486-89260762	ENSG00000152779,ENSG00000204010,ENSG00000224289,ENSG00000232110,ENSG00000214562
chr10	89296273	89296665	10:89296273-89296665	ENSG00000224289,ENSG00000119922,ENSG00000232110
chr10	89301226	89302385	10:89301226-89302385	ENSG00000204010,ENSG00000224289,ENSG00000119917,ENSG00000119922,ENSG00000232110
chr10	89302574	89302841	10:89302574-89302841	ENSG00000119922,ENSG00000232110
chr10	89332196	89333031	10:89332196-89333031	ENSG00000224289,ENSG00000119917,ENSG00000232110
chr10	89333781	89334415	10:89333781-89334415	ENSG00000234452,ENSG00000185745,ENSG00000204010,ENSG00000224289,ENSG00000119917,ENSG00000119922,ENSG00000232110,ENSG00000107798
chr10	89350836	89351722	10:89350836-89351722	ENSG00000204010,ENSG00000224289,ENSG00000232110
chr10	89384953	89385343	10:89384953-89385343	ENSG00000185745,ENSG00000204010,ENSG00000224289,ENSG00000232110
chr10	89393020	89393269	10:89393020-89393269	ENSG00000185745,ENSG00000204010,ENSG00000224289
chr10	89412297	89413085	10:89412297-89413085	ENSG00000198997,ENSG00000234452,ENSG00000152779,ENSG00000152778,ENSG00000185745,ENSG00000204010,ENSG00000224289,ENSG00000232110,ENSG00000107798
chr10	89414406	89415017	10:89414406-89415017	ENSG00000234452,ENSG00000152779,ENSG00000152778,ENSG00000185745,ENSG00000204010,ENSG00000107798
chr10	89415127	89415696	10:89415127-89415696	ENSG00000198997,ENSG00000234452,ENSG00000152779,ENSG00000152778,ENSG00000185745,ENSG00000204010,ENSG00000107798
chr10	89643775	89645270	10:89643775-89645270	ENSG00000225836,ENSG00000232936,ENSG00000198997,ENSG00000152782,ENSG00000234452,ENSG00000152779
chr10	89701164	89702181	10:89701164-89702181	ENSG00000138182,ENSG00000240996,ENSG00000235100,ENSG00000225836,ENSG00000232936,ENSG00000198997,ENSG00000152782,ENSG00000234452,ENSG00000152779
chr10	89718063	89718263	10:89718063-89718263	ENSG00000138182
chr10	89738789	89739180	10:89738789-89739180	ENSG00000225836,ENSG00000198997
chr10	89800065	89800265	10:89800065-89800265	ENSG00000283578
chr10	89808541	89809421	10:89808541-89809421	ENSG00000283053,ENSG00000238291,ENSG00000224750,ENSG00000236373,ENSG00000222451,ENSG00000287150,ENSG00000228938,ENSG00000280560,ENSG00000232229,ENSG00000283578,ENSG00000225836,ENSG00000198997,ENSG00000234452,ENSG00000152779,ENSG00000235150,ENSG00000204020,ENSG00000226358
chr10	89830024	89830224	10:89830024-89830224	ENSG00000280560,ENSG00000270670,ENSG00000232229
chr10	89835756	89836163	10:89835756-89836163	ENSG00000280560,ENSG00000270670,ENSG00000232229,ENSG00000283578
chr10	89837115	89837336	10:89837115-89837336	ENSG00000280560,ENSG00000270670,ENSG00000232229
chr10	89837713	89838314	10:89837713-89838314	ENSG00000280560,ENSG00000270670,ENSG00000232229,ENSG00000283578
chr10	89887774	89888283	10:89887774-89888283	ENSG00000238291,ENSG00000224750,ENSG00000222451,ENSG00000228938,ENSG00000280560,ENSG00000283578
chr10	89888607	89889181	10:89888607-89889181	ENSG00000201604,ENSG00000148677,ENSG00000283053,ENSG00000238291,ENSG00000224750,ENSG00000236373,ENSG00000222451,ENSG00000287150,ENSG00000228938,ENSG00000280560,ENSG00000232229,ENSG00000283578,ENSG00000225836,ENSG00000198997,ENSG00000234452,ENSG00000152779,ENSG00000204020,ENSG00000204021,ENSG00000182333
chr10	89889704	89890148	10:89889704-89890148	ENSG00000224750,ENSG00000222451,ENSG00000228938,ENSG00000280560
chr10	89942278	89942496	10:89942278-89942496	ENSG00000224750,ENSG00000222451,ENSG00000228938
chr10	89959419	89959876	10:89959419-89959876	ENSG00000283053,ENSG00000238291,ENSG00000224750,ENSG00000236373,ENSG00000222451,ENSG00000287150,ENSG00000228938,ENSG00000226159,ENSG00000280560,ENSG00000283578
chr10	90047122	90047777	10:90047122-90047777	ENSG00000283053,ENSG00000238291,ENSG00000224750,ENSG00000236373,ENSG00000222451,ENSG00000287150,ENSG00000228938
chr10	90070753	90071149	10:90070753-90071149	ENSG00000238291,ENSG00000224750,ENSG00000236373,ENSG00000222451,ENSG00000287150,ENSG00000228938
chr10	90087331	90087531	10:90087331-90087531	ENSG00000222451,ENSG00000287150
chr10	90288650	90289037	10:90288650-90289037	ENSG00000238291,ENSG00000224750,ENSG00000236373,ENSG00000222451
chr10	90592411	90593227	10:90592411-90593227	ENSG00000201604,ENSG00000148677,ENSG00000283053,ENSG00000238291,ENSG00000224750,ENSG00000236373,ENSG00000222451
chr10	90687221	90687490	10:90687221-90687490	ENSG00000283053,ENSG00000238291,ENSG00000224750,ENSG00000236373
chr10	90789013	90789269	10:90789013-90789269	ENSG00000238291
chr10	90857393	90858227	10:90857393-90858227	ENSG00000201604,ENSG00000148677,ENSG00000222305,ENSG00000148688,ENSG00000148680
chr10	90871349	90871577	10:90871349-90871577	ENSG00000222305,ENSG00000148688
chr10	90871731	90872096	10:90871731-90872096	ENSG00000201604,ENSG00000148677,ENSG00000222305,ENSG00000148688,ENSG00000148680
chr10	90872188	90872563	10:90872188-90872563	ENSG00000222305,ENSG00000148688
chr10	91006838	91007338	10:91006838-91007338	ENSG00000213449,ENSG00000286981,ENSG00000234043,ENSG00000220585,ENSG00000224851,ENSG00000273124,ENSG00000225519,ENSG00000201604,ENSG00000148677,ENSG00000222305
chr10	91162599	91163962	10:91162599-91163962	ENSG00000271385,ENSG00000180628,ENSG00000286981,ENSG00000234043,ENSG00000220585,ENSG00000224851,ENSG00000273124,ENSG00000225519,ENSG00000201604,ENSG00000148677
chr10	91190058	91190258	10:91190058-91190258	ENSG00000286981,ENSG00000234043,ENSG00000220585,ENSG00000224851,ENSG00000201604,ENSG00000148677
chr10	91220204	91221426	10:91220204-91221426	ENSG00000271385,ENSG00000180628,ENSG00000286981,ENSG00000234043,ENSG00000220585,ENSG00000224851,ENSG00000273124,ENSG00000225519,ENSG00000201604,ENSG00000148677,ENSG00000222305
chr10	91298335	91298678	10:91298335-91298678	ENSG00000213449,ENSG00000223876,ENSG00000271385,ENSG00000220585,ENSG00000224851,ENSG00000225519,ENSG00000201604,ENSG00000148677,ENSG00000222305
chr10	91389642	91389946	10:91389642-91389946	ENSG00000213449,ENSG00000223876,ENSG00000271385,ENSG00000165338,ENSG00000201604,ENSG00000148677
chr10	91409466	91410861	10:91409466-91410861	ENSG00000213449,ENSG00000223876,ENSG00000271385,ENSG00000165338,ENSG00000201604,ENSG00000148677
chr10	91633039	91633239	10:91633039-91633239	ENSG00000213449,ENSG00000119938,ENSG00000223876,ENSG00000271385
chr10	91796272	91796666	10:91796272-91796666	ENSG00000180581,ENSG00000107854,ENSG00000228701,ENSG00000228759
chr10	91798197	91799623	10:91798197-91799623	ENSG00000180581,ENSG00000107854,ENSG00000228701,ENSG00000228759,ENSG00000213449,ENSG00000223876
chr10	91894427	91894651	10:91894427-91894651	ENSG00000272817,ENSG00000174721,ENSG00000273497,ENSG00000228759
chr10	91902165	91902431	10:91902165-91902431	ENSG00000272817,ENSG00000174721,ENSG00000273497,ENSG00000228759
chr10	91908227	91909627	10:91908227-91909627	ENSG00000095564,ENSG00000272817,ENSG00000174721,ENSG00000273497,ENSG00000180581,ENSG00000228759,ENSG00000213449,ENSG00000223876,ENSG00000271385
chr10	91923399	91924582	10:91923399-91924582	ENSG00000286795,ENSG00000095564,ENSG00000272817,ENSG00000174721,ENSG00000273497,ENSG00000180581,ENSG00000107854,ENSG00000228701,ENSG00000228759,ENSG00000213449,ENSG00000223876,ENSG00000271385
chr10	92087690	92088091	10:92087690-92088091	ENSG00000286795,ENSG00000232709,ENSG00000202297,ENSG00000198060,ENSG00000199881,ENSG00000105988,ENSG00000221042,ENSG00000214549,ENSG00000252993
chr10	92101257	92101706	10:92101257-92101706	ENSG00000286795,ENSG00000232709,ENSG00000202297,ENSG00000199881,ENSG00000105988,ENSG00000221042,ENSG00000213484,ENSG00000214549,ENSG00000252993
chr10	92141968	92142312	10:92141968-92142312	ENSG00000232709,ENSG00000202297,ENSG00000199881,ENSG00000105988,ENSG00000221042,ENSG00000213484,ENSG00000214549,ENSG00000252993
chr10	92239680	92240265	10:92239680-92240265	ENSG00000286795,ENSG00000232709,ENSG00000202297,ENSG00000199881,ENSG00000105988,ENSG00000221042,ENSG00000214549,ENSG00000252993,ENSG00000107864
chr10	92240469	92241174	10:92240469-92241174	ENSG00000286795,ENSG00000232709,ENSG00000202297,ENSG00000198060,ENSG00000199881,ENSG00000105988,ENSG00000221042,ENSG00000214549,ENSG00000107864
chr10	92243178	92243577	10:92243178-92243577	ENSG00000286795,ENSG00000232709,ENSG00000202297,ENSG00000199881,ENSG00000105988,ENSG00000221042,ENSG00000107864
chr10	92290639	92291596	10:92290639-92291596	ENSG00000286795,ENSG00000232709,ENSG00000202297,ENSG00000198060,ENSG00000199881,ENSG00000105988,ENSG00000221042,ENSG00000214549,ENSG00000252993,ENSG00000107864
chr10	92292151	92292422	10:92292151-92292422	ENSG00000286795,ENSG00000232709,ENSG00000202297,ENSG00000198060,ENSG00000199881,ENSG00000105988,ENSG00000221042,ENSG00000107864
chr10	92455976	92456417	10:92455976-92456417	ENSG00000119912,ENSG00000286795,ENSG00000232709,ENSG00000202297,ENSG00000252993
chr10	92457195	92457798	10:92457195-92457798	ENSG00000119912,ENSG00000286795,ENSG00000232709
chr10	92486740	92487123	10:92486740-92487123	ENSG00000119912,ENSG00000286795,ENSG00000232709
chr10	92517130	92517429	10:92517130-92517429	ENSG00000119912
chr10	92544281	92544760	10:92544281-92544760	ENSG00000236493,ENSG00000119912
chr10	92573018	92574909	10:92573018-92574909	ENSG00000138160,ENSG00000119912
chr10	92591442	92592293	10:92591442-92592293	ENSG00000225118,ENSG00000236493,ENSG00000264313,ENSG00000184111,ENSG00000138160,ENSG00000119912
chr10	92592551	92593338	10:92592551-92593338	ENSG00000225118,ENSG00000264313,ENSG00000184111,ENSG00000138160,ENSG00000119912
chr10	92644541	92644810	10:92644541-92644810	ENSG00000236493,ENSG00000264313
chr10	92688932	92691366	10:92688932-92691366	ENSG00000201412,ENSG00000152804,ENSG00000236493,ENSG00000264313
chr10	92691555	92692164	10:92691555-92692164	ENSG00000201412,ENSG00000152804,ENSG00000236493,ENSG00000264313
chr10	92699359	92699768	10:92699359-92699768	ENSG00000201412,ENSG00000152804,ENSG00000236493,ENSG00000264313
chr10	92729985	92730305	10:92729985-92730305	ENSG00000201412,ENSG00000236493,ENSG00000264313
chr10	92742336	92742679	10:92742336-92742679	ENSG00000201412,ENSG00000236493,ENSG00000264313
chr10	92756388	92757519	10:92756388-92757519	ENSG00000225118,ENSG00000201412,ENSG00000236493,ENSG00000264313
chr10	92787452	92787992	10:92787452-92787992	ENSG00000201412,ENSG00000236493,ENSG00000264313
chr10	92789122	92789322	10:92789122-92789322	ENSG00000201412,ENSG00000236493
chr10	92831016	92831336	10:92831016-92831336	ENSG00000225118,ENSG00000138190
chr10	92845971	92846326	10:92845971-92846326	ENSG00000225118,ENSG00000138190
chr10	92847320	92847639	10:92847320-92847639	ENSG00000225118,ENSG00000138190
chr10	92848139	92849415	10:92848139-92849415	ENSG00000225118,ENSG00000138190,ENSG00000236493,ENSG00000264313
chr10	92964721	92965383	10:92964721-92965383	ENSG00000225354,ENSG00000235199,ENSG00000276490,ENSG00000234724,ENSG00000231575,ENSG00000232913,ENSG00000213432,ENSG00000237417,ENSG00000095596,ENSG00000279607,ENSG00000225118,ENSG00000236493,ENSG00000264313
chr10	92993847	92994047	10:92993847-92994047	ENSG00000138190
chr10	93032274	93032762	10:93032274-93032762	-
chr10	93039701	93040087	10:93039701-93040087	ENSG00000285846,ENSG00000187553,ENSG00000226425
chr10	93062477	93063240	10:93062477-93063240	ENSG00000095596,ENSG00000279607,ENSG00000285846,ENSG00000187553,ENSG00000226425
chr10	93074251	93074451	10:93074251-93074451	ENSG00000095596,ENSG00000279607,ENSG00000285846,ENSG00000187553,ENSG00000226425
chr10	93080321	93080521	10:93080321-93080521	ENSG00000213432,ENSG00000095596,ENSG00000279607
chr10	93115492	93116119	10:93115492-93116119	ENSG00000138115,ENSG00000260863,ENSG00000228460,ENSG00000233377,ENSG00000138109,ENSG00000225354,ENSG00000230338,ENSG00000165841,ENSG00000276490,ENSG00000108242,ENSG00000235746,ENSG00000244332,ENSG00000206631,ENSG00000234724,ENSG00000231575,ENSG00000232913,ENSG00000180764,ENSG00000213432,ENSG00000237417,ENSG00000232805,ENSG00000095596,ENSG00000279607,ENSG00000285846,ENSG00000187553,ENSG00000226425,ENSG00000225118,ENSG00000236493,ENSG00000264313
chr10	93127768	93128055	10:93127768-93128055	ENSG00000213432,ENSG00000237417,ENSG00000232805
chr10	93313829	93314346	10:93313829-93314346	ENSG00000213432,ENSG00000237417
chr10	93316915	93317367	10:93316915-93317367	ENSG00000138119,ENSG00000213432,ENSG00000237417
chr10	93364113	93364390	10:93364113-93364390	-
chr10	93412699	93413018	10:93412699-93413018	-
chr10	93427243	93427968	10:93427243-93427968	ENSG00000234724,ENSG00000138119
chr10	93482207	93482716	10:93482207-93482716	ENSG00000138119
chr10	93482894	93483313	10:93482894-93483313	ENSG00000212396,ENSG00000138119
chr10	93495646	93496863	10:93495646-93496863	ENSG00000212396,ENSG00000138180,ENSG00000138119
chr10	93503027	93503592	10:93503027-93503592	ENSG00000212396,ENSG00000138180
chr10	93515609	93515963	10:93515609-93515963	ENSG00000212396,ENSG00000138180
chr10	93542394	93542594	10:93542394-93542594	-
chr10	93566575	93566823	10:93566575-93566823	ENSG00000186188
chr10	93596743	93596981	10:93596743-93596981	ENSG00000138207
chr10	93615659	93615963	10:93615659-93615963	ENSG00000095464,ENSG00000138207
chr10	93621723	93622134	10:93621723-93622134	ENSG00000235746,ENSG00000095464,ENSG00000138207
chr10	93701979	93702952	10:93701979-93702952	ENSG00000180764,ENSG00000280660,ENSG00000108231,ENSG00000148690
chr10	93715332	93715840	10:93715332-93715840	ENSG00000225354,ENSG00000231575,ENSG00000232913,ENSG00000180764,ENSG00000280660,ENSG00000108231,ENSG00000148690
chr10	93718997	93719696	10:93718997-93719696	ENSG00000280660,ENSG00000148690
chr10	93742595	93743293	10:93742595-93743293	ENSG00000234724,ENSG00000180764,ENSG00000280660,ENSG00000108231
chr10	93743656	93743856	10:93743656-93743856	ENSG00000280660,ENSG00000108231
chr10	93762962	93763207	10:93762962-93763207	ENSG00000280660,ENSG00000108231
chr10	93787001	93787720	10:93787001-93787720	ENSG00000280485,ENSG00000280660,ENSG00000108231
chr10	93813519	93813719	10:93813519-93813719	-
chr10	93826476	93826708	10:93826476-93826708	ENSG00000227995
chr10	93893676	93894255	10:93893676-93894255	ENSG00000206631,ENSG00000234724,ENSG00000231575,ENSG00000232913,ENSG00000138193,ENSG00000180764,ENSG00000176273,ENSG00000227995
chr10	93894872	93895072	10:93894872-93895072	ENSG00000180764,ENSG00000176273,ENSG00000227995
chr10	93908795	93909065	10:93908795-93909065	ENSG00000273450,ENSG00000206631,ENSG00000234724,ENSG00000231575,ENSG00000232913,ENSG00000138193,ENSG00000180764,ENSG00000227995
chr10	94241652	94242094	10:94241652-94242094	ENSG00000237885,ENSG00000108242,ENSG00000235746,ENSG00000244332,ENSG00000273450,ENSG00000228553,ENSG00000206631,ENSG00000234724,ENSG00000231575,ENSG00000232913,ENSG00000138193,ENSG00000180764
chr10	94280124	94280324	10:94280124-94280324	ENSG00000273450,ENSG00000268894,ENSG00000206631,ENSG00000234724,ENSG00000231575,ENSG00000232913,ENSG00000138193
chr10	94299526	94299808	10:94299526-94299808	ENSG00000273450,ENSG00000268894,ENSG00000228553,ENSG00000206631,ENSG00000234724,ENSG00000231575,ENSG00000232913,ENSG00000138193,ENSG00000180764
chr10	94344665	94345063	10:94344665-94345063	ENSG00000273450,ENSG00000234724,ENSG00000138193,ENSG00000180764
chr10	94362470	94363353	10:94362470-94363353	ENSG00000231829,ENSG00000138115,ENSG00000237885,ENSG00000260863,ENSG00000228460,ENSG00000138109,ENSG00000225354,ENSG00000230338,ENSG00000165841,ENSG00000276490,ENSG00000108242,ENSG00000235746,ENSG00000244332,ENSG00000108239,ENSG00000173145,ENSG00000273450,ENSG00000228553,ENSG00000206631,ENSG00000234724,ENSG00000231575,ENSG00000232913,ENSG00000138193,ENSG00000180764
chr10	94366606	94366840	10:94366606-94366840	ENSG00000173145
chr10	94402285	94404183	10:94402285-94404183	ENSG00000233377,ENSG00000244332,ENSG00000108239,ENSG00000273450,ENSG00000206631,ENSG00000138193
chr10	94420130	94420365	10:94420130-94420365	-
chr10	94544878	94546212	10:94544878-94546212	ENSG00000276490,ENSG00000108242,ENSG00000235746,ENSG00000244332,ENSG00000119969,ENSG00000108239
chr10	95183284	95184197	10:95183284-95184197	ENSG00000173124,ENSG00000225533,ENSG00000274691,ENSG00000288526,ENSG00000231829,ENSG00000138115,ENSG00000237885,ENSG00000260863,ENSG00000228460,ENSG00000233377,ENSG00000138109,ENSG00000225354,ENSG00000276490,ENSG00000108242,ENSG00000235746
chr10	95235893	95236670	10:95235893-95236670	ENSG00000107438,ENSG00000234026,ENSG00000173124,ENSG00000274691,ENSG00000288526,ENSG00000231829,ENSG00000138115,ENSG00000237885,ENSG00000260863,ENSG00000228460,ENSG00000233377,ENSG00000138109,ENSG00000225354,ENSG00000235199,ENSG00000230338,ENSG00000276490,ENSG00000108242,ENSG00000235746
chr10	95241489	95241967	10:95241489-95241967	ENSG00000107438,ENSG00000234026,ENSG00000173124,ENSG00000225533,ENSG00000274691,ENSG00000288526,ENSG00000231829,ENSG00000138115,ENSG00000237885,ENSG00000260863,ENSG00000228460,ENSG00000276490,ENSG00000235746
chr10	95243051	95243303	10:95243051-95243303	ENSG00000107438,ENSG00000234026,ENSG00000173124,ENSG00000274691,ENSG00000288526,ENSG00000231829
chr10	95246725	95246925	10:95246725-95246925	ENSG00000107438,ENSG00000173124,ENSG00000288526
chr10	95266649	95267096	10:95266649-95267096	ENSG00000107438,ENSG00000173124,ENSG00000274691,ENSG00000288526,ENSG00000231829,ENSG00000138115,ENSG00000237885,ENSG00000260863,ENSG00000228460,ENSG00000233377,ENSG00000138109,ENSG00000225354,ENSG00000235199,ENSG00000230338,ENSG00000165841,ENSG00000276490,ENSG00000108242,ENSG00000235746
chr10	95276622	95276902	10:95276622-95276902	ENSG00000107438
chr10	95290523	95291442	10:95290523-95291442	ENSG00000107438,ENSG00000288526,ENSG00000138115,ENSG00000225354,ENSG00000230338,ENSG00000165841,ENSG00000108242
chr10	95293122	95293518	10:95293122-95293518	ENSG00000107438,ENSG00000288526,ENSG00000138115,ENSG00000230338,ENSG00000165841,ENSG00000108242
chr10	95295023	95295739	10:95295023-95295739	ENSG00000107438,ENSG00000173124,ENSG00000288526,ENSG00000231829,ENSG00000138115,ENSG00000237885,ENSG00000260863,ENSG00000228460,ENSG00000233377,ENSG00000138109,ENSG00000225354,ENSG00000165841,ENSG00000235746
chr10	95363458	95363658	10:95363458-95363658	-
chr10	95374657	95374962	10:95374657-95374962	ENSG00000214362,ENSG00000288526,ENSG00000231829
chr10	95387257	95387853	10:95387257-95387853	ENSG00000214362,ENSG00000095637,ENSG00000173124,ENSG00000274691,ENSG00000288526,ENSG00000231829,ENSG00000138115,ENSG00000237885,ENSG00000260863,ENSG00000228460,ENSG00000138109,ENSG00000235199,ENSG00000276490,ENSG00000108242,ENSG00000235746
chr10	95388407	95388795	10:95388407-95388795	ENSG00000214362,ENSG00000095637,ENSG00000231829
chr10	95430316	95430693	10:95430316-95430693	ENSG00000214362,ENSG00000095637,ENSG00000231829
chr10	95441135	95441566	10:95441135-95441566	ENSG00000214362,ENSG00000095637
chr10	95445982	95446231	10:95445982-95446231	ENSG00000214362,ENSG00000095637
chr10	95531994	95532498	10:95531994-95532498	ENSG00000214362,ENSG00000231829,ENSG00000138115,ENSG00000225354
chr10	95560655	95561745	10:95560655-95561745	ENSG00000214362,ENSG00000095637
chr10	95656128	95657109	10:95656128-95657109	ENSG00000059573
chr10	95693536	95694411	10:95693536-95694411	ENSG00000266407,ENSG00000227805,ENSG00000188649,ENSG00000270099,ENSG00000226688,ENSG00000138185,ENSG00000119977,ENSG00000059573,ENSG00000138115,ENSG00000237885,ENSG00000260863,ENSG00000228460,ENSG00000233377,ENSG00000225354,ENSG00000165841,ENSG00000276490
chr10	95697342	95697834	10:95697342-95697834	ENSG00000270099,ENSG00000119977
chr10	95756723	95756970	10:95756723-95756970	ENSG00000138185
chr10	95757680	95758464	10:95757680-95758464	ENSG00000138185,ENSG00000231829,ENSG00000237885,ENSG00000235199
chr10	95768040	95768355	10:95768040-95768355	ENSG00000138185
chr10	95783678	95783940	10:95783678-95783940	-
chr10	95793639	95793962	10:95793639-95793962	-
chr10	95814174	95814474	10:95814174-95814474	-
chr10	95832153	95832688	10:95832153-95832688	ENSG00000240527,ENSG00000138185
chr10	95837759	95838244	10:95837759-95838244	ENSG00000240527,ENSG00000138185
chr10	95838517	95838759	10:95838517-95838759	ENSG00000240527,ENSG00000138185
chr10	95841678	95842142	10:95841678-95842142	ENSG00000270099,ENSG00000138185
chr10	95865250	95865450	10:95865250-95865450	ENSG00000270099
chr10	95907142	95907516	10:95907142-95907516	ENSG00000188649,ENSG00000226688
chr10	95907754	95908209	10:95907754-95908209	ENSG00000188649,ENSG00000226688
chr10	96043078	96044746	10:96043078-96044746	ENSG00000177853,ENSG00000287009,ENSG00000200728,ENSG00000266407,ENSG00000107443,ENSG00000227805,ENSG00000226688
chr10	96089409	96090475	10:96089409-96090475	ENSG00000229417,ENSG00000177853,ENSG00000287009,ENSG00000200728,ENSG00000266407,ENSG00000107443,ENSG00000227805,ENSG00000226688
chr10	96124476	96124707	10:96124476-96124707	ENSG00000177853,ENSG00000287009,ENSG00000200728
chr10	96129667	96130804	10:96129667-96130804	ENSG00000177853,ENSG00000287009,ENSG00000200728,ENSG00000266407,ENSG00000226688
chr10	96222505	96222941	10:96222505-96222941	ENSG00000229417,ENSG00000095585,ENSG00000266407,ENSG00000227805
chr10	96235935	96236592	10:96235935-96236592	ENSG00000197430,ENSG00000107447,ENSG00000229418,ENSG00000229417,ENSG00000095585,ENSG00000177853,ENSG00000200728,ENSG00000266407,ENSG00000227805,ENSG00000188649,ENSG00000231829,ENSG00000138115,ENSG00000237885,ENSG00000260863,ENSG00000228460,ENSG00000233377,ENSG00000138109,ENSG00000225354,ENSG00000235199,ENSG00000230338,ENSG00000165841,ENSG00000276490,ENSG00000108242,ENSG00000235746
chr10	96238386	96238737	10:96238386-96238737	ENSG00000229417
chr10	96239185	96239587	10:96239185-96239587	ENSG00000229417
chr10	96244471	96244792	10:96244471-96244792	ENSG00000229417,ENSG00000227805
chr10	96260123	96260472	10:96260123-96260472	ENSG00000229417,ENSG00000095585,ENSG00000227805
chr10	96269865	96270113	10:96269865-96270113	ENSG00000095585
chr10	96271119	96271754	10:96271119-96271754	ENSG00000095585
chr10	96273350	96274016	10:96273350-96274016	ENSG00000229417,ENSG00000095585,ENSG00000227805
chr10	96288380	96288681	10:96288380-96288681	-
chr10	96293402	96293602	10:96293402-96293602	-
chr10	96299494	96299740	10:96299494-96299740	ENSG00000107447,ENSG00000229418
chr10	96306519	96306930	10:96306519-96306930	ENSG00000107447,ENSG00000229418,ENSG00000229417,ENSG00000227805
chr10	96345109	96345963	10:96345109-96345963	ENSG00000197430,ENSG00000227805
chr10	96375228	96375636	10:96375228-96375636	ENSG00000095587
chr10	96513878	96514441	10:96513878-96514441	ENSG00000235677,ENSG00000095587
chr10	96576595	96576926	10:96576595-96576926	ENSG00000235677,ENSG00000077147
chr10	96586201	96587689	10:96586201-96587689	ENSG00000196233,ENSG00000227032,ENSG00000202047,ENSG00000235677,ENSG00000077147
chr10	96587952	96588233	10:96587952-96588233	ENSG00000227032,ENSG00000202047,ENSG00000235677,ENSG00000077147
chr10	96590679	96591030	10:96590679-96591030	ENSG00000227032,ENSG00000202047,ENSG00000235677,ENSG00000077147
chr10	96592092	96592297	10:96592092-96592297	ENSG00000227032,ENSG00000202047,ENSG00000235677,ENSG00000077147
chr10	96651807	96652456	10:96651807-96652456	ENSG00000234855,ENSG00000232875,ENSG00000207976,ENSG00000227032,ENSG00000202047,ENSG00000155629,ENSG00000235677
chr10	96658239	96658488	10:96658239-96658488	ENSG00000227032,ENSG00000202047
chr10	96666766	96667102	10:96666766-96667102	ENSG00000155629
chr10	96673362	96673731	10:96673362-96673731	ENSG00000227032,ENSG00000155629
chr10	96700451	96701137	10:96700451-96701137	ENSG00000234855,ENSG00000232875,ENSG00000227032,ENSG00000202047,ENSG00000155629,ENSG00000235677
chr10	96703409	96704061	10:96703409-96704061	ENSG00000155629
chr10	96708442	96708740	10:96708442-96708740	ENSG00000227032,ENSG00000155629
chr10	96717240	96717440	10:96717240-96717440	ENSG00000155629
chr10	96718226	96718774	10:96718226-96718774	ENSG00000232875,ENSG00000207976,ENSG00000227032,ENSG00000202047,ENSG00000155629,ENSG00000235677
chr10	96719085	96719334	10:96719085-96719334	ENSG00000155629
chr10	96719760	96721175	10:96719760-96721175	ENSG00000232875,ENSG00000207976,ENSG00000227032,ENSG00000202047,ENSG00000155629,ENSG00000235677
chr10	96726976	96727215	10:96726976-96727215	ENSG00000155629
chr10	96737277	96737677	10:96737277-96737677	ENSG00000207287,ENSG00000227032
chr10	96740760	96741637	10:96740760-96741637	ENSG00000207287
chr10	96747836	96748552	10:96747836-96748552	ENSG00000232875,ENSG00000236552,ENSG00000207287,ENSG00000227032,ENSG00000202047
chr10	96758417	96758820	10:96758417-96758820	ENSG00000232875,ENSG00000196233,ENSG00000207976,ENSG00000236552,ENSG00000227032
chr10	96764263	96764790	10:96764263-96764790	ENSG00000234855,ENSG00000232875,ENSG00000196233,ENSG00000207976,ENSG00000236552,ENSG00000227032,ENSG00000202047
chr10	96789417	96789950	10:96789417-96789950	ENSG00000234855,ENSG00000232875,ENSG00000196233,ENSG00000207976,ENSG00000227032,ENSG00000202047
chr10	96831759	96833552	10:96831759-96833552	ENSG00000232875,ENSG00000196233,ENSG00000207976
chr10	96984398	96985170	10:96984398-96985170	ENSG00000232875
chr10	97025719	97025972	10:97025719-97025972	ENSG00000232875
chr10	97037285	97038257	10:97037285-97038257	ENSG00000234855,ENSG00000232875
chr10	97050567	97050777	10:97050567-97050777	ENSG00000234855
chr10	97154867	97155191	10:97154867-97155191	ENSG00000269891,ENSG00000234855
chr10	97157647	97157964	10:97157647-97157964	ENSG00000269891,ENSG00000234855
chr10	97188343	97188889	10:97188343-97188889	ENSG00000286683,ENSG00000234855,ENSG00000187122
chr10	97198949	97199263	10:97198949-97199263	ENSG00000286683,ENSG00000234855,ENSG00000187122
chr10	97278644	97278844	10:97278644-97278844	ENSG00000231398,ENSG00000213390
chr10	97291976	97293018	10:97291976-97293018	ENSG00000231508,ENSG00000225850,ENSG00000181274,ENSG00000165879,ENSG00000237169,ENSG00000277308,ENSG00000231398,ENSG00000213390,ENSG00000269891
chr10	97318968	97319901	10:97318968-97319901	ENSG00000225850,ENSG00000181274,ENSG00000165879,ENSG00000237169,ENSG00000277308,ENSG00000231398,ENSG00000213390
chr10	97320047	97320849	10:97320047-97320849	ENSG00000225850,ENSG00000181274,ENSG00000165879,ENSG00000237169,ENSG00000231398
chr10	97321524	97321856	10:97321524-97321856	ENSG00000225850,ENSG00000181274,ENSG00000165879,ENSG00000237169
chr10	97333560	97334232	10:97333560-97334232	ENSG00000225850,ENSG00000181274,ENSG00000165879,ENSG00000237169,ENSG00000231398
chr10	97334483	97335296	10:97334483-97335296	ENSG00000231508,ENSG00000225850,ENSG00000181274,ENSG00000165879,ENSG00000237169,ENSG00000231398,ENSG00000213390
chr10	97338455	97338709	10:97338455-97338709	ENSG00000225850,ENSG00000181274
chr10	97356432	97356941	10:97356432-97356941	ENSG00000231508,ENSG00000052749,ENSG00000231398
chr10	97365449	97365946	10:97365449-97365946	ENSG00000231508,ENSG00000052749
chr10	97400137	97400426	10:97400137-97400426	ENSG00000231970,ENSG00000231508,ENSG00000052749
chr10	97400826	97401670	10:97400826-97401670	ENSG00000203942,ENSG00000249967,ENSG00000241935,ENSG00000165887,ENSG00000171307,ENSG00000171311,ENSG00000171314,ENSG00000200737,ENSG00000231970,ENSG00000231508,ENSG00000052749
chr10	97406043	97406486	10:97406043-97406486	ENSG00000165887,ENSG00000171307,ENSG00000171311,ENSG00000171314,ENSG00000200737,ENSG00000231970,ENSG00000231508,ENSG00000052749
chr10	97407126	97407587	10:97407126-97407587	ENSG00000171311,ENSG00000171314,ENSG00000200737,ENSG00000231970,ENSG00000231508,ENSG00000052749
chr10	97418927	97419478	10:97418927-97419478	ENSG00000171314,ENSG00000200737
chr10	97425871	97426706	10:97425871-97426706	ENSG00000171307,ENSG00000171311,ENSG00000171314,ENSG00000200737,ENSG00000231508,ENSG00000052749
chr10	97427135	97427341	10:97427135-97427341	ENSG00000171307,ENSG00000171311,ENSG00000171314,ENSG00000200737,ENSG00000052749
chr10	97445693	97446490	10:97445693-97446490	ENSG00000171307,ENSG00000171311
chr10	97468163	97468591	10:97468163-97468591	ENSG00000203942,ENSG00000249967,ENSG00000241935,ENSG00000165887,ENSG00000155229,ENSG00000171307,ENSG00000171311
chr10	97477759	97478345	10:97477759-97478345	ENSG00000203942,ENSG00000249967,ENSG00000241935,ENSG00000165887,ENSG00000165886,ENSG00000155229,ENSG00000171307,ENSG00000171311
chr10	97497623	97499468	10:97497623-97499468	ENSG00000203942,ENSG00000241935,ENSG00000165887,ENSG00000165886,ENSG00000155229,ENSG00000171307,ENSG00000171311
chr10	97506180	97506918	10:97506180-97506918	ENSG00000203942,ENSG00000249967,ENSG00000241935,ENSG00000165887,ENSG00000165886,ENSG00000155229
chr10	97518469	97518858	10:97518469-97518858	ENSG00000203942,ENSG00000249967,ENSG00000241935,ENSG00000165887,ENSG00000165886
chr10	97519940	97520331	10:97519940-97520331	ENSG00000203942,ENSG00000249967,ENSG00000241935,ENSG00000165887
chr10	97543088	97543490	10:97543088-97543490	ENSG00000203942,ENSG00000249967,ENSG00000241935,ENSG00000165887
chr10	97546651	97547032	10:97546651-97547032	ENSG00000203942,ENSG00000249967,ENSG00000241935,ENSG00000165887
chr10	97633104	97633905	10:97633104-97633905	ENSG00000155252,ENSG00000171160,ENSG00000203942,ENSG00000249967,ENSG00000241935,ENSG00000165887
chr10	97633965	97634190	10:97633965-97634190	ENSG00000171160,ENSG00000203942,ENSG00000249967,ENSG00000241935,ENSG00000165887
chr10	97640243	97641533	10:97640243-97641533	ENSG00000155252,ENSG00000171160,ENSG00000203942,ENSG00000249967,ENSG00000241935,ENSG00000165887
chr10	97676727	97676998	10:97676727-97676998	-
chr10	97683600	97683800	10:97683600-97683800	ENSG00000119986
chr10	97686891	97687857	10:97686891-97687857	ENSG00000155256,ENSG00000155254,ENSG00000119986,ENSG00000203942,ENSG00000249967,ENSG00000241935,ENSG00000165887
chr10	97701433	97701730	10:97701433-97701730	ENSG00000155256,ENSG00000155254
chr10	97713690	97715109	10:97713690-97715109	ENSG00000155256,ENSG00000155254
chr10	97736144	97736526	10:97736144-97736526	ENSG00000155256
chr10	97736865	97737756	10:97736865-97737756	ENSG00000155256
chr10	97763477	97763677	10:97763477-97763677	ENSG00000155256
chr10	97764479	97765793	10:97764479-97765793	ENSG00000278752,ENSG00000120057,ENSG00000155256,ENSG00000203942
chr10	97771734	97772132	10:97771734-97772132	ENSG00000120057
chr10	97791947	97792189	10:97791947-97792189	-
chr10	97849173	97849509	10:97849173-97849509	ENSG00000155265,ENSG00000227356
chr10	97849622	97850324	10:97849622-97850324	ENSG00000155265,ENSG00000227356
chr10	97869290	97869863	10:97869290-97869863	ENSG00000274056,ENSG00000278752,ENSG00000095713,ENSG00000155265,ENSG00000227356,ENSG00000155256
chr10	97914903	97915103	10:97914903-97915103	ENSG00000278752,ENSG00000095713
chr10	98028196	98028582	10:98028196-98028582	ENSG00000278752,ENSG00000095713
chr10	98132982	98133427	10:98132982-98133427	ENSG00000166024,ENSG00000278752
chr10	98134421	98135245	10:98134421-98135245	ENSG00000166024,ENSG00000278752
chr10	98249680	98250332	10:98249680-98250332	ENSG00000274056,ENSG00000284415,ENSG00000230928,ENSG00000278752
chr10	98266855	98267157	10:98266855-98267157	ENSG00000138131
chr10	98267228	98267428	10:98267228-98267428	ENSG00000138131
chr10	98267860	98268842	10:98267860-98268842	ENSG00000234109,ENSG00000274056,ENSG00000284415,ENSG00000230928,ENSG00000138131,ENSG00000278752
chr10	98294024	98294357	10:98294024-98294357	ENSG00000236818,ENSG00000284415,ENSG00000278752
chr10	98295414	98296070	10:98295414-98296070	ENSG00000234109,ENSG00000236818,ENSG00000274056,ENSG00000284415,ENSG00000278752
chr10	98361330	98361730	10:98361330-98361730	ENSG00000234109,ENSG00000284415,ENSG00000278752
chr10	98414761	98415738	10:98414761-98415738	ENSG00000264610,ENSG00000107521,ENSG00000284415,ENSG00000119943
chr10	98423659	98423907	10:98423659-98423907	ENSG00000264610,ENSG00000107521,ENSG00000284415,ENSG00000119943
chr10	98425783	98426171	10:98425783-98426171	ENSG00000264610,ENSG00000107521,ENSG00000284415
chr10	98444278	98444528	10:98444278-98444528	ENSG00000287261,ENSG00000264610,ENSG00000107521,ENSG00000284415
chr10	98445822	98447097	10:98445822-98447097	ENSG00000287261,ENSG00000264610,ENSG00000107521
chr10	98467545	98467770	10:98467545-98467770	ENSG00000234109,ENSG00000236818,ENSG00000274056
chr10	98467981	98468362	10:98467981-98468362	ENSG00000234109,ENSG00000236818,ENSG00000274056,ENSG00000287261,ENSG00000284415
chr10	98493313	98493513	10:98493313-98493513	ENSG00000234109,ENSG00000236818,ENSG00000274056
chr10	98619382	98619582	10:98619382-98619582	ENSG00000234109,ENSG00000236818,ENSG00000274056
chr10	99233925	99234530	10:99233925-99234530	ENSG00000234109,ENSG00000236818,ENSG00000274056,ENSG00000172987
chr10	99329183	99329477	10:99329183-99329477	ENSG00000119946,ENSG00000234109,ENSG00000236818,ENSG00000274056
chr10	99329722	99330185	10:99329722-99330185	ENSG00000119946,ENSG00000234109,ENSG00000236818,ENSG00000274056
chr10	99393882	99394098	10:99393882-99394098	-
chr10	99394193	99394793	10:99394193-99394793	ENSG00000224934,ENSG00000120053,ENSG00000234109,ENSG00000236818,ENSG00000274056
chr10	99398401	99398792	10:99398401-99398792	ENSG00000120053
chr10	99403692	99404122	10:99403692-99404122	ENSG00000120053,ENSG00000234109
chr10	99425260	99425543	10:99425260-99425543	ENSG00000224934,ENSG00000120053
chr10	99430350	99431415	10:99430350-99431415	ENSG00000224934,ENSG00000120053,ENSG00000274056
chr10	99530667	99530993	10:99530667-99530993	ENSG00000119919,ENSG00000228778,ENSG00000257582
chr10	99531057	99531438	10:99531057-99531438	ENSG00000119919,ENSG00000228778,ENSG00000257582
chr10	99532655	99532920	10:99532655-99532920	ENSG00000119919,ENSG00000228778,ENSG00000257582
chr10	99535333	99535840	10:99535333-99535840	ENSG00000119919,ENSG00000228778,ENSG00000257582
chr10	99536644	99536851	10:99536644-99536851	ENSG00000119919,ENSG00000228778,ENSG00000257582
chr10	99540851	99541051	10:99540851-99541051	ENSG00000119919,ENSG00000257582
chr10	99551267	99551562	10:99551267-99551562	-
chr10	99560565	99560924	10:99560565-99560924	-
chr10	99610757	99611018	10:99610757-99611018	-
chr10	99619086	99619537	10:99619086-99619537	ENSG00000260475,ENSG00000155287
chr10	99619970	99621943	10:99619970-99621943	ENSG00000227351,ENSG00000014919,ENSG00000198018,ENSG00000285932,ENSG00000229278,ENSG00000260475,ENSG00000155287,ENSG00000224934,ENSG00000236818,ENSG00000274056
chr10	99658840	99659983	10:99658840-99659983	ENSG00000198018,ENSG00000229278,ENSG00000260475,ENSG00000155287
chr10	99674646	99675184	10:99674646-99675184	ENSG00000227351,ENSG00000229278
chr10	99685410	99686100	10:99685410-99686100	ENSG00000227351,ENSG00000233690,ENSG00000198018
chr10	99700514	99701221	10:99700514-99701221	ENSG00000232230,ENSG00000227351,ENSG00000014919,ENSG00000119929,ENSG00000233690,ENSG00000198018,ENSG00000285932,ENSG00000236818
chr10	99711164	99711364	10:99711164-99711364	ENSG00000014919
chr10	99731808	99733098	10:99731808-99733098	ENSG00000227351,ENSG00000014919,ENSG00000119929,ENSG00000285932
chr10	99778037	99778237	10:99778037-99778237	ENSG00000227351,ENSG00000023839
chr10	99846047	99846274	10:99846047-99846274	ENSG00000227695,ENSG00000023839
chr10	99869814	99870232	10:99869814-99870232	ENSG00000232230,ENSG00000227695
chr10	99975401	99975698	10:99975401-99975698	ENSG00000232230,ENSG00000227695,ENSG00000107554
chr10	99994111	99994723	10:99994111-99994723	ENSG00000270623,ENSG00000232230,ENSG00000283232,ENSG00000227695,ENSG00000107554,ENSG00000227351
chr10	100009207	100010503	10:100009207-100010503	ENSG00000232230,ENSG00000227695,ENSG00000107554,ENSG00000227351
chr10	100020271	100021256	10:100020271-100021256	ENSG00000207362,ENSG00000230224,ENSG00000270623,ENSG00000232230,ENSG00000283232,ENSG00000227695,ENSG00000107554,ENSG00000227351,ENSG00000023839,ENSG00000274056
chr10	100076731	100077104	10:100076731-100077104	ENSG00000270623,ENSG00000232230,ENSG00000283232,ENSG00000120054
chr10	100158169	100158369	10:100158169-100158369	ENSG00000230224,ENSG00000270623,ENSG00000232230,ENSG00000283232
chr10	100183518	100183729	10:100183518-100183729	ENSG00000230224,ENSG00000107566,ENSG00000270623,ENSG00000232230,ENSG00000283232
chr10	100184971	100185210	10:100184971-100185210	ENSG00000230224,ENSG00000212464,ENSG00000236308,ENSG00000213341,ENSG00000107566
chr10	100185396	100185596	10:100185396-100185596	ENSG00000236308,ENSG00000213341,ENSG00000107566
chr10	100185678	100186732	10:100185678-100186732	ENSG00000207362,ENSG00000230224,ENSG00000212464,ENSG00000227492,ENSG00000236308,ENSG00000213341,ENSG00000107566,ENSG00000270623,ENSG00000232230,ENSG00000283232
chr10	100228993	100229750	10:100228993-100229750	ENSG00000207362,ENSG00000230224,ENSG00000212464,ENSG00000095485,ENSG00000227492,ENSG00000213341,ENSG00000270623,ENSG00000232230,ENSG00000283232
chr10	100267672	100267911	10:100267672-100267911	ENSG00000207362,ENSG00000230224,ENSG00000212464,ENSG00000095485
chr10	100282944	100283335	10:100282944-100283335	ENSG00000196072,ENSG00000207362,ENSG00000230224,ENSG00000212464,ENSG00000095485
chr10	100286035	100286962	10:100286035-100286962	ENSG00000196072,ENSG00000207362,ENSG00000230224,ENSG00000095485
chr10	100326869	100327634	10:100326869-100327634	ENSG00000075290,ENSG00000212325,ENSG00000107593,ENSG00000207362
chr10	100339148	100339900	10:100339148-100339900	ENSG00000075826,ENSG00000075290,ENSG00000212325,ENSG00000235823,ENSG00000099194,ENSG00000231188,ENSG00000107593
chr10	100342325	100342709	10:100342325-100342709	ENSG00000212325,ENSG00000235823,ENSG00000099194,ENSG00000231188
chr10	100346407	100347589	10:100346407-100347589	ENSG00000212325,ENSG00000235823,ENSG00000099194,ENSG00000231188
chr10	100364884	100365130	10:100364884-100365130	ENSG00000235823
chr10	100370751	100371309	10:100370751-100371309	ENSG00000212325,ENSG00000235823
chr10	100373215	100374110	10:100373215-100374110	ENSG00000212325,ENSG00000235823
chr10	100433796	100434122	10:100433796-100434122	ENSG00000075290,ENSG00000212325
chr10	100481456	100481929	10:100481456-100481929	ENSG00000166136,ENSG00000255339,ENSG00000075826,ENSG00000075290,ENSG00000212325
chr10	100482199	100482760	10:100482199-100482760	ENSG00000075826,ENSG00000075290,ENSG00000212325
chr10	100496422	100497217	10:100496422-100497217	ENSG00000075826,ENSG00000075290,ENSG00000212325
chr10	100511063	100511341	10:100511063-100511341	ENSG00000075826
chr10	100528975	100529618	10:100528975-100529618	ENSG00000166135,ENSG00000166136,ENSG00000255339
chr10	100529741	100530011	10:100529741-100530011	ENSG00000166135,ENSG00000166136,ENSG00000255339
chr10	100535629	100536170	10:100535629-100536170	ENSG00000166135,ENSG00000166136,ENSG00000255339
chr10	100551224	100551709	10:100551224-100551709	ENSG00000274660,ENSG00000166135
chr10	100551857	100552064	10:100551857-100552064	-
chr10	100554035	100554279	10:100554035-100554279	ENSG00000166135
chr10	100561965	100562463	10:100561965-100562463	ENSG00000274660
chr10	100680872	100681096	10:100680872-100681096	ENSG00000274660
chr10	100717262	100717491	10:100717262-100717491	ENSG00000274660
chr10	100731175	100731423	10:100731175-100731423	ENSG00000075891,ENSG00000274660
chr10	100743734	100743934	10:100743734-100743934	ENSG00000075891,ENSG00000274660
chr10	100750638	100750840	10:100750638-100750840	ENSG00000075891
chr10	100807111	100807844	10:100807111-100807844	ENSG00000229649,ENSG00000274660
chr10	100912511	100913583	10:100912511-100913583	ENSG00000119906,ENSG00000272572,ENSG00000222072
chr10	100969252	100969567	10:100969252-100969567	ENSG00000207551,ENSG00000095539,ENSG00000273476
chr10	100986756	100986961	10:100986756-100986961	ENSG00000107815,ENSG00000236662,ENSG00000207551,ENSG00000095539,ENSG00000055950
chr10	100987296	100987692	10:100987296-100987692	ENSG00000107816,ENSG00000107815,ENSG00000236662,ENSG00000207551,ENSG00000095539,ENSG00000055950,ENSG00000273476
chr10	100996439	100996729	10:100996439-100996729	ENSG00000107816,ENSG00000107815,ENSG00000236662,ENSG00000207551,ENSG00000055950
chr10	100996966	100998342	10:100996966-100998342	ENSG00000107816,ENSG00000107815,ENSG00000236662,ENSG00000207551,ENSG00000055950
chr10	100999053	100999949	10:100999053-100999949	ENSG00000107816,ENSG00000107815,ENSG00000236662,ENSG00000207551,ENSG00000095539,ENSG00000055950,ENSG00000273476
chr10	101001243	101001443	10:101001243-101001443	ENSG00000107816
chr10	101012840	101013182	10:101012840-101013182	ENSG00000107816,ENSG00000107815,ENSG00000236662,ENSG00000207551,ENSG00000095539,ENSG00000055950,ENSG00000273476
chr10	101019035	101019424	10:101019035-101019424	-
chr10	101030873	101031428	10:101030873-101031428	ENSG00000107819,ENSG00000186862
chr10	101031760	101033065	10:101031760-101033065	ENSG00000107819,ENSG00000186862
chr10	101041225	101041587	10:101041225-101041587	ENSG00000107819,ENSG00000186862
chr10	101042671	101043368	10:101042671-101043368	ENSG00000107821,ENSG00000273162,ENSG00000107819,ENSG00000186862
chr10	101059990	101060320	10:101059990-101060320	ENSG00000107821,ENSG00000273162
chr10	101060600	101061893	10:101060600-101061893	ENSG00000107821,ENSG00000273162
chr10	101062491	101062757	10:101062491-101062757	ENSG00000107821,ENSG00000273162
chr10	101066637	101066837	10:101066637-101066837	ENSG00000107821,ENSG00000273162
chr10	101067763	101068086	10:101067763-101068086	ENSG00000107821,ENSG00000273162
chr10	101071252	101071617	10:101071252-101071617	ENSG00000107821
chr10	101132359	101132559	10:101132359-101132559	ENSG00000270973,ENSG00000237579,ENSG00000107807,ENSG00000236311
chr10	101213657	101213946	10:101213657-101213946	ENSG00000229649,ENSG00000227128,ENSG00000138136,ENSG00000270973,ENSG00000237579
chr10	101214771	101215005	10:101214771-101215005	ENSG00000229649,ENSG00000227128,ENSG00000138136,ENSG00000270973,ENSG00000237579
chr10	101310610	101310858	10:101310610-101310858	ENSG00000222414,ENSG00000230967,ENSG00000225208,ENSG00000222238,ENSG00000229649,ENSG00000227128,ENSG00000138136,ENSG00000270973,ENSG00000237579
chr10	101353630	101354857	10:101353630-101354857	ENSG00000222414,ENSG00000222051,ENSG00000166167,ENSG00000230967,ENSG00000225208,ENSG00000229649,ENSG00000227128,ENSG00000138136,ENSG00000270973,ENSG00000237579
chr10	101566655	101567069	10:101566655-101567069	ENSG00000166171,ENSG00000283558,ENSG00000263436,ENSG00000222051,ENSG00000229649,ENSG00000227128,ENSG00000138136,ENSG00000270973,ENSG00000237579
chr10	101570224	101570459	10:101570224-101570459	ENSG00000166171,ENSG00000222051,ENSG00000229649,ENSG00000227128,ENSG00000138136,ENSG00000270973,ENSG00000237579
chr10	101580216	101580734	10:101580216-101580734	ENSG00000166171,ENSG00000166169
chr10	101580916	101581116	10:101580916-101581116	ENSG00000166171,ENSG00000166169
chr10	101587646	101588268	10:101587646-101588268	ENSG00000166171,ENSG00000166169,ENSG00000283558,ENSG00000263436,ENSG00000222051,ENSG00000229649,ENSG00000227128,ENSG00000270973,ENSG00000237579
chr10	101593318	101593766	10:101593318-101593766	ENSG00000166171,ENSG00000166169,ENSG00000283558,ENSG00000263436,ENSG00000222051
chr10	101693670	101694574	10:101693670-101694574	ENSG00000107829,ENSG00000222051,ENSG00000286489,ENSG00000224817
chr10	101694708	101695530	10:101694708-101695530	ENSG00000283558,ENSG00000263436,ENSG00000107829,ENSG00000222051,ENSG00000286489,ENSG00000224817
chr10	101770226	101770576	10:101770226-101770576	ENSG00000107831
chr10	101771188	101771792	10:101771188-101771792	ENSG00000222051,ENSG00000224817,ENSG00000107831
chr10	101778239	101778439	10:101778239-101778439	ENSG00000283558,ENSG00000263436,ENSG00000107831,ENSG00000107833
chr10	101779907	101780303	10:101779907-101780303	ENSG00000283558,ENSG00000263436,ENSG00000107831,ENSG00000107833,ENSG00000198408
chr10	101781108	101781332	10:101781108-101781332	ENSG00000283558,ENSG00000263436,ENSG00000107831,ENSG00000107833,ENSG00000198408
chr10	101781951	101782321	10:101781951-101782321	ENSG00000283558,ENSG00000263436,ENSG00000107831,ENSG00000107833,ENSG00000198408
chr10	101783094	101783683	10:101783094-101783683	ENSG00000283558,ENSG00000263436,ENSG00000222051,ENSG00000224817,ENSG00000107831,ENSG00000107833,ENSG00000198408
chr10	101818023	101819226	10:101818023-101819226	ENSG00000283558,ENSG00000263436,ENSG00000222051,ENSG00000107833,ENSG00000198408,ENSG00000226009,ENSG00000120049,ENSG00000222430
chr10	101827795	101828053	10:101827795-101828053	ENSG00000120049
chr10	101828731	101829093	10:101828731-101829093	ENSG00000120049
chr10	101829515	101831296	10:101829515-101831296	ENSG00000198408,ENSG00000226009,ENSG00000120049
chr10	101834247	101835039	10:101834247-101835039	ENSG00000198408,ENSG00000226009,ENSG00000120049
chr10	101835999	101836201	10:101835999-101836201	ENSG00000120049
chr10	101839720	101839977	10:101839720-101839977	ENSG00000120049
chr10	101840709	101841068	10:101840709-101841068	ENSG00000120049
chr10	101841304	101841504	10:101841304-101841504	ENSG00000120049
chr10	101843230	101844161	10:101843230-101844161	ENSG00000120049
chr10	101901360	101901829	10:101901360-101901829	ENSG00000274742,ENSG00000222430
chr10	101902225	101902905	10:101902225-101902905	ENSG00000222051,ENSG00000224817,ENSG00000120029,ENSG00000274742,ENSG00000222430,ENSG00000224302,ENSG00000229629
chr10	101903823	101904377	10:101903823-101904377	ENSG00000222051,ENSG00000224817,ENSG00000120029,ENSG00000274742,ENSG00000222430,ENSG00000224302,ENSG00000229629,ENSG00000229649,ENSG00000237579
chr10	101938699	101939479	10:101938699-101939479	ENSG00000222430
chr10	101986182	101986727	10:101986182-101986727	ENSG00000222430
chr10	102001437	102001763	10:102001437-102001763	ENSG00000120029,ENSG00000222430
chr10	102055617	102056465	10:102055617-102056465	ENSG00000120029,ENSG00000166189,ENSG00000224302,ENSG00000229629
chr10	102064972	102066115	10:102064972-102066115	ENSG00000120029,ENSG00000166189,ENSG00000224302,ENSG00000229629
chr10	102066396	102066619	10:102066396-102066619	ENSG00000120029,ENSG00000166189,ENSG00000224302,ENSG00000229629
chr10	102072848	102073249	10:102072848-102073249	ENSG00000166189,ENSG00000224302,ENSG00000229629
chr10	102108050	102108441	10:102108050-102108441	ENSG00000224302,ENSG00000229629,ENSG00000198728
chr10	102109241	102109441	10:102109241-102109441	ENSG00000224302,ENSG00000229629,ENSG00000198728
chr10	102114122	102115465	10:102114122-102115465	ENSG00000224302,ENSG00000229629,ENSG00000198728
chr10	102117560	102118266	10:102117560-102118266	ENSG00000224302,ENSG00000229629,ENSG00000198728,ENSG00000148840
chr10	102119023	102119268	10:102119023-102119268	ENSG00000198728
chr10	102119942	102120942	10:102119942-102120942	ENSG00000198728,ENSG00000148840
chr10	102132468	102133479	10:102132468-102133479	ENSG00000224302,ENSG00000229629,ENSG00000198728,ENSG00000148840,ENSG00000166197
chr10	102133781	102134027	10:102133781-102134027	ENSG00000148840
chr10	102151958	102152729	10:102151958-102152729	ENSG00000148840,ENSG00000166197
chr10	102169458	102169826	10:102169458-102169826	ENSG00000166197
chr10	102226019	102226483	10:102226019-102226483	ENSG00000119915,ENSG00000107859
chr10	102229722	102230083	10:102229722-102230083	ENSG00000119915,ENSG00000107859
chr10	102231521	102232168	10:102231521-102232168	ENSG00000119915,ENSG00000107859
chr10	102241421	102242088	10:102241421-102242088	ENSG00000107859,ENSG00000107862
chr10	102245016	102245756	10:102245016-102245756	ENSG00000119915,ENSG00000107859,ENSG00000107862
chr10	102246129	102246389	10:102246129-102246389	ENSG00000107859,ENSG00000107862
chr10	102247881	102248233	10:102247881-102248233	ENSG00000107859,ENSG00000107862
chr10	102280545	102281005	10:102280545-102281005	-
chr10	102281119	102281474	10:102281119-102281474	-
chr10	102319015	102319307	10:102319015-102319307	-
chr10	102319400	102319834	10:102319400-102319834	-
chr10	102322859	102323434	10:102322859-102323434	ENSG00000107862
chr10	102393845	102395936	10:102393845-102395936	ENSG00000107862,ENSG00000077150,ENSG00000107872
chr10	102399192	102400480	10:102399192-102400480	ENSG00000077150,ENSG00000059915
chr10	102403716	102404030	10:102403716-102404030	ENSG00000077150,ENSG00000059915
chr10	102405512	102406019	10:102405512-102406019	ENSG00000077150,ENSG00000059915,ENSG00000107872
chr10	102409032	102409449	10:102409032-102409449	ENSG00000077150,ENSG00000059915
chr10	102416846	102417046	10:102416846-102417046	ENSG00000059915,ENSG00000107872
chr10	102419551	102419751	10:102419551-102419751	ENSG00000059915,ENSG00000107872
chr10	102420785	102421470	10:102420785-102421470	ENSG00000059915,ENSG00000107872,ENSG00000107874
chr10	102421826	102422051	10:102421826-102422051	ENSG00000059915,ENSG00000107872,ENSG00000107874
chr10	102422642	102422878	10:102422642-102422878	ENSG00000059915,ENSG00000107872,ENSG00000107874
chr10	102432372	102432906	10:102432372-102432906	ENSG00000107872,ENSG00000107874,ENSG00000202569,ENSG00000269609,ENSG00000120055
chr10	102435734	102436093	10:102435734-102436093	ENSG00000107874,ENSG00000202569,ENSG00000269609
chr10	102449560	102450828	10:102449560-102450828	ENSG00000107874,ENSG00000202569,ENSG00000269609,ENSG00000120055,ENSG00000138111
chr10	102461087	102461499	10:102461087-102461499	ENSG00000269609,ENSG00000120055,ENSG00000138111
chr10	102478937	102479403	10:102478937-102479403	ENSG00000269609,ENSG00000120055,ENSG00000138111,ENSG00000138107,ENSG00000273262
chr10	102501363	102501563	10:102501363-102501563	ENSG00000138107,ENSG00000107882
chr10	102501835	102503178	10:102501835-102503178	ENSG00000269609,ENSG00000120055,ENSG00000138111,ENSG00000138107,ENSG00000273262,ENSG00000107882,ENSG00000228657,ENSG00000207029
chr10	102503388	102504167	10:102503388-102504167	ENSG00000107874,ENSG00000269609,ENSG00000120055,ENSG00000138111,ENSG00000138107,ENSG00000273262,ENSG00000107882,ENSG00000228657,ENSG00000207029
chr10	102504673	102504963	10:102504673-102504963	ENSG00000138107,ENSG00000107882,ENSG00000207029
chr10	102511869	102512222	10:102511869-102512222	ENSG00000228657,ENSG00000207029
chr10	102578911	102579111	10:102578911-102579111	ENSG00000228657,ENSG00000207029
chr10	102628508	102628708	10:102628508-102628708	ENSG00000207029
chr10	102641957	102643054	10:102641957-102643054	ENSG00000207029,ENSG00000272933,ENSG00000171206
chr10	102643327	102646695	10:102643327-102646695	ENSG00000207029,ENSG00000272933,ENSG00000171206
chr10	102647098	102647421	10:102647098-102647421	ENSG00000272933,ENSG00000171206
chr10	102648553	102649645	10:102648553-102649645	ENSG00000207029,ENSG00000272933,ENSG00000171206
chr10	102650987	102651438	10:102650987-102651438	ENSG00000171206
chr10	102652273	102652596	10:102652273-102652596	ENSG00000171206
chr10	102660689	102661714	10:102660689-102661714	ENSG00000207029,ENSG00000171206
chr10	102674031	102674487	10:102674031-102674487	ENSG00000207029
chr10	102713568	102715033	10:102713568-102715033	ENSG00000138175,ENSG00000156398
chr10	102718215	102718688	10:102718215-102718688	ENSG00000138175,ENSG00000156398
chr10	102729070	102729637	10:102729070-102729637	ENSG00000156398,ENSG00000148795,ENSG00000283337,ENSG00000214435,ENSG00000235266
chr10	102743497	102744922	10:102743497-102744922	ENSG00000166272,ENSG00000148795,ENSG00000283337,ENSG00000214435,ENSG00000235266
chr10	102753109	102753474	10:102753109-102753474	ENSG00000148795,ENSG00000283337,ENSG00000214435
chr10	102773949	102774371	10:102773949-102774371	ENSG00000166272,ENSG00000148795,ENSG00000235266
chr10	102775796	102776415	10:102775796-102776415	ENSG00000166272,ENSG00000252994,ENSG00000148795,ENSG00000283337,ENSG00000214435,ENSG00000235266
chr10	102776834	102777540	10:102776834-102777540	ENSG00000166272,ENSG00000252994,ENSG00000148795,ENSG00000283337,ENSG00000214435,ENSG00000235266,ENSG00000278498,ENSG00000148798,ENSG00000212413
chr10	102796178	102796872	10:102796178-102796872	ENSG00000252994,ENSG00000148795,ENSG00000283337,ENSG00000214435,ENSG00000235266
chr10	102805862	102806320	10:102805862-102806320	ENSG00000252994,ENSG00000148795,ENSG00000283337,ENSG00000214435,ENSG00000235266
chr10	102812186	102812961	10:102812186-102812961	ENSG00000252994,ENSG00000148795,ENSG00000283337,ENSG00000214435,ENSG00000235266,ENSG00000278498,ENSG00000212413
chr10	102818932	102819405	10:102818932-102819405	ENSG00000148795,ENSG00000283337,ENSG00000214435,ENSG00000235266
chr10	102854069	102854803	10:102854069-102854803	ENSG00000148795,ENSG00000213061,ENSG00000236937,ENSG00000282772,ENSG00000166275,ENSG00000270316,ENSG00000283337,ENSG00000214435,ENSG00000235266
chr10	102917493	102918784	10:102917493-102918784	ENSG00000148795,ENSG00000283337,ENSG00000214435,ENSG00000235266,ENSG00000286575,ENSG00000272912,ENSG00000148842,ENSG00000278498,ENSG00000229256,ENSG00000235376,ENSG00000148798,ENSG00000212413
chr10	102927601	102927963	10:102927601-102927963	ENSG00000283337,ENSG00000214435,ENSG00000235266,ENSG00000286575,ENSG00000148842,ENSG00000278498,ENSG00000229256,ENSG00000148798,ENSG00000212413
chr10	103054260	103054511	10:103054260-103054511	ENSG00000148842,ENSG00000278498
chr10	103096251	103096464	10:103096251-103096464	ENSG00000076685,ENSG00000229256,ENSG00000148798
chr10	103102365	103102599	10:103102365-103102599	ENSG00000076685
chr10	103110912	103111377	10:103110912-103111377	ENSG00000235266,ENSG00000278498,ENSG00000076685,ENSG00000237827,ENSG00000229256,ENSG00000235376,ENSG00000148798,ENSG00000212413
chr10	103112021	103112305	10:103112021-103112305	ENSG00000076685
chr10	103125266	103125739	10:103125266-103125739	ENSG00000278498,ENSG00000237827,ENSG00000229256,ENSG00000235376,ENSG00000148798,ENSG00000212413
chr10	103134292	103135021	10:103134292-103135021	ENSG00000278498,ENSG00000076685,ENSG00000237827,ENSG00000229256,ENSG00000235376,ENSG00000148798,ENSG00000212413
chr10	103135157	103135460	10:103135157-103135460	ENSG00000076685,ENSG00000229256
chr10	103181157	103181693	10:103181157-103181693	ENSG00000076685,ENSG00000213277,ENSG00000229256,ENSG00000148798,ENSG00000212413
chr10	103192452	103193554	10:103192452-103193554	ENSG00000076685,ENSG00000229256,ENSG00000148798
chr10	103193723	103193923	10:103193723-103193923	ENSG00000076685,ENSG00000229256
chr10	103194220	103194420	10:103194220-103194420	ENSG00000076685,ENSG00000229256
chr10	103244702	103244982	10:103244702-103244982	ENSG00000229256,ENSG00000235376,ENSG00000148798
chr10	103350455	103351225	10:103350455-103351225	ENSG00000156374,ENSG00000212413,ENSG00000148835
chr10	103367729	103368970	10:103367729-103368970	ENSG00000148798,ENSG00000156374,ENSG00000212413,ENSG00000148835,ENSG00000173915,ENSG00000283867,ENSG00000148843
chr10	103382831	103383222	10:103382831-103383222	ENSG00000212413,ENSG00000148835,ENSG00000283867
chr10	103396102	103397067	10:103396102-103397067	ENSG00000148798,ENSG00000156374,ENSG00000212413,ENSG00000148835,ENSG00000173915,ENSG00000283867,ENSG00000148843,ENSG00000235470
chr10	103451186	103451462	10:103451186-103451462	ENSG00000138172,ENSG00000273485,ENSG00000234699,ENSG00000185933
chr10	103451854	103452054	10:103451854-103452054	ENSG00000138172,ENSG00000273485,ENSG00000234699,ENSG00000185933
chr10	103452214	103452514	10:103452214-103452514	ENSG00000138172,ENSG00000273485,ENSG00000234699,ENSG00000185933
chr10	103458796	103459601	10:103458796-103459601	ENSG00000138172,ENSG00000273485,ENSG00000234699,ENSG00000185933
chr10	103470837	103471759	10:103470837-103471759	ENSG00000138172,ENSG00000273485,ENSG00000234699,ENSG00000185933,ENSG00000183128,ENSG00000235470
chr10	103472051	103472390	10:103472051-103472390	ENSG00000183128,ENSG00000235470
chr10	103476473	103476673	10:103476473-103476673	ENSG00000183128,ENSG00000235470
chr10	103485886	103486110	10:103485886-103486110	ENSG00000235470,ENSG00000107954
chr10	103493608	103493934	10:103493608-103493934	ENSG00000235470,ENSG00000107954
chr10	103554841	103555349	10:103554841-103555349	ENSG00000235470,ENSG00000107954,ENSG00000226431
chr10	103555618	103555818	10:103555618-103555818	ENSG00000235470,ENSG00000107954,ENSG00000226431
chr10	103558838	103559155	10:103558838-103559155	ENSG00000235470,ENSG00000107954,ENSG00000226431
chr10	103564359	103564664	10:103564359-103564664	ENSG00000235470,ENSG00000107954,ENSG00000226431
chr10	103576779	103577189	10:103576779-103577189	ENSG00000235470,ENSG00000107954,ENSG00000287419
chr10	103578868	103579078	10:103578868-103579078	ENSG00000235470,ENSG00000107954,ENSG00000226431,ENSG00000287419
chr10	103584088	103584787	10:103584088-103584787	ENSG00000235470,ENSG00000287419
chr10	103592720	103593099	10:103592720-103593099	ENSG00000235470,ENSG00000287419,ENSG00000273108
chr10	103597059	103597338	10:103597059-103597338	ENSG00000235470,ENSG00000273108
chr10	103623416	103623616	10:103623416-103623616	ENSG00000273108
chr10	103631914	103632737	10:103631914-103632737	ENSG00000235470,ENSG00000273108
chr10	103645072	103645513	10:103645072-103645513	ENSG00000273108
chr10	103659878	103660444	10:103659878-103660444	ENSG00000273108
chr10	103661320	103661926	10:103661320-103661926	ENSG00000273108
chr10	103668687	103668959	10:103668687-103668959	ENSG00000273108,ENSG00000222503
chr10	103677650	103678673	10:103677650-103678673	ENSG00000148798,ENSG00000212413,ENSG00000235470,ENSG00000226431,ENSG00000107957,ENSG00000273108,ENSG00000222503,ENSG00000280693,ENSG00000260461
chr10	103686122	103686512	10:103686122-103686512	ENSG00000107957,ENSG00000273108
chr10	103692284	103692734	10:103692284-103692734	ENSG00000107957,ENSG00000273108
chr10	103692893	103693387	10:103692893-103693387	ENSG00000107957,ENSG00000273108
chr10	103696440	103696682	10:103696440-103696682	ENSG00000107957,ENSG00000260461
chr10	103704294	103704549	10:103704294-103704549	ENSG00000260461
chr10	103712844	103713128	10:103712844-103713128	ENSG00000107957,ENSG00000280693,ENSG00000260461
chr10	103757840	103758176	10:103757840-103758176	ENSG00000280693
chr10	103763435	103764114	10:103763435-103764114	ENSG00000107957,ENSG00000280693,ENSG00000260461
chr10	103772190	103772911	10:103772190-103772911	ENSG00000280693,ENSG00000260461
chr10	103820392	103820703	10:103820392-103820703	ENSG00000260461
chr10	103820874	103821074	10:103820874-103821074	ENSG00000260461
chr10	103846153	103846363	10:103846153-103846363	ENSG00000107957,ENSG00000280693,ENSG00000260461
chr10	103908025	103908684	10:103908025-103908684	ENSG00000260461,ENSG00000107960,ENSG00000065613,ENSG00000065618,ENSG00000283788
chr10	103911026	103911387	10:103911026-103911387	ENSG00000260461,ENSG00000107960
chr10	103912537	103912880	10:103912537-103912880	ENSG00000260461,ENSG00000107960
chr10	103915781	103915981	10:103915781-103915981	ENSG00000107960
chr10	103917590	103918749	10:103917590-103918749	ENSG00000260461,ENSG00000107960,ENSG00000065613,ENSG00000065618,ENSG00000283788
chr10	103921797	103922121	10:103921797-103922121	ENSG00000107960
chr10	103966346	103966560	10:103966346-103966560	ENSG00000065613,ENSG00000266754
chr10	103966683	103967928	10:103966683-103967928	ENSG00000065613,ENSG00000266754,ENSG00000065618
chr10	103983446	103984061	10:103983446-103984061	ENSG00000260461,ENSG00000065613,ENSG00000266754,ENSG00000065618,ENSG00000283788,ENSG00000208033
chr10	103986412	103986726	10:103986412-103986726	ENSG00000065613,ENSG00000266754,ENSG00000065618,ENSG00000283788
chr10	104120884	104122369	10:104120884-104122369	ENSG00000260461,ENSG00000065613,ENSG00000065618,ENSG00000283788,ENSG00000156384,ENSG00000208033
chr10	104143876	104144149	10:104143876-104144149	ENSG00000065618,ENSG00000283788,ENSG00000197748,ENSG00000208033
chr10	104232104	104232630	10:104232104-104232630	ENSG00000260461,ENSG00000065618,ENSG00000283788,ENSG00000197748,ENSG00000208033,ENSG00000148834
chr10	104254658	104255476	10:104254658-104255476	ENSG00000148834,ENSG00000266852
chr10	104255544	104255933	10:104255544-104255933	ENSG00000148834
chr10	104268546	104269454	10:104268546-104269454	ENSG00000065618,ENSG00000283788,ENSG00000197748,ENSG00000208033,ENSG00000148834,ENSG00000266852,ENSG00000065621
chr10	104274581	104275005	10:104274581-104275005	ENSG00000266852,ENSG00000065621
chr10	104291336	104291895	10:104291336-104291895	ENSG00000065621,ENSG00000231233,ENSG00000120051
chr10	104297729	104298103	10:104297729-104298103	ENSG00000065621
chr10	104298996	104299196	10:104298996-104299196	-
chr10	104300457	104300688	10:104300457-104300688	-
chr10	104305571	104305961	10:104305571-104305961	ENSG00000270075,ENSG00000287779,ENSG00000228261,ENSG00000231233,ENSG00000120051
chr10	104308270	104308843	10:104308270-104308843	ENSG00000148841,ENSG00000270075,ENSG00000287779,ENSG00000228261,ENSG00000231233,ENSG00000120051
chr10	104313322	104313794	10:104313322-104313794	ENSG00000270075,ENSG00000287779,ENSG00000228261
chr10	104324379	104324579	10:104324379-104324579	ENSG00000148841,ENSG00000270075,ENSG00000287779,ENSG00000228261
chr10	104328518	104329514	10:104328518-104329514	ENSG00000148841,ENSG00000270075,ENSG00000287779,ENSG00000228261
chr10	104337253	104338790	10:104337253-104338790	ENSG00000148841,ENSG00000270075,ENSG00000287779,ENSG00000228261
chr10	104347753	104347953	10:104347753-104347953	ENSG00000231233,ENSG00000120051
chr10	104349562	104350403	10:104349562-104350403	ENSG00000148841,ENSG00000270075,ENSG00000287779,ENSG00000228261,ENSG00000231233,ENSG00000120051
chr10	104351311	104351638	10:104351311-104351638	ENSG00000231233,ENSG00000120051
chr10	104353358	104353985	10:104353358-104353985	ENSG00000148841,ENSG00000231233,ENSG00000120051
chr10	104417606	104418017	10:104417606-104418017	ENSG00000226387
chr10	104456798	104457276	10:104456798-104457276	ENSG00000225768,ENSG00000237761,ENSG00000156395,ENSG00000226387,ENSG00000207068
chr10	104473314	104473878	10:104473314-104473878	ENSG00000225768,ENSG00000237761,ENSG00000156395,ENSG00000226387,ENSG00000207068,ENSG00000233477,ENSG00000213260
chr10	104483603	104483803	10:104483603-104483803	ENSG00000225768
chr10	104503034	104503561	10:104503034-104503561	ENSG00000225768,ENSG00000237761,ENSG00000156395,ENSG00000226387,ENSG00000207068
chr10	104580747	104581151	10:104580747-104581151	ENSG00000237761,ENSG00000156395,ENSG00000226387
chr10	104582585	104583003	10:104582585-104583003	ENSG00000237761,ENSG00000156395,ENSG00000226387,ENSG00000233477,ENSG00000213260
chr10	104589631	104589833	10:104589631-104589833	ENSG00000237761,ENSG00000156395,ENSG00000226387
chr10	104922928	104923273	10:104922928-104923273	ENSG00000156395,ENSG00000226387,ENSG00000207068,ENSG00000233477,ENSG00000213260,ENSG00000229775,ENSG00000215002
chr10	105807966	105808443	10:105807966-105808443	ENSG00000156395,ENSG00000226387,ENSG00000207068,ENSG00000233477,ENSG00000213260,ENSG00000229466,ENSG00000287732,ENSG00000286609,ENSG00000229775,ENSG00000215002
chr10	105838057	105838408	10:105838057-105838408	ENSG00000207068,ENSG00000233477,ENSG00000213260,ENSG00000229466,ENSG00000287732,ENSG00000229775
chr10	106023380	106023684	10:106023380-106023684	ENSG00000156395,ENSG00000207068,ENSG00000233477,ENSG00000213260,ENSG00000286609,ENSG00000229775,ENSG00000215002
chr10	106624805	106625205	10:106624805-106625205	ENSG00000215002,ENSG00000108018,ENSG00000287047
chr10	106705605	106705929	10:106705605-106705929	ENSG00000215002,ENSG00000287047
chr10	106815668	106815911	10:106815668-106815911	ENSG00000215002,ENSG00000287047
chr10	106836841	106837181	10:106836841-106837181	ENSG00000233477,ENSG00000213260,ENSG00000229775,ENSG00000215002,ENSG00000287047,ENSG00000200079
chr10	106857384	106857584	10:106857384-106857584	ENSG00000207068,ENSG00000229775,ENSG00000215002,ENSG00000287047,ENSG00000222436
chr10	106935652	106936427	10:106935652-106936427	ENSG00000233477,ENSG00000213260,ENSG00000229775,ENSG00000215002,ENSG00000287047,ENSG00000200626,ENSG00000200079,ENSG00000224498
chr10	106956629	106956914	10:106956629-106956914	ENSG00000108018,ENSG00000200626
chr10	106957760	106958466	10:106957760-106958466	ENSG00000207068,ENSG00000233477,ENSG00000213260,ENSG00000229775,ENSG00000215002,ENSG00000108018,ENSG00000287047,ENSG00000200626
chr10	106991125	106991416	10:106991125-106991416	ENSG00000233477,ENSG00000213260,ENSG00000229775,ENSG00000215002,ENSG00000287047,ENSG00000200626,ENSG00000200079,ENSG00000234544
chr10	106997669	106997928	10:106997669-106997928	ENSG00000215002,ENSG00000287047,ENSG00000200626
chr10	106997995	106998209	10:106997995-106998209	ENSG00000215002,ENSG00000287047,ENSG00000200626
chr10	107028232	107028558	10:107028232-107028558	ENSG00000233477,ENSG00000213260,ENSG00000229775,ENSG00000215002,ENSG00000287047,ENSG00000200626,ENSG00000200079,ENSG00000200217
chr10	107157057	107157338	10:107157057-107157338	ENSG00000108018
chr10	107377082	107377304	10:107377082-107377304	ENSG00000200079,ENSG00000234544
chr10	107653905	107654339	10:107653905-107654339	ENSG00000215002,ENSG00000200079,ENSG00000229981,ENSG00000234544,ENSG00000223381,ENSG00000224498
chr10	107656950	107657401	10:107656950-107657401	ENSG00000215002,ENSG00000200079,ENSG00000234544,ENSG00000223381,ENSG00000224498
chr10	107682938	107683559	10:107682938-107683559	ENSG00000229775,ENSG00000215002,ENSG00000287047,ENSG00000200079,ENSG00000229981,ENSG00000234544,ENSG00000203434,ENSG00000223381,ENSG00000224498,ENSG00000222436,ENSG00000252574,ENSG00000200217,ENSG00000232728,ENSG00000237242,ENSG00000270294,ENSG00000224907
chr10	107685861	107686518	10:107685861-107686518	ENSG00000207068,ENSG00000233477,ENSG00000213260,ENSG00000229775,ENSG00000215002,ENSG00000287047,ENSG00000200079,ENSG00000229981,ENSG00000234544,ENSG00000223381,ENSG00000224498,ENSG00000222436,ENSG00000252574,ENSG00000200217,ENSG00000232728,ENSG00000237242,ENSG00000270333,ENSG00000270294
chr10	107894523	107894896	10:107894523-107894896	ENSG00000207068,ENSG00000229775,ENSG00000215002,ENSG00000287047,ENSG00000200079,ENSG00000229981,ENSG00000234544,ENSG00000203434,ENSG00000223381,ENSG00000224498,ENSG00000222436,ENSG00000252574,ENSG00000200217,ENSG00000232728,ENSG00000237242,ENSG00000270333
chr10	108002557	108002985	10:108002557-108002985	ENSG00000229981,ENSG00000234544,ENSG00000223381,ENSG00000224498,ENSG00000222436,ENSG00000252574,ENSG00000237242,ENSG00000270333,ENSG00000270294
chr10	108410172	108410518	10:108410172-108410518	ENSG00000229981,ENSG00000234544,ENSG00000203434,ENSG00000223381,ENSG00000224498,ENSG00000200217
chr10	108465836	108466073	10:108465836-108466073	ENSG00000234544,ENSG00000203434,ENSG00000223381,ENSG00000224498,ENSG00000222436,ENSG00000232728
chr10	108466150	108466601	10:108466150-108466601	ENSG00000215002,ENSG00000229981,ENSG00000234544,ENSG00000203434,ENSG00000223381,ENSG00000224498,ENSG00000222436,ENSG00000252574,ENSG00000200217,ENSG00000232728,ENSG00000237242,ENSG00000270333,ENSG00000270294,ENSG00000224907
chr10	108544488	108544751	10:108544488-108544751	ENSG00000229981,ENSG00000234544,ENSG00000203434,ENSG00000223381,ENSG00000224498,ENSG00000222436,ENSG00000252574,ENSG00000237242
chr10	108545941	108546272	10:108545941-108546272	ENSG00000234544,ENSG00000203434,ENSG00000223381,ENSG00000224498,ENSG00000222436,ENSG00000200217,ENSG00000232728,ENSG00000237242
chr10	109089436	109089705	10:109089436-109089705	ENSG00000223381,ENSG00000224498,ENSG00000222436,ENSG00000252574,ENSG00000200217,ENSG00000232728,ENSG00000237242,ENSG00000270333,ENSG00000270294
chr10	109115149	109115409	10:109115149-109115409	ENSG00000223381,ENSG00000224498,ENSG00000222436,ENSG00000252574,ENSG00000200217,ENSG00000232728,ENSG00000237242,ENSG00000270333,ENSG00000270294,ENSG00000224907
chr10	109852647	109852866	10:109852647-109852866	ENSG00000224498,ENSG00000232728,ENSG00000237242,ENSG00000270333,ENSG00000270294,ENSG00000224907,ENSG00000272160
chr10	109853205	109853501	10:109853205-109853501	ENSG00000224498,ENSG00000222436,ENSG00000200217,ENSG00000232728,ENSG00000237242,ENSG00000270333,ENSG00000270294,ENSG00000224907,ENSG00000272160
chr10	109884168	109884597	10:109884168-109884597	ENSG00000108039,ENSG00000272160
chr10	109894477	109894970	10:109894477-109894970	ENSG00000108039,ENSG00000272160
chr10	109895467	109895929	10:109895467-109895929	ENSG00000108039,ENSG00000272160
chr10	109910064	109910693	10:109910064-109910693	ENSG00000108039
chr10	109912029	109912840	10:109912029-109912840	ENSG00000224907,ENSG00000108039,ENSG00000272160
chr10	109913408	109914004	10:109913408-109914004	ENSG00000108039
chr10	109914999	109915347	10:109914999-109915347	ENSG00000108039
chr10	109916993	109917323	10:109916993-109917323	ENSG00000108039
chr10	109922942	109923754	10:109922942-109923754	ENSG00000108039
chr10	109933882	109934273	10:109933882-109934273	-
chr10	109940862	109941062	10:109940862-109941062	-
chr10	110006956	110007166	10:110006956-110007166	ENSG00000203876,ENSG00000148700
chr10	110007271	110009112	10:110007271-110009112	ENSG00000203876,ENSG00000148700
chr10	110010047	110010887	10:110010047-110010887	ENSG00000203876,ENSG00000148700
chr10	110017240	110017502	10:110017240-110017502	ENSG00000203876,ENSG00000148700
chr10	110022742	110022942	10:110022742-110022942	ENSG00000148700
chr10	110039362	110039695	10:110039362-110039695	-
chr10	110067758	110068342	10:110067758-110068342	-
chr10	110068490	110068752	10:110068490-110068752	-
chr10	110069668	110070091	10:110069668-110070091	-
chr10	110076799	110077331	10:110076799-110077331	ENSG00000148700
chr10	110077582	110077782	10:110077582-110077782	ENSG00000148700
chr10	110137202	110137433	10:110137202-110137433	ENSG00000226734
chr10	110147918	110148180	10:110147918-110148180	ENSG00000226734,ENSG00000214067
chr10	110156904	110157256	10:110156904-110157256	ENSG00000226734,ENSG00000214067
chr10	110192608	110192923	10:110192608-110192923	-
chr10	110203620	110203923	10:110203620-110203923	ENSG00000228417
chr10	110207523	110208126	10:110207523-110208126	ENSG00000226734,ENSG00000119950,ENSG00000228417,ENSG00000214067
chr10	110209133	110209394	10:110209133-110209394	ENSG00000226734,ENSG00000119950,ENSG00000228417
chr10	110209956	110210156	10:110209956-110210156	ENSG00000119950,ENSG00000228417
chr10	110210592	110211546	10:110210592-110211546	ENSG00000226734,ENSG00000119950,ENSG00000228417,ENSG00000214067
chr10	110212119	110212558	10:110212119-110212558	ENSG00000119950,ENSG00000228417
chr10	110218552	110219179	10:110218552-110219179	ENSG00000119950,ENSG00000214067
chr10	110221745	110222255	10:110221745-110222255	ENSG00000226734,ENSG00000119950,ENSG00000228417,ENSG00000214067
chr10	110225677	110226438	10:110225677-110226438	ENSG00000226734,ENSG00000119950,ENSG00000214067
chr10	110226990	110227589	10:110226990-110227589	ENSG00000226734,ENSG00000119950,ENSG00000214067
chr10	110227687	110227904	10:110227687-110227904	ENSG00000119950
chr10	110290054	110290445	10:110290054-110290445	ENSG00000214067,ENSG00000119953
chr10	110304322	110305227	10:110304322-110305227	ENSG00000226734,ENSG00000214067,ENSG00000119953
chr10	110306118	110306515	10:110306118-110306515	ENSG00000119953,ENSG00000233518
chr10	110318322	110318535	10:110318322-110318535	-
chr10	110353463	110353731	10:110353463-110353731	-
chr10	110354182	110354732	10:110354182-110354732	-
chr10	110354870	110355592	10:110354870-110355592	ENSG00000232728,ENSG00000237242,ENSG00000270333,ENSG00000270294,ENSG00000214067,ENSG00000233518,ENSG00000237618,ENSG00000227851,ENSG00000230809
chr10	110356157	110357838	10:110356157-110357838	-
chr10	110358271	110358482	10:110358271-110358482	-
chr10	110365415	110365615	10:110365415-110365615	-
chr10	110367972	110368232	10:110367972-110368232	-
chr10	110376002	110376267	10:110376002-110376267	-
chr10	110376681	110376881	10:110376681-110376881	-
chr10	110382364	110382660	10:110382364-110382660	-
chr10	110387868	110388136	10:110387868-110388136	-
chr10	110388218	110389678	10:110388218-110389678	-
chr10	110399598	110399973	10:110399598-110399973	-
chr10	110401800	110402000	10:110401800-110402000	-
chr10	110410571	110410771	10:110410571-110410771	-
chr10	110413891	110415134	10:110413891-110415134	ENSG00000237242,ENSG00000270333,ENSG00000270294,ENSG00000214067,ENSG00000237642,ENSG00000233518,ENSG00000230809
chr10	110415933	110416271	10:110415933-110416271	-
chr10	110421275	110422111	10:110421275-110422111	ENSG00000237242
chr10	110423765	110424148	10:110423765-110424148	-
chr10	110441857	110442072	10:110441857-110442072	ENSG00000237642
chr10	110457899	110458530	10:110457899-110458530	ENSG00000237642
chr10	110459926	110460977	10:110459926-110460977	ENSG00000237642
chr10	110462322	110462695	10:110462322-110462695	ENSG00000237642
chr10	110483536	110483907	10:110483536-110483907	-
chr10	110496156	110496789	10:110496156-110496789	ENSG00000273143,ENSG00000138166
chr10	110497488	110498108	10:110497488-110498108	ENSG00000273143,ENSG00000138166
chr10	110498226	110498811	10:110498226-110498811	ENSG00000273143,ENSG00000138166
chr10	110499431	110499975	10:110499431-110499975	ENSG00000273143,ENSG00000138166
chr10	110501225	110501496	10:110501225-110501496	ENSG00000273143,ENSG00000138166
chr10	110502861	110503461	10:110502861-110503461	ENSG00000273143,ENSG00000138166
chr10	110503700	110504556	10:110503700-110504556	ENSG00000273143,ENSG00000138166
chr10	110513912	110514137	10:110513912-110514137	-
chr10	110529002	110529259	10:110529002-110529259	-
chr10	110535947	110536523	10:110535947-110536523	ENSG00000233518
chr10	110557068	110557344	10:110557068-110557344	ENSG00000233518,ENSG00000108055
chr10	110567120	110568578	10:110567120-110568578	ENSG00000233518,ENSG00000108055
chr10	110611954	110612484	10:110611954-110612484	ENSG00000223302,ENSG00000252036,ENSG00000199364,ENSG00000284482,ENSG00000237618,ENSG00000227851
chr10	110644221	110644452	10:110644221-110644452	ENSG00000223302,ENSG00000203867
chr10	110649711	110650549	10:110649711-110650549	ENSG00000223302,ENSG00000203867,ENSG00000252036,ENSG00000199364,ENSG00000227851
chr10	110651480	110652010	10:110651480-110652010	ENSG00000223302,ENSG00000203867,ENSG00000252036,ENSG00000199364,ENSG00000227851
chr10	110671973	110672753	10:110671973-110672753	ENSG00000223302,ENSG00000252036,ENSG00000199364,ENSG00000227851
chr10	110679527	110679850	10:110679527-110679850	ENSG00000199364
chr10	110700095	110700295	10:110700095-110700295	ENSG00000252036
chr10	110717944	110718466	10:110717944-110718466	ENSG00000252036,ENSG00000199364,ENSG00000237618,ENSG00000227851
chr10	110802596	110803087	10:110802596-110803087	ENSG00000252036,ENSG00000199364,ENSG00000150593,ENSG00000284482,ENSG00000278601,ENSG00000227851
chr10	110803950	110804192	10:110803950-110804192	ENSG00000252036,ENSG00000199364,ENSG00000284482,ENSG00000278601
chr10	110817635	110818007	10:110817635-110818007	ENSG00000203867,ENSG00000199364
chr10	110818267	110818729	10:110818267-110818729	ENSG00000203867,ENSG00000252036,ENSG00000199364,ENSG00000150593,ENSG00000284482,ENSG00000278601,ENSG00000234118
chr10	110823475	110823721	10:110823475-110823721	ENSG00000203867
chr10	110842987	110843453	10:110842987-110843453	ENSG00000203867,ENSG00000252036,ENSG00000199364,ENSG00000203497,ENSG00000150593,ENSG00000284482,ENSG00000278601
chr10	110851032	110851336	10:110851032-110851336	ENSG00000252036,ENSG00000199364,ENSG00000284482,ENSG00000278601
chr10	110859824	110860462	10:110859824-110860462	ENSG00000252036,ENSG00000199364,ENSG00000232470,ENSG00000203497,ENSG00000150593,ENSG00000284482,ENSG00000278601
chr10	110860757	110861355	10:110860757-110861355	ENSG00000232470,ENSG00000203497,ENSG00000150593
chr10	110863306	110863679	10:110863306-110863679	ENSG00000232470,ENSG00000203497,ENSG00000150593,ENSG00000284482
chr10	110864630	110864960	10:110864630-110864960	ENSG00000252036,ENSG00000199364,ENSG00000232470,ENSG00000203497,ENSG00000150593,ENSG00000284482
chr10	110865534	110865746	10:110865534-110865746	ENSG00000232470,ENSG00000203497,ENSG00000150593
chr10	110867506	110868077	10:110867506-110868077	ENSG00000252036,ENSG00000199364,ENSG00000232470,ENSG00000203497,ENSG00000150593,ENSG00000284482,ENSG00000278601
chr10	110871381	110873036	10:110871381-110873036	ENSG00000252036,ENSG00000199364,ENSG00000232470,ENSG00000203497,ENSG00000150593,ENSG00000284482,ENSG00000278601
chr10	110876092	110876364	10:110876092-110876364	ENSG00000203497,ENSG00000150593,ENSG00000284482,ENSG00000278601
chr10	110918391	110920484	10:110918391-110920484	ENSG00000252036,ENSG00000284482,ENSG00000214413,ENSG00000278601,ENSG00000270589,ENSG00000108061,ENSG00000234118
chr10	110920616	110921140	10:110920616-110921140	ENSG00000284482,ENSG00000214413,ENSG00000278601,ENSG00000270589,ENSG00000108061,ENSG00000234118
chr10	110924080	110924286	10:110924080-110924286	ENSG00000214413,ENSG00000108061,ENSG00000234118
chr10	110993134	110993490	10:110993134-110993490	ENSG00000234118,ENSG00000221214
chr10	111017191	111017391	10:111017191-111017391	ENSG00000234118
chr10	111030398	111030769	10:111030398-111030769	ENSG00000234118,ENSG00000237618,ENSG00000227851,ENSG00000230809
chr10	111076078	111076371	10:111076078-111076371	ENSG00000150594,ENSG00000237618,ENSG00000227851,ENSG00000230809
chr10	111086443	111086991	10:111086443-111086991	ENSG00000270294,ENSG00000234118,ENSG00000150594,ENSG00000213247,ENSG00000237618,ENSG00000227851,ENSG00000230809,ENSG00000287231
chr10	111109557	111109788	10:111109557-111109788	ENSG00000213247,ENSG00000237618,ENSG00000227851,ENSG00000230809
chr10	111207645	111207845	10:111207645-111207845	ENSG00000237618,ENSG00000227851,ENSG00000230809
chr10	112115932	112116140	10:112115932-112116140	ENSG00000287231
chr10	112137439	112137862	10:112137439-112137862	ENSG00000287231,ENSG00000119913,ENSG00000243316,ENSG00000232934
chr10	112140091	112140604	10:112140091-112140604	ENSG00000237618,ENSG00000287231,ENSG00000119913,ENSG00000243316,ENSG00000232934
chr10	112141059	112141303	10:112141059-112141303	ENSG00000287231
chr10	112183183	112184269	10:112183183-112184269	ENSG00000237618,ENSG00000227851,ENSG00000230809,ENSG00000287231,ENSG00000119927,ENSG00000119913,ENSG00000283688,ENSG00000276857,ENSG00000243316,ENSG00000232934,ENSG00000023041,ENSG00000151532
chr10	112298177	112298480	10:112298177-112298480	ENSG00000119913,ENSG00000283688,ENSG00000276857,ENSG00000243316
chr10	112298763	112298963	10:112298763-112298963	ENSG00000119913,ENSG00000283688,ENSG00000276857,ENSG00000243316
chr10	112374930	112375281	10:112374930-112375281	ENSG00000243316,ENSG00000197142,ENSG00000232934
chr10	112375731	112376790	10:112375731-112376790	ENSG00000243316,ENSG00000197142,ENSG00000232934
chr10	112389366	112389731	10:112389366-112389731	ENSG00000243316,ENSG00000197142,ENSG00000232934
chr10	112446003	112447833	10:112446003-112447833	ENSG00000232934,ENSG00000023041,ENSG00000151532
chr10	112507776	112508018	10:112507776-112508018	ENSG00000264763
chr10	112532295	112532686	10:112532295-112532686	ENSG00000234017,ENSG00000264763,ENSG00000233340
chr10	112535635	112535935	10:112535635-112535935	ENSG00000234017,ENSG00000264763,ENSG00000233340
chr10	112852216	112852681	10:112852216-112852681	ENSG00000264763,ENSG00000233340,ENSG00000285676,ENSG00000260917,ENSG00000279315,ENSG00000225292
chr10	112950044	112950301	10:112950044-112950301	ENSG00000148737,ENSG00000233547
chr10	112981490	112981999	10:112981490-112981999	ENSG00000264763,ENSG00000233340,ENSG00000285676,ENSG00000260917,ENSG00000279315,ENSG00000225292,ENSG00000148737,ENSG00000233547,ENSG00000227560
chr10	112983605	112983805	10:112983605-112983805	ENSG00000227560
chr10	112985944	112986525	10:112985944-112986525	ENSG00000233340,ENSG00000285676,ENSG00000260917,ENSG00000279315,ENSG00000225292,ENSG00000148737,ENSG00000233547,ENSG00000227560
chr10	113060605	113060876	10:113060605-113060876	-
chr10	113094076	113094440	10:113094076-113094440	ENSG00000264763,ENSG00000233340,ENSG00000285676,ENSG00000260917,ENSG00000279315,ENSG00000225292,ENSG00000148737,ENSG00000233547
chr10	113170033	113170455	10:113170033-113170455	ENSG00000264763,ENSG00000233340,ENSG00000285676,ENSG00000260917,ENSG00000279315,ENSG00000225292,ENSG00000148737,ENSG00000286289,ENSG00000230018
chr10	113179317	113179679	10:113179317-113179679	ENSG00000233340,ENSG00000148737
chr10	113216077	113216404	10:113216077-113216404	-
chr10	113221626	113222180	10:113221626-113222180	ENSG00000264763,ENSG00000233340,ENSG00000238380,ENSG00000286289,ENSG00000230018
chr10	113233167	113233465	10:113233167-113233465	-
chr10	113261068	113261573	10:113261068-113261573	ENSG00000264763,ENSG00000233340,ENSG00000285676,ENSG00000260917,ENSG00000279315,ENSG00000225292,ENSG00000238380,ENSG00000286289,ENSG00000230018
chr10	113261839	113262209	10:113261839-113262209	ENSG00000264763,ENSG00000233340,ENSG00000225292,ENSG00000238380
chr10	113263543	113263743	10:113263543-113263743	-
chr10	113264196	113264396	10:113264196-113264396	-
chr10	113266105	113266444	10:113266105-113266444	ENSG00000264763,ENSG00000230018
chr10	113273080	113273932	10:113273080-113273932	ENSG00000264763,ENSG00000233340,ENSG00000279315,ENSG00000225292,ENSG00000238380,ENSG00000286289,ENSG00000230018
chr10	113300531	113301060	10:113300531-113301060	ENSG00000230809,ENSG00000287231,ENSG00000264763,ENSG00000233340,ENSG00000285676,ENSG00000260917,ENSG00000279315,ENSG00000225292,ENSG00000238380,ENSG00000286289,ENSG00000230018
chr10	113310171	113310611	10:113310171-113310611	ENSG00000238380
chr10	113320938	113321313	10:113320938-113321313	ENSG00000238380
chr10	113322844	113323187	10:113322844-113323187	ENSG00000264763,ENSG00000233340,ENSG00000238380,ENSG00000286289
chr10	113362546	113362826	10:113362546-113362826	ENSG00000238380,ENSG00000286289
chr10	113385164	113385492	10:113385164-113385492	ENSG00000264763,ENSG00000233340,ENSG00000286289,ENSG00000230018
chr10	113427390	113427674	10:113427390-113427674	ENSG00000286289,ENSG00000230018
chr10	113428559	113428968	10:113428559-113428968	ENSG00000286289,ENSG00000230018
chr10	113442248	113442719	10:113442248-113442719	ENSG00000264763,ENSG00000233340,ENSG00000286289,ENSG00000230018
chr10	113444815	113445217	10:113444815-113445217	ENSG00000286289,ENSG00000230018
chr10	113563467	113563816	10:113563467-113563816	ENSG00000286289,ENSG00000148702
chr10	113567205	113567586	10:113567205-113567586	ENSG00000286289,ENSG00000148702
chr10	113679059	113680353	10:113679059-113680353	ENSG00000197893,ENSG00000165806,ENSG00000234393,ENSG00000148735,ENSG00000283656
chr10	113680442	113681229	10:113680442-113681229	ENSG00000197893,ENSG00000165806,ENSG00000234393,ENSG00000148735,ENSG00000283656
chr10	113735930	113736239	10:113735930-113736239	ENSG00000234393,ENSG00000148735,ENSG00000283656
chr10	113851563	113851843	10:113851563-113851843	ENSG00000212589,ENSG00000198924,ENSG00000196865,ENSG00000287857
chr10	113853865	113854581	10:113853865-113854581	ENSG00000234393,ENSG00000148735,ENSG00000283656,ENSG00000212589,ENSG00000198924,ENSG00000196865,ENSG00000287857,ENSG00000285540,ENSG00000226582
chr10	113854647	113855295	10:113854647-113855295	ENSG00000212589,ENSG00000198924,ENSG00000196865,ENSG00000287857
chr10	113872150	113872426	10:113872150-113872426	ENSG00000283656,ENSG00000212589,ENSG00000287857
chr10	113961407	113961928	10:113961407-113961928	ENSG00000197893,ENSG00000234393,ENSG00000148735,ENSG00000283656,ENSG00000212589,ENSG00000043591,ENSG00000285540,ENSG00000226582,ENSG00000275024,ENSG00000242912
chr10	113965728	113966201	10:113965728-113966201	ENSG00000283656,ENSG00000212589
chr10	113997315	113997773	10:113997315-113997773	-
chr10	114025202	114025736	10:114025202-114025736	ENSG00000234393,ENSG00000148735,ENSG00000283656,ENSG00000212589,ENSG00000043591,ENSG00000285540,ENSG00000226582
chr10	114042978	114043356	10:114042978-114043356	ENSG00000043591
chr10	114043739	114043952	10:114043739-114043952	ENSG00000043591
chr10	114073694	114074213	10:114073694-114074213	ENSG00000197893,ENSG00000234393,ENSG00000148735,ENSG00000283656,ENSG00000212589,ENSG00000285540,ENSG00000226582,ENSG00000275024
chr10	114077353	114077828	10:114077353-114077828	ENSG00000234393,ENSG00000148735,ENSG00000283656,ENSG00000212589,ENSG00000285540,ENSG00000226582
chr10	114096056	114096256	10:114096056-114096256	ENSG00000234393,ENSG00000148735,ENSG00000283656,ENSG00000212589,ENSG00000285540,ENSG00000253066,ENSG00000226582
chr10	114108795	114109077	10:114108795-114109077	ENSG00000234393,ENSG00000283656,ENSG00000212589,ENSG00000285540,ENSG00000253066,ENSG00000226582
chr10	114131120	114131467	10:114131120-114131467	ENSG00000285540,ENSG00000226582,ENSG00000165813
chr10	114173793	114175060	10:114173793-114175060	ENSG00000283656,ENSG00000285540,ENSG00000226582,ENSG00000165813,ENSG00000273904,ENSG00000284442,ENSG00000095627,ENSG00000275024,ENSG00000279796
chr10	114179088	114179339	10:114179088-114179339	ENSG00000165813,ENSG00000284442,ENSG00000095627
chr10	114182071	114182919	10:114182071-114182919	ENSG00000165813,ENSG00000284442,ENSG00000095627,ENSG00000275024
chr10	114187948	114188426	10:114187948-114188426	ENSG00000165813,ENSG00000284442,ENSG00000095627,ENSG00000275024,ENSG00000242912
chr10	114239232	114239943	10:114239232-114239943	ENSG00000165816,ENSG00000230165,ENSG00000275024
chr10	114246754	114247306	10:114246754-114247306	ENSG00000165816,ENSG00000230165,ENSG00000275024,ENSG00000242912
chr10	114303974	114305105	10:114303974-114305105	ENSG00000275024,ENSG00000169129,ENSG00000242912,ENSG00000279796
chr10	114394637	114394952	10:114394637-114394952	ENSG00000275024,ENSG00000169129,ENSG00000242912,ENSG00000279796
chr10	114471002	114471701	10:114471002-114471701	ENSG00000275024,ENSG00000169129,ENSG00000242912,ENSG00000279796,ENSG00000099204,ENSG00000228169,ENSG00000228484,ENSG00000215760
chr10	114496758	114497029	10:114496758-114497029	ENSG00000229668
chr10	114498583	114499062	10:114498583-114499062	ENSG00000229668
chr10	114499189	114499829	10:114499189-114499829	ENSG00000229668
chr10	114526144	114527445	10:114526144-114527445	ENSG00000242912,ENSG00000279796,ENSG00000099204,ENSG00000229668,ENSG00000228169,ENSG00000215760
chr10	114538479	114538854	10:114538479-114538854	ENSG00000242912,ENSG00000099204,ENSG00000228169
chr10	114541004	114541805	10:114541004-114541805	ENSG00000275024,ENSG00000242912,ENSG00000279796,ENSG00000099204,ENSG00000228169,ENSG00000228484,ENSG00000215760
chr10	114544024	114544810	10:114544024-114544810	ENSG00000275024,ENSG00000169129,ENSG00000242912,ENSG00000279796,ENSG00000099204,ENSG00000229668,ENSG00000228169,ENSG00000228484,ENSG00000215760
chr10	114631415	114632294	10:114631415-114632294	ENSG00000099204,ENSG00000228169
chr10	114633118	114633318	10:114633118-114633318	ENSG00000099204,ENSG00000228169
chr10	114633438	114633733	10:114633438-114633733	ENSG00000099204,ENSG00000228169
chr10	114768118	114768440	10:114768118-114768440	ENSG00000228484
chr10	114821266	114822855	10:114821266-114822855	ENSG00000242912,ENSG00000279796,ENSG00000228169,ENSG00000228484,ENSG00000215760,ENSG00000151553,ENSG00000226428
chr10	114859222	114859789	10:114859222-114859789	ENSG00000215760,ENSG00000151553,ENSG00000226428
chr10	114874920	114875412	10:114874920-114875412	ENSG00000215760,ENSG00000226428,ENSG00000285582
chr10	114930463	114930663	10:114930463-114930663	ENSG00000226428,ENSG00000165832
chr10	114937952	114938799	10:114937952-114938799	ENSG00000226428,ENSG00000165832,ENSG00000285582
chr10	114966949	114967422	10:114966949-114967422	ENSG00000226428,ENSG00000252611
chr10	114990961	114991467	10:114990961-114991467	ENSG00000226428,ENSG00000252611,ENSG00000236799,ENSG00000285582
chr10	115001544	115002208	10:115001544-115002208	ENSG00000226428,ENSG00000236799,ENSG00000285582
chr10	115015166	115015410	10:115015166-115015410	ENSG00000226428,ENSG00000285582
chr10	115019044	115019625	10:115019044-115019625	ENSG00000226428,ENSG00000285582
chr10	115022764	115023016	10:115022764-115023016	ENSG00000226428,ENSG00000285582
chr10	115092488	115093916	10:115092488-115093916	ENSG00000226428,ENSG00000107518,ENSG00000285582
chr10	115963817	115964294	10:115963817-115964294	ENSG00000285582,ENSG00000270965
chr10	115965398	115965756	10:115965398-115965756	ENSG00000285582,ENSG00000270965
chr10	116254798	116255133	10:116254798-116255133	ENSG00000270965,ENSG00000151892
chr10	116270755	116271124	10:116270755-116271124	ENSG00000270965,ENSG00000151892,ENSG00000285587
chr10	116271737	116273004	10:116271737-116273004	ENSG00000270965,ENSG00000151892,ENSG00000285587
chr10	116274172	116274762	10:116274172-116274762	ENSG00000270965,ENSG00000151892,ENSG00000285587
chr10	116316120	116317311	10:116316120-116317311	ENSG00000285582,ENSG00000270965,ENSG00000182645,ENSG00000203837,ENSG00000227096,ENSG00000200935,ENSG00000175535,ENSG00000232091,ENSG00000187021,ENSG00000234952
chr10	116382332	116382630	10:116382332-116382630	ENSG00000285582,ENSG00000270965,ENSG00000203837,ENSG00000227096,ENSG00000200935,ENSG00000175535,ENSG00000232091
chr10	116398239	116398574	10:116398239-116398574	ENSG00000285582,ENSG00000205433,ENSG00000203837,ENSG00000227096,ENSG00000200935
chr10	116408705	116409072	10:116408705-116409072	ENSG00000285582,ENSG00000270965,ENSG00000205433,ENSG00000203837,ENSG00000227096,ENSG00000200935,ENSG00000175535,ENSG00000232091,ENSG00000187021
chr10	116509901	116510201	10:116509901-116510201	ENSG00000203837,ENSG00000227096,ENSG00000200935,ENSG00000175535,ENSG00000232091,ENSG00000187021
chr10	116637768	116638282	10:116637768-116638282	ENSG00000200935,ENSG00000175535,ENSG00000232091,ENSG00000187021,ENSG00000266200,ENSG00000165863,ENSG00000232767
chr10	116682384	116682728	10:116682384-116682728	ENSG00000165863,ENSG00000232767,ENSG00000165868
chr10	116688381	116688581	10:116688381-116688581	ENSG00000165863,ENSG00000232767,ENSG00000165868
chr10	116698329	116698804	10:116698329-116698804	ENSG00000232091,ENSG00000165863,ENSG00000232767,ENSG00000165868
chr10	116742373	116742887	10:116742373-116742887	ENSG00000165863,ENSG00000232767,ENSG00000165868,ENSG00000228195
chr10	116742948	116743352	10:116742948-116743352	ENSG00000165868,ENSG00000228195
chr10	116787981	116788438	10:116787981-116788438	ENSG00000187021,ENSG00000266200,ENSG00000165863,ENSG00000232767
chr10	116796960	116797226	10:116796960-116797226	-
chr10	116838238	116838620	10:116838238-116838620	ENSG00000188316
chr10	116848145	116848570	10:116848145-116848570	ENSG00000165868,ENSG00000188316
chr10	116849393	116849764	10:116849393-116849764	ENSG00000165868,ENSG00000188316
chr10	116947954	116948395	10:116947954-116948395	ENSG00000175535,ENSG00000232091,ENSG00000148704
chr10	116972036	116972744	10:116972036-116972744	ENSG00000175535,ENSG00000232091,ENSG00000187021,ENSG00000187164,ENSG00000148704
chr10	116978957	116979424	10:116978957-116979424	ENSG00000187164,ENSG00000148704
chr10	117001513	117001713	10:117001513-117001713	ENSG00000187164,ENSG00000287655
chr10	117003749	117003949	10:117003749-117003949	ENSG00000187164,ENSG00000287655
chr10	117004381	117005669	10:117004381-117005669	ENSG00000175535,ENSG00000187164,ENSG00000287655,ENSG00000235742,ENSG00000148704
chr10	117026802	117027002	10:117026802-117027002	ENSG00000235742
chr10	117168089	117168478	10:117168089-117168478	ENSG00000148704,ENSG00000234474,ENSG00000266782,ENSG00000236171,ENSG00000186795
chr10	117169572	117169954	10:117169572-117169954	ENSG00000148704,ENSG00000234474,ENSG00000266782
chr10	117174741	117175551	10:117174741-117175551	ENSG00000232091,ENSG00000187021,ENSG00000266200,ENSG00000165863,ENSG00000232767,ENSG00000148704,ENSG00000234474,ENSG00000266782,ENSG00000236171,ENSG00000186795
chr10	117216522	117216998	10:117216522-117216998	ENSG00000236171,ENSG00000186795,ENSG00000235198,ENSG00000288172,ENSG00000238276
chr10	117217228	117217783	10:117217228-117217783	ENSG00000232091,ENSG00000187021,ENSG00000148704,ENSG00000236171,ENSG00000186795,ENSG00000258114,ENSG00000229847,ENSG00000170370,ENSG00000235198,ENSG00000288172,ENSG00000234952,ENSG00000263041,ENSG00000238276
chr10	117226851	117227192	10:117226851-117227192	ENSG00000236171,ENSG00000186795
chr10	117237335	117237676	10:117237335-117237676	ENSG00000236171,ENSG00000186795,ENSG00000225936,ENSG00000165646,ENSG00000235198,ENSG00000263041
chr10	117240917	117241117	10:117240917-117241117	ENSG00000225936,ENSG00000165646
chr10	117241303	117241797	10:117241303-117241797	ENSG00000236171,ENSG00000186795,ENSG00000225936,ENSG00000165646
chr10	117247400	117247604	10:117247400-117247604	ENSG00000225936,ENSG00000165646
chr10	117249447	117249869	10:117249447-117249869	ENSG00000225936,ENSG00000165646
chr10	117250361	117250824	10:117250361-117250824	ENSG00000232091,ENSG00000148704,ENSG00000236171,ENSG00000186795,ENSG00000225936,ENSG00000165646,ENSG00000277879,ENSG00000235198,ENSG00000288172,ENSG00000234952,ENSG00000263041
chr10	117260085	117260441	10:117260085-117260441	ENSG00000277879
chr10	117284576	117285346	10:117284576-117285346	ENSG00000200935,ENSG00000175535,ENSG00000232091,ENSG00000187021,ENSG00000148704,ENSG00000236171,ENSG00000186795,ENSG00000277879,ENSG00000165650,ENSG00000258114,ENSG00000229847,ENSG00000170370,ENSG00000235198,ENSG00000288172,ENSG00000234952,ENSG00000263041
chr10	117322298	117322732	10:117322298-117322732	ENSG00000165650
chr10	117350842	117351107	10:117350842-117351107	-
chr10	117373754	117374478	10:117373754-117374478	ENSG00000165650
chr10	117374617	117376510	10:117374617-117376510	ENSG00000165650,ENSG00000258114,ENSG00000170370,ENSG00000235198,ENSG00000288172
chr10	117441786	117442204	10:117441786-117442204	ENSG00000258114,ENSG00000229847,ENSG00000170370,ENSG00000235198,ENSG00000288172,ENSG00000234952,ENSG00000263041,ENSG00000238276
chr10	117442779	117443247	10:117442779-117443247	ENSG00000258114,ENSG00000229847,ENSG00000170370,ENSG00000235198,ENSG00000288172,ENSG00000234952,ENSG00000263041,ENSG00000238276
chr10	117496485	117496906	10:117496485-117496906	ENSG00000229847,ENSG00000170370,ENSG00000235198,ENSG00000288172,ENSG00000234952,ENSG00000263041,ENSG00000238276
chr10	118035537	118036191	10:118035537-118036191	ENSG00000263041,ENSG00000107560,ENSG00000231104
chr10	118046029	118047279	10:118046029-118047279	ENSG00000229847,ENSG00000170370,ENSG00000235198,ENSG00000288172,ENSG00000234952,ENSG00000263041,ENSG00000107560,ENSG00000231104,ENSG00000177640,ENSG00000238276
chr10	118268285	118268665	10:118268285-118268665	ENSG00000170370,ENSG00000235198,ENSG00000288172,ENSG00000234952,ENSG00000263041,ENSG00000238276
chr10	118340531	118340872	10:118340531-118340872	ENSG00000165669,ENSG00000232139
chr10	118341818	118342656	10:118341818-118342656	ENSG00000170370,ENSG00000235198,ENSG00000288172,ENSG00000234952,ENSG00000263041,ENSG00000238276,ENSG00000165669,ENSG00000232139
chr10	118394645	118395190	10:118394645-118395190	ENSG00000234952,ENSG00000263041
chr10	118423800	118424176	10:118423800-118424176	ENSG00000229847,ENSG00000170370,ENSG00000235198,ENSG00000288172,ENSG00000234952,ENSG00000263041,ENSG00000238276,ENSG00000232139
chr10	118544100	118544445	10:118544100-118544445	ENSG00000234309,ENSG00000119973
chr10	118626558	118626758	10:118626558-118626758	ENSG00000234309,ENSG00000119973,ENSG00000225155
chr10	118669221	118669718	10:118669221-118669718	ENSG00000234309,ENSG00000119973,ENSG00000225155
chr10	118698479	118698880	10:118698479-118698880	ENSG00000234309,ENSG00000119973,ENSG00000225155,ENSG00000151893,ENSG00000277687
chr10	118729591	118730266	10:118729591-118730266	ENSG00000234309,ENSG00000119973,ENSG00000225155,ENSG00000151893,ENSG00000236058,ENSG00000207468,ENSG00000222588
chr10	118753515	118753764	10:118753515-118753764	ENSG00000151893
chr10	118753993	118755716	10:118753993-118755716	ENSG00000234309,ENSG00000119973,ENSG00000151893
chr10	118792596	118792883	10:118792596-118792883	ENSG00000234309,ENSG00000119973
chr10	118832168	118832399	10:118832168-118832399	ENSG00000236058
chr10	118912341	118912541	10:118912341-118912541	ENSG00000236058,ENSG00000213574
chr10	118952900	118953374	10:118952900-118953374	ENSG00000236058,ENSG00000213574,ENSG00000207468,ENSG00000222588
chr10	118955758	118956371	10:118955758-118956371	ENSG00000234952,ENSG00000263041,ENSG00000234309,ENSG00000119973,ENSG00000225155,ENSG00000229272,ENSG00000236058,ENSG00000213574,ENSG00000207468,ENSG00000222588,ENSG00000236762,ENSG00000220842,ENSG00000223455,ENSG00000265370
chr10	118959699	118960190	10:118959699-118960190	ENSG00000236058,ENSG00000213574
chr10	118964157	118964357	10:118964157-118964357	ENSG00000236058,ENSG00000213574
chr10	118967899	118968804	10:118967899-118968804	ENSG00000288172,ENSG00000234952,ENSG00000234309,ENSG00000119973,ENSG00000225155,ENSG00000229272,ENSG00000236058,ENSG00000213574,ENSG00000188613,ENSG00000207468,ENSG00000222588,ENSG00000223455,ENSG00000265370
chr10	118970782	118971364	10:118970782-118971364	ENSG00000236058,ENSG00000213574
chr10	118980029	118980721	10:118980029-118980721	ENSG00000229272,ENSG00000236058,ENSG00000213574,ENSG00000207468,ENSG00000222588
chr10	119028772	119030881	10:119028772-119030881	ENSG00000229272,ENSG00000236058,ENSG00000188613,ENSG00000207468,ENSG00000222588
chr10	119079753	119081365	10:119079753-119081365	ENSG00000107581,ENSG00000207468,ENSG00000222588,ENSG00000271343,ENSG00000119979
chr10	119091095	119091295	10:119091095-119091295	ENSG00000107581,ENSG00000207468,ENSG00000222588,ENSG00000271343,ENSG00000119979
chr10	119103986	119104683	10:119103986-119104683	ENSG00000107581,ENSG00000207468,ENSG00000222588,ENSG00000271343,ENSG00000119979
chr10	119165161	119166328	10:119165161-119166328	ENSG00000207468,ENSG00000222588,ENSG00000183605,ENSG00000165672
chr10	119178400	119179125	10:119178400-119179125	ENSG00000207468,ENSG00000222588,ENSG00000183605,ENSG00000165672
chr10	119199411	119199745	10:119199411-119199745	ENSG00000198873,ENSG00000228485
chr10	119206392	119206592	10:119206392-119206592	ENSG00000198873,ENSG00000228485,ENSG00000242853
chr10	119206706	119207910	10:119206706-119207910	ENSG00000198873,ENSG00000228485,ENSG00000242853
chr10	119274624	119274843	10:119274624-119274843	-
chr10	119301421	119301644	10:119301421-119301644	-
chr10	119306001	119307101	10:119306001-119307101	ENSG00000198873,ENSG00000228485,ENSG00000242853,ENSG00000236426,ENSG00000265719
chr10	119313446	119314329	10:119313446-119314329	ENSG00000198873,ENSG00000228485,ENSG00000242853,ENSG00000236426,ENSG00000265719
chr10	119315481	119315745	10:119315481-119315745	-
chr10	119320996	119321286	10:119320996-119321286	ENSG00000236426
chr10	119333141	119333500	10:119333141-119333500	ENSG00000236426
chr10	119364446	119364646	10:119364446-119364646	ENSG00000265719
chr10	119370208	119370408	10:119370208-119370408	ENSG00000265719
chr10	119419851	119420097	10:119419851-119420097	ENSG00000198873,ENSG00000228485
chr10	119489585	119489944	10:119489585-119489944	-
chr10	119501632	119502934	10:119501632-119502934	ENSG00000271353,ENSG00000148908
chr10	119505199	119505670	10:119505199-119505670	ENSG00000271353,ENSG00000148908
chr10	119516234	119516987	10:119516234-119516987	ENSG00000220842,ENSG00000223455,ENSG00000227437,ENSG00000271353,ENSG00000148908
chr10	119517515	119518238	10:119517515-119518238	ENSG00000271353,ENSG00000148908
chr10	119541889	119543642	10:119541889-119543642	ENSG00000271353,ENSG00000148908
chr10	119586635	119586841	10:119586635-119586841	ENSG00000151923,ENSG00000271353
chr10	119595630	119597581	10:119595630-119597581	ENSG00000227437,ENSG00000151923,ENSG00000271353
chr10	119608220	119608456	10:119608220-119608456	ENSG00000227437,ENSG00000151923
chr10	119618388	119618819	10:119618388-119618819	ENSG00000227437,ENSG00000234569
chr10	119651104	119651547	10:119651104-119651547	ENSG00000232823,ENSG00000151929,ENSG00000227437
chr10	119651986	119652188	10:119651986-119652188	ENSG00000151929,ENSG00000227437
chr10	119652428	119652752	10:119652428-119652752	ENSG00000232823,ENSG00000151929,ENSG00000227437
chr10	119667545	119667930	10:119667545-119667930	ENSG00000232823,ENSG00000151929,ENSG00000227437
chr10	119686661	119686893	10:119686661-119686893	ENSG00000232823
chr10	119694746	119694996	10:119694746-119694996	ENSG00000232823
chr10	119725204	119726649	10:119725204-119726649	ENSG00000198825,ENSG00000232823
chr10	119750669	119750922	10:119750669-119750922	ENSG00000242818,ENSG00000198825
chr10	119783610	119783953	10:119783610-119783953	ENSG00000265370,ENSG00000242818
chr10	119784614	119785115	10:119784614-119785115	ENSG00000271670,ENSG00000223455,ENSG00000265370,ENSG00000242818
chr10	119785214	119785522	10:119785214-119785522	ENSG00000242818
chr10	119785968	119786538	10:119785968-119786538	ENSG00000227143,ENSG00000227307,ENSG00000271670,ENSG00000220842,ENSG00000223455,ENSG00000265370,ENSG00000282413,ENSG00000270300,ENSG00000242818,ENSG00000198825,ENSG00000227437
chr10	119807873	119808479	10:119807873-119808479	ENSG00000227143,ENSG00000236762,ENSG00000278484,ENSG00000271670,ENSG00000220842,ENSG00000223455,ENSG00000265370,ENSG00000282413,ENSG00000270300,ENSG00000242818,ENSG00000198825,ENSG00000232823,ENSG00000227437,ENSG00000271353
chr10	119814365	119814805	10:119814365-119814805	ENSG00000265370,ENSG00000282413,ENSG00000270300,ENSG00000242818,ENSG00000198825
chr10	119872066	119873986	10:119872066-119873986	ENSG00000265370,ENSG00000107651,ENSG00000197771
chr10	119892337	119893052	10:119892337-119893052	ENSG00000265370,ENSG00000107651,ENSG00000197771
chr10	119919936	119920211	10:119919936-119920211	ENSG00000265370,ENSG00000107651
chr10	119997313	119997740	10:119997313-119997740	ENSG00000222979,ENSG00000236762,ENSG00000227307,ENSG00000220842,ENSG00000223455,ENSG00000180230,ENSG00000265370
chr10	120456649	120456936	10:120456649-120456936	ENSG00000236762,ENSG00000203805,ENSG00000234522,ENSG00000220842
chr10	120465312	120465571	10:120465312-120465571	ENSG00000203805,ENSG00000234522,ENSG00000220842
chr10	120473522	120474012	10:120473522-120474012	ENSG00000223432,ENSG00000222979,ENSG00000227143,ENSG00000236762,ENSG00000278484,ENSG00000227307,ENSG00000271670,ENSG00000203805,ENSG00000234522,ENSG00000220842,ENSG00000223455
chr10	120601135	120601739	10:120601135-120601739	ENSG00000227143,ENSG00000274461,ENSG00000177234,ENSG00000234522,ENSG00000220842
chr10	120749191	120749458	10:120749191-120749458	ENSG00000222979,ENSG00000227143,ENSG00000236762,ENSG00000278484,ENSG00000227307,ENSG00000271670,ENSG00000287936,ENSG00000220842
chr10	120750101	120750459	10:120750101-120750459	ENSG00000222979,ENSG00000227143,ENSG00000236762,ENSG00000278484,ENSG00000227307,ENSG00000271670,ENSG00000287936,ENSG00000220842
chr10	120851061	120852101	10:120851061-120852101	ENSG00000236762,ENSG00000271670,ENSG00000120008,ENSG00000287936,ENSG00000227165
chr10	120942865	120943299	10:120942865-120943299	ENSG00000201884,ENSG00000224250,ENSG00000223540,ENSG00000223432,ENSG00000222979,ENSG00000227143,ENSG00000236762,ENSG00000278484,ENSG00000227307,ENSG00000271670
chr10	121598484	121598762	10:121598484-121598762	ENSG00000223432,ENSG00000066468,ENSG00000222979
chr10	121886983	121887183	10:121886983-121887183	ENSG00000273767,ENSG00000201884,ENSG00000224250,ENSG00000223540,ENSG00000223432,ENSG00000222979,ENSG00000227143,ENSG00000236762,ENSG00000278484,ENSG00000227307
chr10	121900573	121900834	10:121900573-121900834	ENSG00000285715,ENSG00000276742,ENSG00000273767,ENSG00000201884,ENSG00000224250,ENSG00000223540,ENSG00000223432,ENSG00000222979,ENSG00000236762,ENSG00000278484,ENSG00000271670
chr10	121927192	121928632	10:121927192-121928632	ENSG00000285973,ENSG00000285715,ENSG00000138162,ENSG00000273891,ENSG00000107672,ENSG00000276742,ENSG00000273767,ENSG00000226864,ENSG00000201884,ENSG00000107669,ENSG00000223540,ENSG00000223432,ENSG00000222979,ENSG00000227143,ENSG00000236762,ENSG00000227307
chr10	121974342	121975393	10:121974342-121975393	ENSG00000285973,ENSG00000285715,ENSG00000138162,ENSG00000273891,ENSG00000107672,ENSG00000276742,ENSG00000273767,ENSG00000226864,ENSG00000201884,ENSG00000107669,ENSG00000223540
chr10	122221957	122222356	10:122221957-122222356	ENSG00000286135,ENSG00000166033,ENSG00000254636,ENSG00000285955,ENSG00000285973,ENSG00000285715,ENSG00000138162
chr10	122225379	122225796	10:122225379-122225796	ENSG00000183559,ENSG00000286135,ENSG00000286114,ENSG00000187908,ENSG00000166033,ENSG00000254636,ENSG00000285955,ENSG00000265442,ENSG00000202245,ENSG00000285973,ENSG00000285715,ENSG00000138162,ENSG00000276742,ENSG00000273767,ENSG00000201884,ENSG00000223540,ENSG00000223432,ENSG00000222979,ENSG00000227143,ENSG00000236762,ENSG00000278484,ENSG00000227307
chr10	122298830	122299107	10:122298830-122299107	ENSG00000183559,ENSG00000286135,ENSG00000187908,ENSG00000166033,ENSG00000254636,ENSG00000285955,ENSG00000265442,ENSG00000202245,ENSG00000138152
chr10	122326480	122327158	10:122326480-122327158	ENSG00000183559,ENSG00000286135,ENSG00000187908,ENSG00000166033,ENSG00000254636,ENSG00000285955,ENSG00000265442,ENSG00000202245,ENSG00000138152,ENSG00000285715
chr10	122328783	122328983	10:122328783-122328983	ENSG00000187908,ENSG00000166033,ENSG00000254636,ENSG00000285955,ENSG00000265442,ENSG00000202245,ENSG00000138152
chr10	122374259	122375744	10:122374259-122375744	ENSG00000286135,ENSG00000286114,ENSG00000187908,ENSG00000166033,ENSG00000254636,ENSG00000285955,ENSG00000265442,ENSG00000107679,ENSG00000202245,ENSG00000285973,ENSG00000285715,ENSG00000223540,ENSG00000222979,ENSG00000227143
chr10	122730165	122730706	10:122730165-122730706	ENSG00000203795,ENSG00000176584,ENSG00000183559,ENSG00000286135,ENSG00000286114,ENSG00000187908,ENSG00000166033,ENSG00000254636,ENSG00000285955,ENSG00000223540,ENSG00000222979,ENSG00000227143,ENSG00000236762
chr10	122848232	122849019	10:122848232-122849019	ENSG00000203795,ENSG00000286088,ENSG00000138161
chr10	122879748	122880175	10:122879748-122880175	ENSG00000203795,ENSG00000255624,ENSG00000213185,ENSG00000286088
chr10	122953987	122954562	10:122953987-122954562	ENSG00000196177,ENSG00000095574,ENSG00000179988,ENSG00000119965,ENSG00000203795,ENSG00000255624,ENSG00000213185,ENSG00000286088,ENSG00000286135,ENSG00000286114
chr10	122980151	122980966	10:122980151-122980966	ENSG00000196177,ENSG00000095574,ENSG00000179988,ENSG00000203795
chr10	123008167	123009320	10:123008167-123009320	ENSG00000196177,ENSG00000095574,ENSG00000179988,ENSG00000203795
chr10	123043373	123043662	10:123043373-123043662	ENSG00000196177,ENSG00000203795
chr10	123153938	123154687	10:123153938-123154687	ENSG00000234677,ENSG00000121898,ENSG00000230131,ENSG00000270902,ENSG00000227586,ENSG00000154473,ENSG00000188816,ENSG00000188620
chr10	123154888	123155174	10:123154888-123155174	ENSG00000227586,ENSG00000154473,ENSG00000188620
chr10	123224927	123225359	10:123224927-123225359	ENSG00000230131,ENSG00000270902,ENSG00000227586,ENSG00000203795,ENSG00000286135
chr10	123241336	123241752	10:123241336-123241752	ENSG00000230131,ENSG00000270902,ENSG00000227586
chr10	123392015	123392948	10:123392015-123392948	ENSG00000234677,ENSG00000154478,ENSG00000225152,ENSG00000230131,ENSG00000270902,ENSG00000227586,ENSG00000203795
chr10	123398137	123398402	10:123398137-123398402	ENSG00000225152,ENSG00000230131,ENSG00000270902
chr10	123399476	123399769	10:123399476-123399769	ENSG00000225152,ENSG00000230131,ENSG00000270902
chr10	123402555	123403070	10:123402555-123403070	ENSG00000287768,ENSG00000234677,ENSG00000231138,ENSG00000121898,ENSG00000154478,ENSG00000225152,ENSG00000230131,ENSG00000270902,ENSG00000227586,ENSG00000188620,ENSG00000203795,ENSG00000183559,ENSG00000286135,ENSG00000286114,ENSG00000222979,ENSG00000236762
chr10	123523022	123523222	10:123523022-123523222	-
chr10	123537347	123537974	10:123537347-123537974	ENSG00000287768,ENSG00000234677,ENSG00000231138,ENSG00000121898,ENSG00000154478,ENSG00000225152,ENSG00000230131,ENSG00000270902,ENSG00000286135,ENSG00000286114
chr10	123559371	123559571	10:123559371-123559571	ENSG00000154478,ENSG00000286344,ENSG00000188620
chr10	123569775	123570101	10:123569775-123570101	ENSG00000287768,ENSG00000234677,ENSG00000154478,ENSG00000234542,ENSG00000286344
chr10	123741862	123742062	10:123741862-123742062	ENSG00000287768,ENSG00000234677,ENSG00000231138,ENSG00000121898,ENSG00000154478
chr10	123997466	123997666	10:123997466-123997666	ENSG00000232334,ENSG00000213438
chr10	124035728	124036376	10:124035728-124036376	ENSG00000182022,ENSG00000232334,ENSG00000213438,ENSG00000287768,ENSG00000234677,ENSG00000231138,ENSG00000121898,ENSG00000154478
chr10	124043171	124043889	10:124043171-124043889	ENSG00000182022,ENSG00000232334,ENSG00000287768,ENSG00000234677,ENSG00000121898
chr10	124059630	124059889	10:124059630-124059889	-
chr10	124063610	124064137	10:124063610-124064137	ENSG00000182022,ENSG00000232334,ENSG00000213438,ENSG00000287768,ENSG00000234677,ENSG00000231138,ENSG00000121898,ENSG00000154478
chr10	124064656	124065068	10:124064656-124065068	ENSG00000287768,ENSG00000234677,ENSG00000121898
chr10	124067369	124067936	10:124067369-124067936	ENSG00000182022,ENSG00000232334,ENSG00000287768,ENSG00000234677,ENSG00000121898,ENSG00000154478
chr10	124071110	124071335	10:124071110-124071335	-
chr10	124072156	124072466	10:124072156-124072466	-
chr10	124074613	124074908	10:124074613-124074908	-
chr10	124079987	124080199	10:124079987-124080199	ENSG00000182022
chr10	124092202	124093442	10:124092202-124093442	ENSG00000182022
chr10	124231083	124231946	10:124231083-124231946	ENSG00000287768,ENSG00000234677,ENSG00000121898,ENSG00000154478
chr10	124250302	124250539	10:124250302-124250539	ENSG00000287768,ENSG00000234677
chr10	124389065	124389486	10:124389065-124389486	ENSG00000065154,ENSG00000232334,ENSG00000213438,ENSG00000287768,ENSG00000234677,ENSG00000121898
chr10	124403556	124403766	10:124403556-124403766	ENSG00000065154,ENSG00000213438
chr10	124418057	124419324	10:124418057-124419324	ENSG00000271434,ENSG00000229544,ENSG00000065154
chr10	124460270	124460470	10:124460270-124460470	ENSG00000107902,ENSG00000271434,ENSG00000229544
chr10	124461403	124462307	10:124461403-124462307	ENSG00000107902,ENSG00000271434,ENSG00000229544,ENSG00000065154
chr10	124493590	124493970	10:124493590-124493970	ENSG00000229455,ENSG00000107902,ENSG00000271434
chr10	124523382	124523582	10:124523382-124523582	-
chr10	124530144	124530619	10:124530144-124530619	ENSG00000207494,ENSG00000199466
chr10	124535300	124535590	10:124535300-124535590	-
chr10	124540016	124540362	10:124540016-124540362	ENSG00000107902
chr10	124554685	124554885	10:124554685-124554885	ENSG00000107902
chr10	124569850	124570050	10:124569850-124570050	-
chr10	124588976	124589257	10:124588976-124589257	-
chr10	124595688	124595915	10:124595688-124595915	-
chr10	124599368	124599680	10:124599368-124599680	-
chr10	124601539	124601791	10:124601539-124601791	ENSG00000107902
chr10	124604434	124604634	10:124604434-124604634	ENSG00000107902
chr10	124611679	124612999	10:124611679-124612999	ENSG00000278831,ENSG00000107902
chr10	124619059	124619613	10:124619059-124619613	ENSG00000278831,ENSG00000107902
chr10	124619822	124620142	10:124619822-124620142	ENSG00000278831,ENSG00000107902
chr10	124624232	124625237	10:124624232-124625237	ENSG00000199466,ENSG00000278831
chr10	124626430	124627519	10:124626430-124627519	ENSG00000199466,ENSG00000278831
chr10	124628253	124628453	10:124628253-124628453	ENSG00000278831
chr10	124636273	124637096	10:124636273-124637096	-
chr10	124638232	124638779	10:124638232-124638779	ENSG00000199466
chr10	124640847	124641975	10:124640847-124641975	ENSG00000199466
chr10	124645033	124645233	10:124645033-124645233	-
chr10	124647726	124648146	10:124647726-124648146	-
chr10	124648574	124649313	10:124648574-124649313	ENSG00000199466,ENSG00000189319
chr10	124650178	124651288	10:124650178-124651288	-
chr10	124651643	124652166	10:124651643-124652166	-
chr10	124652243	124652532	10:124652243-124652532	-
chr10	124652784	124653047	10:124652784-124653047	-
chr10	124657701	124658350	10:124657701-124658350	ENSG00000199466
chr10	124659360	124659794	10:124659360-124659794	-
chr10	124678251	124678734	10:124678251-124678734	-
chr10	124678819	124679161	10:124678819-124679161	-
chr10	124683482	124683682	10:124683482-124683682	-
chr10	124685165	124685686	10:124685165-124685686	ENSG00000233334
chr10	124687156	124687450	10:124687156-124687450	-
chr10	124693711	124694235	10:124693711-124694235	ENSG00000233334
chr10	124696528	124697092	10:124696528-124697092	ENSG00000233334
chr10	124699260	124699939	10:124699260-124699939	ENSG00000233334
chr10	124700281	124700765	10:124700281-124700765	ENSG00000233334
chr10	124718089	124718826	10:124718089-124718826	ENSG00000199466,ENSG00000233334,ENSG00000189319
chr10	124719205	124719732	10:124719205-124719732	ENSG00000233334
chr10	124721488	124722042	10:124721488-124722042	-
chr10	124724505	124724705	10:124724505-124724705	-
chr10	124728297	124728898	10:124728297-124728898	ENSG00000199466,ENSG00000233334,ENSG00000189319
chr10	124729291	124729527	10:124729291-124729527	-
chr10	124732546	124732746	10:124732546-124732746	-
chr10	124732944	124733201	10:124732944-124733201	-
chr10	124733339	124733539	10:124733339-124733539	-
chr10	124734618	124735297	10:124734618-124735297	ENSG00000214807,ENSG00000199466,ENSG00000233334,ENSG00000189319
chr10	124740493	124741618	10:124740493-124741618	ENSG00000199466,ENSG00000189319
chr10	124744154	124744868	10:124744154-124744868	ENSG00000199466,ENSG00000189319
chr10	124748265	124748509	10:124748265-124748509	ENSG00000199466,ENSG00000189319
chr10	124791499	124792399	10:124791499-124792399	ENSG00000207494,ENSG00000165660,ENSG00000199466,ENSG00000203791,ENSG00000258539
chr10	124801459	124802229	10:124801459-124802229	ENSG00000214807,ENSG00000207494,ENSG00000165660,ENSG00000199466,ENSG00000203791,ENSG00000258539
chr10	124802347	124802779	10:124802347-124802779	ENSG00000214807,ENSG00000207494,ENSG00000165660,ENSG00000199466,ENSG00000203791,ENSG00000258539
chr10	124916467	124917425	10:124916467-124917425	ENSG00000280561,ENSG00000237675,ENSG00000233135,ENSG00000264572,ENSG00000273599,ENSG00000226899,ENSG00000019995,ENSG00000249456,ENSG00000214807,ENSG00000207494,ENSG00000199466
chr10	124917610	124917958	10:124917610-124917958	ENSG00000273599,ENSG00000226899,ENSG00000019995,ENSG00000249456,ENSG00000214807
chr10	125017946	125018174	10:125017946-125018174	ENSG00000264572,ENSG00000273599,ENSG00000175029
chr10	125048101	125048439	10:125048101-125048439	ENSG00000264572,ENSG00000273599
chr10	125055471	125055835	10:125055471-125055835	ENSG00000264572,ENSG00000273599
chr10	125061938	125062138	10:125061938-125062138	ENSG00000264572,ENSG00000273599
chr10	125064666	125065041	10:125064666-125065041	ENSG00000264572,ENSG00000273599
chr10	125087717	125087917	10:125087717-125087917	-
chr10	125146828	125147494	10:125146828-125147494	ENSG00000282787,ENSG00000264572,ENSG00000273599,ENSG00000175029
chr10	125151861	125152252	10:125151861-125152252	ENSG00000282787,ENSG00000175029
chr10	125158892	125159481	10:125158892-125159481	ENSG00000282787,ENSG00000175029
chr10	125159820	125160122	10:125159820-125160122	ENSG00000282787,ENSG00000175029
chr10	125160383	125160583	10:125160383-125160583	ENSG00000214298,ENSG00000282787,ENSG00000175029
chr10	125161019	125161829	10:125161019-125161829	ENSG00000214298,ENSG00000282787,ENSG00000175029
chr10	125221661	125222127	10:125221661-125222127	ENSG00000236991,ENSG00000237675,ENSG00000233135,ENSG00000264572
chr10	125514384	125514774	10:125514384-125514774	ENSG00000237675,ENSG00000233135
chr10	125644883	125645083	10:125644883-125645083	ENSG00000237675,ENSG00000233135
chr10	125662056	125662256	10:125662056-125662256	ENSG00000214297,ENSG00000237675
chr10	125684579	125684929	10:125684579-125684929	ENSG00000280561,ENSG00000228021,ENSG00000214297,ENSG00000175018,ENSG00000237675,ENSG00000233135
chr10	125699724	125700141	10:125699724-125700141	ENSG00000236991,ENSG00000224023,ENSG00000228021,ENSG00000237675
chr10	125718998	125719919	10:125718998-125719919	ENSG00000107949,ENSG00000236991,ENSG00000107938,ENSG00000234134,ENSG00000280561,ENSG00000224023,ENSG00000237675
chr10	125784005	125784324	10:125784005-125784324	ENSG00000277371,ENSG00000154485,ENSG00000236991,ENSG00000280561
chr10	125795520	125796316	10:125795520-125796316	ENSG00000277371,ENSG00000107949,ENSG00000265092,ENSG00000188690,ENSG00000154485,ENSG00000236991,ENSG00000280561
chr10	125823000	125823598	10:125823000-125823598	ENSG00000277371,ENSG00000107949,ENSG00000265092,ENSG00000188690,ENSG00000236991,ENSG00000280561
chr10	125895773	125896747	10:125895773-125896747	ENSG00000233409,ENSG00000234016,ENSG00000203780,ENSG00000222629,ENSG00000277371,ENSG00000089876
chr10	126036542	126036933	10:126036542-126036933	ENSG00000154493,ENSG00000287326,ENSG00000235180,ENSG00000287609,ENSG00000213170,ENSG00000222740,ENSG00000148848,ENSG00000233409,ENSG00000234016,ENSG00000203780
chr10	126041697	126042301	10:126041697-126042301	ENSG00000154493,ENSG00000287326,ENSG00000199321,ENSG00000235180,ENSG00000287609,ENSG00000213170,ENSG00000222740,ENSG00000148848,ENSG00000233409,ENSG00000234016,ENSG00000203780,ENSG00000277371
chr10	126101730	126102006	10:126101730-126102006	ENSG00000287326,ENSG00000235180,ENSG00000287609,ENSG00000213170,ENSG00000222740,ENSG00000148848,ENSG00000233409,ENSG00000234016
chr10	126905108	126905624	10:126905108-126905624	ENSG00000199321,ENSG00000150760
chr10	126906607	126906807	10:126906607-126906807	ENSG00000150760
chr10	126977220	126977931	10:126977220-126977931	ENSG00000154493,ENSG00000287326,ENSG00000199321,ENSG00000223528,ENSG00000232935,ENSG00000235180,ENSG00000287609
chr10	127009488	127009746	10:127009488-127009746	ENSG00000223528,ENSG00000232935
chr10	127065282	127065557	10:127065282-127065557	ENSG00000154493,ENSG00000199321,ENSG00000223528,ENSG00000232935
chr10	127069026	127069402	10:127069026-127069402	ENSG00000154493,ENSG00000199321,ENSG00000223528,ENSG00000232935
chr10	127070419	127071210	10:127070419-127071210	ENSG00000154493,ENSG00000287326,ENSG00000199321,ENSG00000150760,ENSG00000223528,ENSG00000232935,ENSG00000214285,ENSG00000235180,ENSG00000287609,ENSG00000213170,ENSG00000222740,ENSG00000233409,ENSG00000234016,ENSG00000277371,ENSG00000236991,ENSG00000237675
chr10	127125023	127125706	10:127125023-127125706	ENSG00000199321,ENSG00000232935
chr10	127135865	127136228	10:127135865-127136228	ENSG00000154493,ENSG00000199321,ENSG00000232935,ENSG00000214285,ENSG00000235180
chr10	127142000	127142426	10:127142000-127142426	ENSG00000154493,ENSG00000287326,ENSG00000199321,ENSG00000223528,ENSG00000232935,ENSG00000214285,ENSG00000235180,ENSG00000287609,ENSG00000213170,ENSG00000222740,ENSG00000233409,ENSG00000234016
chr10	127175141	127176496	10:127175141-127176496	ENSG00000154493,ENSG00000287326,ENSG00000199321,ENSG00000232935,ENSG00000188916,ENSG00000214285,ENSG00000235180,ENSG00000213170,ENSG00000233409,ENSG00000234016
chr10	127195626	127196032	10:127195626-127196032	ENSG00000188916
chr10	127196355	127197168	10:127196355-127197168	ENSG00000188916
chr10	127210631	127210831	10:127210631-127210831	-
chr10	127210979	127211318	10:127210979-127211318	ENSG00000199321,ENSG00000214285
chr10	127293671	127294001	10:127293671-127294001	ENSG00000154493,ENSG00000287326,ENSG00000199321,ENSG00000214285,ENSG00000213170
chr10	127296365	127296617	10:127296365-127296617	-
chr10	127346493	127346792	10:127346493-127346792	ENSG00000214285
chr10	127353638	127354018	10:127353638-127354018	ENSG00000199321,ENSG00000214285,ENSG00000235180
chr10	127737604	127737804	10:127737604-127737804	ENSG00000214285,ENSG00000279725,ENSG00000186766
chr10	127765985	127766185	10:127765985-127766185	ENSG00000214285
chr10	127848388	127848654	10:127848388-127848654	-
chr10	127853763	127854712	10:127853763-127854712	ENSG00000214285,ENSG00000233409,ENSG00000277371
chr10	127855128	127855417	10:127855128-127855417	ENSG00000214285,ENSG00000270778
chr10	127871129	127871417	10:127871129-127871417	ENSG00000270778,ENSG00000180745
chr10	127871622	127871957	10:127871622-127871957	ENSG00000270778,ENSG00000180745,ENSG00000232259,ENSG00000227076
chr10	127872421	127873358	10:127872421-127873358	ENSG00000214285,ENSG00000270778,ENSG00000180745,ENSG00000232259,ENSG00000227076
chr10	127877215	127877470	10:127877215-127877470	ENSG00000180745
chr10	127880676	127880926	10:127880676-127880926	ENSG00000180745,ENSG00000232259,ENSG00000227076
chr10	127906740	127907635	10:127906740-127907635	ENSG00000180745,ENSG00000132334,ENSG00000232259,ENSG00000227076
chr10	127998734	127999196	10:127998734-127999196	ENSG00000132334,ENSG00000232259,ENSG00000227076
chr10	127999336	127999536	10:127999336-127999536	ENSG00000132334,ENSG00000232259,ENSG00000227076
chr10	128011383	128011774	10:128011383-128011774	ENSG00000232259,ENSG00000227076
chr10	128012324	128012708	10:128012324-128012708	ENSG00000232259,ENSG00000227076
chr10	128018289	128018854	10:128018289-128018854	ENSG00000232259,ENSG00000227076,ENSG00000287427
chr10	128021506	128021789	10:128021506-128021789	ENSG00000232259,ENSG00000227076,ENSG00000287427
chr10	128025946	128026291	10:128025946-128026291	ENSG00000287427
chr10	128026868	128027333	10:128026868-128027333	ENSG00000232259,ENSG00000227076,ENSG00000287427
chr10	128045169	128045627	10:128045169-128045627	ENSG00000132334
chr10	128047218	128047746	10:128047218-128047746	ENSG00000132334,ENSG00000232259,ENSG00000227076
chr10	128049625	128050108	10:128049625-128050108	ENSG00000132334
chr10	128050822	128051367	10:128050822-128051367	ENSG00000132334
chr10	128053956	128054460	10:128053956-128054460	ENSG00000132334
chr10	128060379	128060897	10:128060379-128060897	ENSG00000132334
chr10	128062407	128065402	10:128062407-128065402	ENSG00000132334,ENSG00000232259,ENSG00000227076
chr10	128067752	128068444	10:128067752-128068444	ENSG00000132334,ENSG00000232259,ENSG00000227076
chr10	128068953	128069635	10:128068953-128069635	ENSG00000132334
chr10	128078472	128078833	10:128078472-128078833	-
chr10	128080454	128081264	10:128080454-128081264	ENSG00000232259,ENSG00000227076,ENSG00000148773
chr10	128095523	128095804	10:128095523-128095804	ENSG00000148773
chr10	128099818	128100181	10:128099818-128100181	ENSG00000148773
chr10	128125976	128126861	10:128125976-128126861	ENSG00000148773
chr10	128126924	128127134	10:128126924-128127134	ENSG00000148773
chr10	128144640	128144871	10:128144640-128144871	-
chr10	128149938	128150388	10:128149938-128150388	-
chr10	128161141	128161393	10:128161141-128161393	-
chr10	128178362	128178681	10:128178362-128178681	ENSG00000280953
chr10	128180825	128181290	10:128180825-128181290	ENSG00000280953,ENSG00000234640
chr10	128187369	128187940	10:128187369-128187940	ENSG00000280953,ENSG00000234640
chr10	128210388	128210637	10:128210388-128210637	ENSG00000234640
chr10	128211971	128212329	10:128211971-128212329	ENSG00000234640
chr10	128271111	128271412	10:128271111-128271412	ENSG00000234640
chr10	129042945	129043157	10:129042945-129043157	ENSG00000224190,ENSG00000232985,ENSG00000287361,ENSG00000225424,ENSG00000276375
chr10	129049486	129049908	10:129049486-129049908	ENSG00000224190,ENSG00000232985,ENSG00000287361,ENSG00000225424,ENSG00000287466,ENSG00000275005,ENSG00000287997,ENSG00000276375
chr10	129057770	129058367	10:129057770-129058367	ENSG00000214285,ENSG00000234640,ENSG00000224190,ENSG00000232985,ENSG00000287361,ENSG00000225424,ENSG00000287466,ENSG00000227374,ENSG00000275327,ENSG00000266676,ENSG00000275005,ENSG00000287997,ENSG00000277218,ENSG00000236303,ENSG00000276375,ENSG00000285529,ENSG00000176769
chr10	129140926	129141173	10:129140926-129141173	ENSG00000224190,ENSG00000232985,ENSG00000287361,ENSG00000225424
chr10	129193230	129193452	10:129193230-129193452	ENSG00000224190,ENSG00000232985,ENSG00000225424
chr10	129194352	129194776	10:129194352-129194776	ENSG00000224190,ENSG00000232985,ENSG00000225424
chr10	129372205	129372561	10:129372205-129372561	ENSG00000232985,ENSG00000287361,ENSG00000225424,ENSG00000285615,ENSG00000287466
chr10	129375097	129375427	10:129375097-129375427	ENSG00000225424,ENSG00000285615
chr10	129466473	129467763	10:129466473-129467763	ENSG00000170430,ENSG00000287466
chr10	129501785	129502158	10:129501785-129502158	ENSG00000225424,ENSG00000287466
chr10	129532867	129533369	10:129532867-129533369	ENSG00000225424,ENSG00000287466
chr10	129568994	129569278	10:129568994-129569278	ENSG00000225424,ENSG00000287466
chr10	129686826	129687026	10:129686826-129687026	ENSG00000287466,ENSG00000237224
chr10	129707592	129707860	10:129707592-129707860	ENSG00000170430,ENSG00000237224
chr10	129727913	129728134	10:129727913-129728134	ENSG00000287466,ENSG00000237224,ENSG00000227374
chr10	129788246	129788734	10:129788246-129788734	ENSG00000287466,ENSG00000227374,ENSG00000283141,ENSG00000275327,ENSG00000266676,ENSG00000275005,ENSG00000287997
chr10	129796364	129797175	10:129796364-129797175	ENSG00000234640,ENSG00000224190,ENSG00000232985,ENSG00000287361,ENSG00000225424,ENSG00000287466,ENSG00000237224,ENSG00000227374,ENSG00000283141,ENSG00000275327,ENSG00000266676,ENSG00000275005,ENSG00000287997,ENSG00000277218,ENSG00000236303,ENSG00000276375,ENSG00000285529,ENSG00000176769,ENSG00000280446
chr10	129800058	129800382	10:129800058-129800382	ENSG00000224190,ENSG00000232985,ENSG00000287361,ENSG00000225424,ENSG00000287466,ENSG00000227374,ENSG00000283141,ENSG00000275327,ENSG00000266676,ENSG00000275005,ENSG00000287997,ENSG00000276375
chr10	129801047	129801374	10:129801047-129801374	ENSG00000232985,ENSG00000225424,ENSG00000287466,ENSG00000227374,ENSG00000275327,ENSG00000266676,ENSG00000275005,ENSG00000287997,ENSG00000276375
chr10	129871272	129871628	10:129871272-129871628	ENSG00000275327,ENSG00000266676,ENSG00000275005,ENSG00000287997
chr10	129964165	129964679	10:129964165-129964679	ENSG00000108001
chr10	129971565	129971912	10:129971565-129971912	ENSG00000108001
chr10	130109764	130111775	10:130109764-130111775	ENSG00000237489,ENSG00000277218,ENSG00000233122,ENSG00000233319,ENSG00000108010,ENSG00000276375
chr10	130127760	130127960	10:130127760-130127960	ENSG00000237489,ENSG00000277218,ENSG00000233122,ENSG00000233319,ENSG00000108010
chr10	130136139	130137268	10:130136139-130137268	ENSG00000237489,ENSG00000277218,ENSG00000233122,ENSG00000233319,ENSG00000108010
chr10	130189894	130190545	10:130189894-130190545	ENSG00000108010,ENSG00000236303,ENSG00000276375,ENSG00000285529,ENSG00000176769,ENSG00000189275,ENSG00000286295,ENSG00000280446
chr10	130195948	130196279	10:130195948-130196279	ENSG00000236303,ENSG00000276375,ENSG00000176769
chr10	130507485	130507685	10:130507485-130507685	ENSG00000236303,ENSG00000276375,ENSG00000222997,ENSG00000285529
chr10	130969773	130969973	10:130969773-130969973	ENSG00000264803,ENSG00000176769,ENSG00000230098
chr10	130986026	130986263	10:130986026-130986263	ENSG00000176769,ENSG00000230098
chr10	131019629	131019829	10:131019629-131019829	ENSG00000176769,ENSG00000230098,ENSG00000280446
chr10	131076690	131076890	10:131076690-131076890	ENSG00000176769,ENSG00000230098,ENSG00000280446
chr10	131743257	131743712	10:131743257-131743712	ENSG00000276375,ENSG00000285529,ENSG00000176769,ENSG00000230098,ENSG00000189275,ENSG00000286295,ENSG00000280446,ENSG00000283095,ENSG00000213543,ENSG00000280337,ENSG00000274599,ENSG00000278641,ENSG00000276904,ENSG00000276046,ENSG00000278790,ENSG00000278761,ENSG00000278664,ENSG00000237635,ENSG00000276164,ENSG00000275610,ENSG00000277274,ENSG00000276964
chr10	131960989	131961685	10:131960989-131961685	ENSG00000280446,ENSG00000283095,ENSG00000175470,ENSG00000277959,ENSG00000279982,ENSG00000188385
chr10	131962136	131962364	10:131962136-131962364	ENSG00000283095,ENSG00000175470,ENSG00000277959,ENSG00000279982
chr10	131981567	131982189	10:131981567-131982189	ENSG00000283095,ENSG00000175470,ENSG00000176171,ENSG00000277959,ENSG00000273521,ENSG00000279982,ENSG00000188385,ENSG00000282875,ENSG00000213147
chr10	132028744	132029125	10:132028744-132029125	ENSG00000280446,ENSG00000283095,ENSG00000175470,ENSG00000277959,ENSG00000279982,ENSG00000188385,ENSG00000235010,ENSG00000151640
chr10	132229789	132230058	10:132229789-132230058	ENSG00000235010,ENSG00000151640
chr10	132232069	132232881	10:132232069-132232881	ENSG00000235010,ENSG00000151640
chr10	132307545	132308558	10:132307545-132308558	ENSG00000235010,ENSG00000151640,ENSG00000165752,ENSG00000148814
chr10	132331488	132332723	10:132331488-132332723	ENSG00000165752,ENSG00000148814
chr10	132335058	132335992	10:132335058-132335992	ENSG00000235010,ENSG00000151640,ENSG00000165752,ENSG00000148814
chr10	132389711	132389969	10:132389711-132389969	-
chr10	132396404	132398107	10:132396404-132398107	ENSG00000171813
chr10	132398736	132399073	10:132398736-132399073	ENSG00000171813
chr10	132407986	132408451	10:132407986-132408451	ENSG00000171813,ENSG00000225899
chr10	132408542	132408838	10:132408542-132408838	ENSG00000171813,ENSG00000225899
chr10	132418920	132419131	10:132418920-132419131	ENSG00000231705
chr10	132420599	132421286	10:132420599-132421286	ENSG00000231705
chr10	132421376	132421913	10:132421376-132421913	ENSG00000171813,ENSG00000231705
chr10	132422158	132423247	10:132422158-132423247	ENSG00000235010,ENSG00000151640,ENSG00000171813,ENSG00000231705,ENSG00000234311
chr10	132423448	132423671	10:132423448-132423671	ENSG00000231705
chr10	132429993	132430193	10:132429993-132430193	-
chr10	132443583	132443974	10:132443583-132443974	ENSG00000234311,ENSG00000180066,ENSG00000213543,ENSG00000282875,ENSG00000213147
chr10	132446758	132448675	10:132446758-132448675	ENSG00000235010,ENSG00000151640,ENSG00000171813,ENSG00000234311,ENSG00000180066,ENSG00000282875,ENSG00000213147
chr10	132452220	132452694	10:132452220-132452694	ENSG00000188385,ENSG00000235010,ENSG00000151640,ENSG00000171813,ENSG00000234311,ENSG00000180066,ENSG00000148826,ENSG00000213543,ENSG00000280337,ENSG00000274599,ENSG00000278641,ENSG00000276904,ENSG00000276046,ENSG00000278790,ENSG00000278761,ENSG00000278664,ENSG00000237635,ENSG00000276164,ENSG00000275610,ENSG00000277274,ENSG00000276964
chr10	132452936	132453641	10:132452936-132453641	ENSG00000235010,ENSG00000151640,ENSG00000171813,ENSG00000234311,ENSG00000180066
chr10	132458533	132458883	10:132458533-132458883	-
chr10	132470786	132471164	10:132470786-132471164	ENSG00000280446,ENSG00000235010,ENSG00000151640,ENSG00000226900,ENSG00000229081,ENSG00000148826,ENSG00000213543,ENSG00000280337,ENSG00000274599,ENSG00000278641,ENSG00000276904,ENSG00000276046,ENSG00000278790,ENSG00000278761,ENSG00000278664,ENSG00000237635,ENSG00000276164,ENSG00000275610,ENSG00000277274,ENSG00000276964
chr10	132536724	132538286	10:132536724-132538286	ENSG00000235010,ENSG00000151640,ENSG00000226900,ENSG00000229081,ENSG00000068383,ENSG00000148826,ENSG00000280337,ENSG00000274599,ENSG00000278641,ENSG00000276904,ENSG00000276046,ENSG00000278790,ENSG00000278761,ENSG00000278664,ENSG00000237635,ENSG00000276164,ENSG00000275610,ENSG00000277274,ENSG00000276964,ENSG00000197177,ENSG00000256925
chr10	132551378	132551819	10:132551378-132551819	-
chr10	132555600	132556414	10:132555600-132556414	ENSG00000226900,ENSG00000229081,ENSG00000233435,ENSG00000230468,ENSG00000279626,ENSG00000280337,ENSG00000274599,ENSG00000278641,ENSG00000276904,ENSG00000276046,ENSG00000278790,ENSG00000278761,ENSG00000278664,ENSG00000237635,ENSG00000276164,ENSG00000275610,ENSG00000277274,ENSG00000276964
chr10	132560195	132560527	10:132560195-132560527	-
chr10	132571094	132571813	10:132571094-132571813	ENSG00000235010,ENSG00000151640,ENSG00000226900,ENSG00000229081,ENSG00000068383,ENSG00000148826,ENSG00000171772,ENSG00000288107,ENSG00000287327,ENSG00000233435,ENSG00000280337,ENSG00000274599,ENSG00000278641,ENSG00000276904,ENSG00000276046,ENSG00000278790,ENSG00000278761,ENSG00000278664,ENSG00000237635,ENSG00000276164,ENSG00000275610,ENSG00000277274,ENSG00000276964,ENSG00000197177,ENSG00000256925
chr10	132572055	132572629	10:132572055-132572629	ENSG00000226900,ENSG00000233435
chr10	132575177	132576299	10:132575177-132576299	ENSG00000280446,ENSG00000235010,ENSG00000151640,ENSG00000226900,ENSG00000229081,ENSG00000148826,ENSG00000233685,ENSG00000287327,ENSG00000213543,ENSG00000233435,ENSG00000280337,ENSG00000274599,ENSG00000278641,ENSG00000276904,ENSG00000276046,ENSG00000278790,ENSG00000278761,ENSG00000278664,ENSG00000237635,ENSG00000276164,ENSG00000275610,ENSG00000277274,ENSG00000276964,ENSG00000197177,ENSG00000256925
chr10	132579126	132579379	10:132579126-132579379	-
chr10	132588784	132588984	10:132588784-132588984	-
chr10	132593464	132593676	10:132593464-132593676	-
chr10	132616209	132616711	10:132616209-132616711	ENSG00000229081,ENSG00000148826,ENSG00000213543,ENSG00000280337,ENSG00000274599,ENSG00000278641,ENSG00000276904,ENSG00000276046,ENSG00000278790,ENSG00000278761,ENSG00000278664,ENSG00000237635,ENSG00000276164,ENSG00000275610,ENSG00000277274,ENSG00000276964
chr10	132628251	132628472	10:132628251-132628472	-
chr10	132654742	132655038	10:132654742-132655038	ENSG00000148826
chr10	132684375	132684866	10:132684375-132684866	ENSG00000235010,ENSG00000151640,ENSG00000148826,ENSG00000233685,ENSG00000287327,ENSG00000213543,ENSG00000230468,ENSG00000279626,ENSG00000280337,ENSG00000274599,ENSG00000278641,ENSG00000276904,ENSG00000276046,ENSG00000278790,ENSG00000278761,ENSG00000278664,ENSG00000237635,ENSG00000276164,ENSG00000275610,ENSG00000277274,ENSG00000276964,ENSG00000197177,ENSG00000256925
chr10	132685026	132685664	10:132685026-132685664	ENSG00000280446,ENSG00000188385,ENSG00000235010,ENSG00000151640,ENSG00000068383,ENSG00000148826,ENSG00000171772,ENSG00000288107,ENSG00000230468,ENSG00000279626,ENSG00000280337,ENSG00000274599,ENSG00000278641,ENSG00000276904,ENSG00000276046,ENSG00000278790,ENSG00000278761,ENSG00000278664,ENSG00000237635,ENSG00000276164,ENSG00000275610,ENSG00000277274,ENSG00000276964,ENSG00000197177,ENSG00000256925,ENSG00000171811
chr10	132687655	132687939	10:132687655-132687939	ENSG00000068383,ENSG00000148826
chr10	132847961	132848422	10:132847961-132848422	ENSG00000148826,ENSG00000230468,ENSG00000279626,ENSG00000197177,ENSG00000256925,ENSG00000171811
chr10	132932479	132932786	10:132932479-132932786	ENSG00000233685,ENSG00000225899,ENSG00000197177,ENSG00000256925,ENSG00000224758,ENSG00000171811
chr10	132962250	132962521	10:132962250-132962521	ENSG00000197177,ENSG00000256925,ENSG00000240707,ENSG00000224758,ENSG00000232903,ENSG00000171811
chr10	133129923	133130123	10:133129923-133130123	ENSG00000171798,ENSG00000235264,ENSG00000197177,ENSG00000256925
chr10	133140616	133140867	10:133140616-133140867	ENSG00000171798,ENSG00000235264,ENSG00000197177,ENSG00000256925
chr10	133143924	133144124	10:133143924-133144124	ENSG00000171798,ENSG00000235264,ENSG00000197177,ENSG00000256925
chr10	133159597	133159836	10:133159597-133159836	ENSG00000171798,ENSG00000235264
chr10	133230291	133230797	10:133230291-133230797	ENSG00000230468,ENSG00000279626,ENSG00000284219,ENSG00000166917,ENSG00000151650,ENSG00000171794,ENSG00000171798
chr10	133238613	133238813	10:133238613-133238813	ENSG00000233685,ENSG00000233435,ENSG00000284219,ENSG00000166917,ENSG00000151650,ENSG00000171794
chr10	133257755	133259733	10:133257755-133259733	ENSG00000287327,ENSG00000283496,ENSG00000198546,ENSG00000130640,ENSG00000151651,ENSG00000273980,ENSG00000284219,ENSG00000166917,ENSG00000151650,ENSG00000197177,ENSG00000256925
chr10	133260549	133260749	10:133260549-133260749	ENSG00000225899,ENSG00000273980,ENSG00000284219,ENSG00000166917
chr10	133261177	133261962	10:133261177-133261962	ENSG00000225899,ENSG00000283496,ENSG00000198546,ENSG00000130640,ENSG00000151651,ENSG00000273980,ENSG00000284219,ENSG00000166917
chr10	133262185	133262385	10:133262185-133262385	ENSG00000225899,ENSG00000273980,ENSG00000284219,ENSG00000166917
chr10	133274720	133276035	10:133274720-133276035	ENSG00000233685,ENSG00000287327,ENSG00000225899,ENSG00000213543,ENSG00000233435,ENSG00000283496,ENSG00000198546,ENSG00000130640,ENSG00000151651,ENSG00000284219,ENSG00000166917
chr10	133276737	133277267	10:133276737-133277267	ENSG00000130640,ENSG00000151651
chr10	133278306	133279260	10:133278306-133279260	ENSG00000225899,ENSG00000130640,ENSG00000151651
chr10	133305780	133306227	10:133305780-133306227	ENSG00000283496,ENSG00000198546,ENSG00000130640
chr10	133307672	133309365	10:133307672-133309365	ENSG00000283496,ENSG00000198546,ENSG00000130640
chr10	133313951	133314412	10:133313951-133314412	ENSG00000283496,ENSG00000198546,ENSG00000130640
chr10	133318673	133319066	10:133318673-133319066	ENSG00000283496,ENSG00000198546,ENSG00000130640
chr10	133329675	133330162	10:133329675-133330162	ENSG00000287327,ENSG00000213543,ENSG00000203772,ENSG00000165828,ENSG00000130643
chr10	133335089	133337108	10:133335089-133337108	ENSG00000171772,ENSG00000288107,ENSG00000287327,ENSG00000213543,ENSG00000233435,ENSG00000203772,ENSG00000148803,ENSG00000165828,ENSG00000226699,ENSG00000230306,ENSG00000130643
chr10	133357207	133358164	10:133357207-133358164	ENSG00000233685,ENSG00000213543,ENSG00000230468,ENSG00000279626,ENSG00000203772,ENSG00000148832,ENSG00000274685,ENSG00000265395,ENSG00000127884,ENSG00000148803,ENSG00000165828,ENSG00000226699,ENSG00000230306,ENSG00000130643
chr10	133373246	133373896	10:133373246-133373896	ENSG00000213543,ENSG00000203772,ENSG00000148824,ENSG00000254536,ENSG00000148832,ENSG00000274685,ENSG00000265395,ENSG00000127884,ENSG00000148803,ENSG00000165828,ENSG00000226699
chr10	133378521	133379775	10:133378521-133379775	ENSG00000254536,ENSG00000148832,ENSG00000274685,ENSG00000265395,ENSG00000127884
chr10	133388964	133389653	10:133388964-133389653	ENSG00000233435,ENSG00000203772,ENSG00000148824,ENSG00000254536,ENSG00000148832
chr10	133393928	133394619	10:133393928-133394619	ENSG00000171772,ENSG00000288107,ENSG00000287327,ENSG00000225899,ENSG00000230468,ENSG00000279626,ENSG00000203772,ENSG00000148824,ENSG00000254536,ENSG00000148832,ENSG00000274685,ENSG00000265395,ENSG00000127884,ENSG00000165828
chr10	133439118	133439330	10:133439118-133439330	ENSG00000286789,ENSG00000171772,ENSG00000288107,ENSG00000233685,ENSG00000287327,ENSG00000213543,ENSG00000233435,ENSG00000230468,ENSG00000279626,ENSG00000273327,ENSG00000203772
chr10	133440122	133440341	10:133440122-133440341	ENSG00000214279,ENSG00000171772,ENSG00000288107,ENSG00000287327,ENSG00000213543,ENSG00000233435,ENSG00000230468,ENSG00000279626,ENSG00000273327,ENSG00000203772
chr10	133456085	133456584	10:133456085-133456584	ENSG00000214279,ENSG00000273336,ENSG00000171772,ENSG00000288107,ENSG00000287327,ENSG00000225899,ENSG00000233435,ENSG00000230468,ENSG00000279626,ENSG00000203772
chr10	133457569	133457769	10:133457569-133457769	ENSG00000214279,ENSG00000171772,ENSG00000288107,ENSG00000287327,ENSG00000225899,ENSG00000233435,ENSG00000230468,ENSG00000279626,ENSG00000203772
chr10	133464975	133465193	10:133464975-133465193	ENSG00000214279,ENSG00000273336,ENSG00000286789,ENSG00000171772,ENSG00000288107,ENSG00000233685,ENSG00000287327,ENSG00000213543,ENSG00000233435,ENSG00000230468,ENSG00000279626,ENSG00000203772
chr10	133475971	133476171	10:133475971-133476171	ENSG00000273336,ENSG00000171772,ENSG00000288107,ENSG00000233685,ENSG00000287327,ENSG00000225899,ENSG00000213543,ENSG00000230468,ENSG00000279626,ENSG00000273327
chr10	133520144	133520578	10:133520144-133520578	ENSG00000130649,ENSG00000278518,ENSG00000286789,ENSG00000171772,ENSG00000288107,ENSG00000233685,ENSG00000287327,ENSG00000213543,ENSG00000233435,ENSG00000230468,ENSG00000279626,ENSG00000203772
chr10	133530567	133530883	10:133530567-133530883	ENSG00000130649,ENSG00000278518,ENSG00000286789,ENSG00000171772,ENSG00000288107,ENSG00000233685,ENSG00000287327
chr11	175571	175941	11:175571-175941	-
chr11	188018	188310	11:188018-188310	-
chr11	189421	190461	11:189421-190461	-
chr11	191478	192666	11:191478-192666	-
chr11	192810	193029	11:192810-193029	-
chr11	193742	193942	11:193742-193942	-
chr11	197185	197385	11:197185-197385	ENSG00000188076,ENSG00000177947,ENSG00000254559
chr11	206691	206919	11:206691-206919	ENSG00000177951,ENSG00000188076,ENSG00000177947,ENSG00000254559,ENSG00000177963,ENSG00000283920,ENSG00000142082,ENSG00000185627
chr11	207028	208133	11:207028-208133	ENSG00000177951,ENSG00000188076,ENSG00000177947,ENSG00000254559,ENSG00000177963,ENSG00000283920,ENSG00000142082,ENSG00000185627,ENSG00000277290,ENSG00000185201,ENSG00000255533,ENSG00000288681,ENSG00000185885,ENSG00000254910,ENSG00000251661,ENSG00000182272
chr11	208505	209234	11:208505-209234	ENSG00000177951,ENSG00000188076,ENSG00000177947,ENSG00000254559,ENSG00000177963,ENSG00000283920,ENSG00000142082,ENSG00000185627,ENSG00000277290,ENSG00000185201,ENSG00000288681,ENSG00000185885,ENSG00000254910,ENSG00000251661
chr11	235885	237646	11:235885-237646	ENSG00000142082,ENSG00000185627,ENSG00000277290
chr11	250741	251152	11:250741-251152	ENSG00000142082,ENSG00000185627,ENSG00000277290
chr11	257313	257775	11:257313-257775	ENSG00000185627,ENSG00000277290,ENSG00000174885,ENSG00000255533,ENSG00000182272
chr11	267699	268073	11:267699-268073	ENSG00000185627,ENSG00000174885,ENSG00000185201,ENSG00000255533,ENSG00000288681,ENSG00000185885,ENSG00000254910,ENSG00000251661
chr11	268694	269784	11:268694-269784	ENSG00000188076,ENSG00000142082,ENSG00000185627,ENSG00000277290,ENSG00000174885,ENSG00000255026,ENSG00000142102,ENSG00000206013,ENSG00000185201,ENSG00000255533,ENSG00000288681,ENSG00000185885,ENSG00000254910,ENSG00000251661,ENSG00000182272
chr11	280026	280284	11:280026-280284	ENSG00000174885,ENSG00000255026,ENSG00000142102,ENSG00000255533
chr11	288711	289085	11:288711-289085	ENSG00000174885,ENSG00000255026,ENSG00000142102,ENSG00000206013,ENSG00000185201,ENSG00000255533,ENSG00000288681,ENSG00000251661
chr11	289552	289836	11:289552-289836	ENSG00000174885,ENSG00000255026,ENSG00000142102,ENSG00000206013,ENSG00000185201,ENSG00000255533,ENSG00000288681
chr11	290059	290414	11:290059-290414	ENSG00000174885,ENSG00000255026,ENSG00000142102,ENSG00000206013,ENSG00000185201,ENSG00000255533,ENSG00000288681,ENSG00000185885,ENSG00000254910,ENSG00000251661
chr11	309013	309213	11:309013-309213	ENSG00000230724,ENSG00000185201,ENSG00000255533,ENSG00000288681,ENSG00000185885,ENSG00000254910,ENSG00000251661,ENSG00000142089,ENSG00000255089
chr11	327092	327457	11:327092-327457	ENSG00000270921,ENSG00000185201,ENSG00000288681,ENSG00000185885,ENSG00000254910,ENSG00000251661,ENSG00000142089,ENSG00000255089,ENSG00000255328,ENSG00000270972
chr11	355166	355491	11:355166-355491	ENSG00000188076,ENSG00000185201,ENSG00000255533,ENSG00000288681,ENSG00000185885,ENSG00000254910,ENSG00000251661,ENSG00000142089,ENSG00000255089,ENSG00000255328,ENSG00000270972,ENSG00000182272
chr11	355745	355965	11:355745-355965	ENSG00000185201,ENSG00000255533,ENSG00000288681,ENSG00000185885,ENSG00000254910,ENSG00000251661,ENSG00000142089,ENSG00000255089,ENSG00000255328,ENSG00000182272
chr11	393720	393920	11:393720-393920	ENSG00000182272,ENSG00000184363
chr11	396611	396859	11:396611-396859	ENSG00000182272,ENSG00000184363
chr11	397242	397558	11:397242-397558	ENSG00000182272,ENSG00000184363
chr11	406807	407290	11:406807-407290	ENSG00000182272,ENSG00000184363,ENSG00000185187,ENSG00000185101
chr11	407353	407620	11:407353-407620	ENSG00000184363,ENSG00000185187
chr11	414423	414626	11:414423-414626	ENSG00000185187,ENSG00000185101
chr11	414839	415215	11:414839-415215	ENSG00000254468,ENSG00000255229,ENSG00000185187,ENSG00000185101
chr11	441902	442254	11:441902-442254	ENSG00000182272,ENSG00000185101,ENSG00000243562,ENSG00000174915
chr11	447036	447292	11:447036-447292	ENSG00000185101,ENSG00000243562,ENSG00000174915
chr11	447947	448650	11:447947-448650	ENSG00000188076,ENSG00000182272,ENSG00000185101,ENSG00000243562,ENSG00000174915
chr11	449937	450522	11:449937-450522	ENSG00000188076,ENSG00000182272,ENSG00000185101,ENSG00000174915,ENSG00000255237,ENSG00000023191
chr11	450848	451520	11:450848-451520	ENSG00000174915,ENSG00000255237
chr11	456600	456800	11:456600-456800	ENSG00000174915,ENSG00000255237
chr11	457188	457388	11:457188-457388	ENSG00000174915,ENSG00000255237
chr11	479592	479877	11:479592-479877	-
chr11	503402	503693	11:503402-503693	ENSG00000023191
chr11	503858	504182	11:503858-504182	ENSG00000023191
chr11	506239	507579	11:506239-507579	ENSG00000023191,ENSG00000288033,ENSG00000254739
chr11	507798	508019	11:507798-508019	ENSG00000023191,ENSG00000288033
chr11	518637	519084	11:518637-519084	-
chr11	534886	535210	11:534886-535210	ENSG00000254739,ENSG00000174775,ENSG00000161328
chr11	535344	536222	11:535344-536222	ENSG00000023191,ENSG00000288033,ENSG00000254739,ENSG00000174775,ENSG00000161328,ENSG00000185522,ENSG00000254815
chr11	536810	537010	11:536810-537010	ENSG00000254739,ENSG00000174775,ENSG00000161328
chr11	537120	537740	11:537120-537740	ENSG00000254739,ENSG00000174775,ENSG00000161328
chr11	553243	553443	11:553243-553443	ENSG00000185522,ENSG00000254815
chr11	554759	555125	11:554759-555125	ENSG00000254739,ENSG00000185522,ENSG00000254815
chr11	560312	561595	11:560312-561595	ENSG00000185522,ENSG00000254815,ENSG00000099849,ENSG00000247095,ENSG00000199038
chr11	568112	569150	11:568112-569150	ENSG00000254739,ENSG00000185522,ENSG00000254815,ENSG00000099849,ENSG00000247095,ENSG00000199038,ENSG00000070047
chr11	575546	576784	11:575546-576784	ENSG00000254815,ENSG00000247095,ENSG00000199038,ENSG00000070047
chr11	587775	588533	11:587775-588533	ENSG00000070047,ENSG00000255158
chr11	611105	611350	11:611105-611350	ENSG00000185507
chr11	612160	612604	11:612160-612604	ENSG00000185507
chr11	613073	613956	11:613073-613956	ENSG00000070047,ENSG00000185507
chr11	614581	615054	11:614581-615054	ENSG00000185507
chr11	615579	617651	11:615579-617651	ENSG00000185507,ENSG00000099834
chr11	618018	618340	11:618018-618340	ENSG00000185507,ENSG00000099834
chr11	619713	619928	11:619713-619928	ENSG00000185507,ENSG00000099834
chr11	625654	625854	11:625654-625854	ENSG00000099834,ENSG00000070031
chr11	626328	626864	11:626328-626864	ENSG00000099834,ENSG00000070031
chr11	628144	628519	11:628144-628519	ENSG00000099834,ENSG00000070031
chr11	628594	628943	11:628594-628943	ENSG00000099834,ENSG00000070031
chr11	629104	629739	11:629104-629739	ENSG00000185507,ENSG00000099834,ENSG00000070031,ENSG00000069696,ENSG00000255158
chr11	633285	633607	11:633285-633607	ENSG00000099834,ENSG00000070031,ENSG00000069696,ENSG00000255158
chr11	634031	634337	11:634031-634337	ENSG00000099834,ENSG00000070031,ENSG00000069696,ENSG00000255158
chr11	636772	637310	11:636772-637310	ENSG00000069696
chr11	639422	639951	11:639422-639951	ENSG00000069696
chr11	640873	641139	11:640873-641139	ENSG00000069696,ENSG00000255158
chr11	642293	642645	11:642293-642645	ENSG00000069696,ENSG00000255158
chr11	643222	643736	11:643222-643736	ENSG00000069696,ENSG00000177030,ENSG00000255158
chr11	645467	646047	11:645467-646047	ENSG00000177030,ENSG00000255158
chr11	688847	689047	11:688847-689047	ENSG00000177030,ENSG00000255158
chr11	692760	693213	11:692760-693213	ENSG00000177030,ENSG00000255158,ENSG00000177106,ENSG00000177042
chr11	694644	696165	11:694644-696165	ENSG00000177030,ENSG00000255158,ENSG00000177106,ENSG00000177042,ENSG00000269915
chr11	697057	697494	11:697057-697494	ENSG00000177030,ENSG00000177042
chr11	698145	698864	11:698145-698864	ENSG00000177030,ENSG00000255158,ENSG00000177106,ENSG00000177042,ENSG00000269915
chr11	699891	700335	11:699891-700335	ENSG00000177030,ENSG00000177106,ENSG00000177042
chr11	704904	705117	11:704904-705117	ENSG00000177106
chr11	705430	706091	11:705430-706091	ENSG00000177030,ENSG00000177106
chr11	710660	710860	11:710660-710860	ENSG00000177106
chr11	719462	719662	11:719462-719662	ENSG00000177106
chr11	721035	722380	11:721035-722380	ENSG00000255158,ENSG00000177106,ENSG00000269915
chr11	724980	725238	11:724980-725238	ENSG00000177106,ENSG00000269915
chr11	728001	728397	11:728001-728397	ENSG00000255158,ENSG00000177106,ENSG00000269915
chr11	737379	737691	11:737379-737691	ENSG00000177156
chr11	746704	747822	11:746704-747822	ENSG00000177156
chr11	748152	748646	11:748152-748646	ENSG00000177156
chr11	762399	763048	11:762399-763048	ENSG00000177156,ENSG00000177225,ENSG00000255284,ENSG00000279672
chr11	765354	765554	11:765354-765554	ENSG00000177156,ENSG00000177225,ENSG00000255284,ENSG00000279672
chr11	776921	778028	11:776921-778028	ENSG00000177225,ENSG00000255284,ENSG00000279672,ENSG00000255142
chr11	781808	782396	11:781808-782396	ENSG00000177225,ENSG00000255284,ENSG00000279672,ENSG00000255142,ENSG00000184524
chr11	793820	794020	11:793820-794020	ENSG00000255142,ENSG00000184524,ENSG00000177542,ENSG00000288675
chr11	794096	794296	11:794096-794296	ENSG00000255142,ENSG00000184524,ENSG00000177542,ENSG00000288675
chr11	795298	795689	11:795298-795689	ENSG00000184524,ENSG00000177542,ENSG00000288675,ENSG00000177595
chr11	795855	796577	11:795855-796577	ENSG00000255142,ENSG00000184524,ENSG00000177542,ENSG00000288675,ENSG00000177595
chr11	797172	797846	11:797172-797846	ENSG00000177225,ENSG00000255284,ENSG00000279672,ENSG00000255142,ENSG00000184524,ENSG00000177542,ENSG00000288675,ENSG00000177595,ENSG00000177600,ENSG00000250397
chr11	798032	798734	11:798032-798734	ENSG00000255284,ENSG00000279672,ENSG00000255142,ENSG00000184524,ENSG00000177542,ENSG00000288675,ENSG00000177595
chr11	802557	803248	11:802557-803248	ENSG00000177542,ENSG00000288675,ENSG00000177595,ENSG00000177600
chr11	805002	805712	11:805002-805712	ENSG00000177542,ENSG00000288675,ENSG00000177595,ENSG00000177600,ENSG00000199785
chr11	809129	810235	11:809129-810235	ENSG00000177542,ENSG00000288675,ENSG00000177595,ENSG00000177600,ENSG00000199785,ENSG00000177666,ENSG00000177700,ENSG00000214063,ENSG00000250397
chr11	818998	820446	11:818998-820446	ENSG00000177595,ENSG00000177600,ENSG00000199785,ENSG00000177666,ENSG00000255108,ENSG00000177685,ENSG00000177697,ENSG00000177700,ENSG00000214063,ENSG00000250397
chr11	820827	821051	11:820827-821051	ENSG00000177666,ENSG00000255108,ENSG00000177685
chr11	821870	822417	11:821870-822417	ENSG00000177666,ENSG00000255108,ENSG00000177685,ENSG00000177697,ENSG00000250397
chr11	827205	827625	11:827205-827625	ENSG00000177666,ENSG00000255108,ENSG00000177685,ENSG00000177697,ENSG00000250397
chr11	827744	828230	11:827744-828230	ENSG00000177666,ENSG00000255108,ENSG00000177685,ENSG00000177697,ENSG00000250397
chr11	829440	829697	11:829440-829697	ENSG00000177666,ENSG00000255108,ENSG00000177685,ENSG00000177697
chr11	830177	830481	11:830177-830481	ENSG00000255108,ENSG00000177685,ENSG00000177697,ENSG00000177700,ENSG00000214063,ENSG00000250397
chr11	830662	831191	11:830662-831191	ENSG00000177666,ENSG00000255108,ENSG00000177685,ENSG00000177697,ENSG00000177700,ENSG00000214063,ENSG00000250397
chr11	842273	842796	11:842273-842796	ENSG00000177697,ENSG00000177700,ENSG00000214063,ENSG00000250397
chr11	844721	845032	11:844721-845032	ENSG00000177697,ENSG00000177700,ENSG00000214063,ENSG00000250397
chr11	900171	900393	11:900171-900393	ENSG00000250397,ENSG00000177830,ENSG00000198788
chr11	922208	922484	11:922208-922484	ENSG00000250397,ENSG00000177830,ENSG00000183020,ENSG00000222561
chr11	925675	926158	11:925675-926158	ENSG00000250397,ENSG00000177830,ENSG00000183020,ENSG00000222561
chr11	954994	955445	11:954994-955445	ENSG00000183020,ENSG00000222561,ENSG00000198788
chr11	1009868	1010545	11:1009868-1010545	ENSG00000250397,ENSG00000183020,ENSG00000222561,ENSG00000184956,ENSG00000198788
chr11	1013238	1013775	11:1013238-1013775	ENSG00000250397,ENSG00000183020,ENSG00000222561,ENSG00000184956,ENSG00000198788
chr11	1051052	1051430	11:1051052-1051430	ENSG00000250397,ENSG00000184956,ENSG00000254872,ENSG00000198788
chr11	1192072	1192526	11:1192072-1192526	ENSG00000198788,ENSG00000215182,ENSG00000286275,ENSG00000182208
chr11	1204967	1205180	11:1204967-1205180	ENSG00000215182,ENSG00000286275,ENSG00000117983,ENSG00000255177,ENSG00000226416
chr11	1262539	1263149	11:1262539-1263149	ENSG00000215182,ENSG00000286275,ENSG00000117983,ENSG00000255177,ENSG00000275669,ENSG00000285581,ENSG00000182208
chr11	1307182	1307710	11:1307182-1307710	ENSG00000078902,ENSG00000255153,ENSG00000285581,ENSG00000182208
chr11	1308959	1310309	11:1308959-1310309	ENSG00000078902,ENSG00000255153,ENSG00000287935,ENSG00000285985,ENSG00000285581,ENSG00000182208
chr11	1310899	1311512	11:1310899-1311512	ENSG00000215182,ENSG00000255177,ENSG00000078902,ENSG00000255153,ENSG00000287935,ENSG00000285985,ENSG00000285581,ENSG00000182208
chr11	1323743	1324174	11:1323743-1324174	ENSG00000255177,ENSG00000287935,ENSG00000285985,ENSG00000285581
chr11	1335647	1336222	11:1335647-1336222	ENSG00000287935,ENSG00000285985,ENSG00000285581,ENSG00000182208
chr11	1382916	1383635	11:1382916-1383635	ENSG00000215182,ENSG00000255177,ENSG00000285985,ENSG00000174672,ENSG00000285581,ENSG00000182208
chr11	1389307	1390129	11:1389307-1390129	ENSG00000253826,ENSG00000224777,ENSG00000222225,ENSG00000198788,ENSG00000215182,ENSG00000286275,ENSG00000255177,ENSG00000287935,ENSG00000285985,ENSG00000174672,ENSG00000285581,ENSG00000182208,ENSG00000205869,ENSG00000205867,ENSG00000196224,ENSG00000241598,ENSG00000185940,ENSG00000130600,ENSG00000275266,ENSG00000284010,ENSG00000274866,ENSG00000276951
chr11	1401656	1401856	11:1401656-1401856	ENSG00000285985,ENSG00000174672,ENSG00000285581,ENSG00000182208
chr11	1444401	1444695	11:1444401-1444695	ENSG00000174672,ENSG00000285581,ENSG00000182208
chr11	1523850	1524258	11:1523850-1524258	ENSG00000215182,ENSG00000285581,ENSG00000182208,ENSG00000205869,ENSG00000205867,ENSG00000196224,ENSG00000241598,ENSG00000185940
chr11	1546846	1547046	11:1546846-1547046	ENSG00000184545,ENSG00000233930,ENSG00000205869,ENSG00000205867,ENSG00000196224,ENSG00000241598,ENSG00000185940
chr11	1563181	1563381	11:1563181-1563381	ENSG00000184545,ENSG00000233930,ENSG00000205869,ENSG00000205867,ENSG00000196224,ENSG00000241598,ENSG00000185940
chr11	1564506	1564802	11:1564506-1564802	ENSG00000184545,ENSG00000233930,ENSG00000205869,ENSG00000205867,ENSG00000196224,ENSG00000241598,ENSG00000185940
chr11	1568434	1568717	11:1568434-1568717	ENSG00000184545,ENSG00000233930,ENSG00000205869,ENSG00000205867,ENSG00000196224,ENSG00000241598,ENSG00000185940
chr11	1571914	1572650	11:1571914-1572650	ENSG00000285581,ENSG00000182208,ENSG00000184545,ENSG00000233930,ENSG00000205869,ENSG00000205867,ENSG00000196224,ENSG00000241598,ENSG00000185940
chr11	1652711	1653070	11:1652711-1653070	ENSG00000205867,ENSG00000196224,ENSG00000241598,ENSG00000185940,ENSG00000231487,ENSG00000205866,ENSG00000205865,ENSG00000227306,ENSG00000205864,ENSG00000149043,ENSG00000232987
chr11	1727026	1727464	11:1727026-1727464	ENSG00000205866,ENSG00000205865,ENSG00000227306,ENSG00000205864,ENSG00000244242,ENSG00000287484,ENSG00000230834,ENSG00000230980,ENSG00000230080
chr11	1727539	1727739	11:1727539-1727739	ENSG00000205864,ENSG00000244242,ENSG00000287484,ENSG00000230834,ENSG00000230980,ENSG00000230080
chr11	1728789	1729617	11:1728789-1729617	ENSG00000205866,ENSG00000205865,ENSG00000227306,ENSG00000205864,ENSG00000244242,ENSG00000287484,ENSG00000230834,ENSG00000230980,ENSG00000230080
chr11	1730188	1730518	11:1730188-1730518	ENSG00000205865,ENSG00000227306,ENSG00000205864,ENSG00000244242,ENSG00000287484,ENSG00000230834,ENSG00000230980,ENSG00000230080
chr11	1739505	1739799	11:1739505-1739799	ENSG00000205866,ENSG00000205865,ENSG00000227306,ENSG00000205864,ENSG00000244242,ENSG00000287484,ENSG00000230834,ENSG00000230980,ENSG00000230080,ENSG00000232987
chr11	1757901	1758269	11:1757901-1758269	ENSG00000244242,ENSG00000250644,ENSG00000117984,ENSG00000235027,ENSG00000229512,ENSG00000287484,ENSG00000230834,ENSG00000230980,ENSG00000230080
chr11	1758422	1758622	11:1758422-1758622	ENSG00000244242,ENSG00000250644,ENSG00000117984,ENSG00000235027,ENSG00000229512,ENSG00000287484,ENSG00000230834,ENSG00000230980,ENSG00000230080
chr11	1760554	1760754	11:1760554-1760754	ENSG00000244242,ENSG00000250644,ENSG00000117984,ENSG00000235027,ENSG00000229512,ENSG00000287484,ENSG00000230834,ENSG00000230980,ENSG00000230080
chr11	1762160	1762405	11:1762160-1762405	ENSG00000244242,ENSG00000250644,ENSG00000117984,ENSG00000235027,ENSG00000229512,ENSG00000287484,ENSG00000230834,ENSG00000230980,ENSG00000230080
chr11	1763695	1764209	11:1763695-1764209	ENSG00000205864,ENSG00000244242,ENSG00000250644,ENSG00000117984,ENSG00000235027,ENSG00000229512,ENSG00000287484,ENSG00000230834,ENSG00000230980,ENSG00000230080
chr11	1837826	1838267	11:1837826-1838267	ENSG00000205865,ENSG00000227306,ENSG00000205864,ENSG00000149043,ENSG00000130598
chr11	1839854	1840483	11:1839854-1840483	ENSG00000205866,ENSG00000205865,ENSG00000227306,ENSG00000205864,ENSG00000149043,ENSG00000130598
chr11	1840561	1840808	11:1840561-1840808	ENSG00000205864,ENSG00000149043,ENSG00000130598
chr11	1850261	1851400	11:1850261-1851400	ENSG00000205866,ENSG00000205865,ENSG00000227306,ENSG00000205864,ENSG00000230980,ENSG00000230080,ENSG00000149043,ENSG00000130598,ENSG00000130592,ENSG00000264493,ENSG00000249086
chr11	1852452	1853264	11:1852452-1853264	ENSG00000205866,ENSG00000205865,ENSG00000227306,ENSG00000205864,ENSG00000230834,ENSG00000230980,ENSG00000230080,ENSG00000149043,ENSG00000130598,ENSG00000130592,ENSG00000264493,ENSG00000249086
chr11	1854875	1855210	11:1854875-1855210	ENSG00000130592,ENSG00000264493,ENSG00000249086,ENSG00000226416
chr11	1865409	1865876	11:1865409-1865876	ENSG00000130592,ENSG00000249086,ENSG00000232987
chr11	1866135	1866564	11:1866135-1866564	ENSG00000130592,ENSG00000249086,ENSG00000232987
chr11	1870920	1871371	11:1870920-1871371	ENSG00000130592,ENSG00000249086,ENSG00000214026
chr11	1875584	1876320	11:1875584-1876320	ENSG00000205866,ENSG00000205865,ENSG00000227306,ENSG00000205864,ENSG00000230080,ENSG00000130592,ENSG00000249086,ENSG00000284594,ENSG00000130595,ENSG00000214026,ENSG00000226416,ENSG00000232987
chr11	1881889	1882157	11:1881889-1882157	ENSG00000130592,ENSG00000284594,ENSG00000283787,ENSG00000232987
chr11	1882257	1883132	11:1882257-1883132	ENSG00000205865,ENSG00000227306,ENSG00000205864,ENSG00000130592,ENSG00000284594,ENSG00000283787,ENSG00000130595,ENSG00000214026,ENSG00000232987
chr11	1889225	1889635	11:1889225-1889635	ENSG00000205866,ENSG00000205865,ENSG00000227306,ENSG00000205864,ENSG00000130592,ENSG00000284594,ENSG00000283787,ENSG00000130595,ENSG00000214026,ENSG00000232987
chr11	1896961	1897411	11:1896961-1897411	ENSG00000283787,ENSG00000229671,ENSG00000214026,ENSG00000232987
chr11	1921138	1921508	11:1921138-1921508	ENSG00000283787,ENSG00000130595
chr11	1938642	1938869	11:1938642-1938869	ENSG00000130595
chr11	1946793	1947815	11:1946793-1947815	ENSG00000285985,ENSG00000130592,ENSG00000229671,ENSG00000214026,ENSG00000284779
chr11	1948602	1948802	11:1948602-1948802	ENSG00000285985,ENSG00000130592,ENSG00000229671,ENSG00000214026,ENSG00000284779
chr11	2002183	2002399	11:2002183-2002399	-
chr11	2002605	2002805	11:2002605-2002805	-
chr11	2089523	2090152	11:2089523-2090152	ENSG00000167244,ENSG00000240801,ENSG00000207805,ENSG00000099869
chr11	2093060	2093596	11:2093060-2093596	ENSG00000254468,ENSG00000255229,ENSG00000215182,ENSG00000205867,ENSG00000196224,ENSG00000241598,ENSG00000185940,ENSG00000231487,ENSG00000205866,ENSG00000205865,ENSG00000227306,ENSG00000230080,ENSG00000130600,ENSG00000275266,ENSG00000284010,ENSG00000274866,ENSG00000167244,ENSG00000284779,ENSG00000240801,ENSG00000207805,ENSG00000099869
chr11	2099770	2099997	11:2099770-2099997	ENSG00000232987,ENSG00000167244,ENSG00000240801,ENSG00000207805,ENSG00000099869
chr11	2151943	2152146	11:2151943-2152146	ENSG00000205865,ENSG00000227306,ENSG00000205864,ENSG00000167244,ENSG00000284779,ENSG00000240801,ENSG00000207805,ENSG00000099869
chr11	2160842	2161073	11:2160842-2161073	ENSG00000284779,ENSG00000129965,ENSG00000254647,ENSG00000180176
chr11	2163908	2164193	11:2163908-2164193	ENSG00000284779,ENSG00000129965,ENSG00000254647,ENSG00000180176,ENSG00000265258
chr11	2164935	2165152	11:2164935-2165152	ENSG00000226416,ENSG00000129965,ENSG00000254647,ENSG00000180176,ENSG00000265258
chr11	2165881	2166432	11:2165881-2166432	ENSG00000226416,ENSG00000129965,ENSG00000254647,ENSG00000180176,ENSG00000265258
chr11	2186584	2187153	11:2186584-2187153	ENSG00000265258
chr11	2190713	2191506	11:2190713-2191506	ENSG00000265258,ENSG00000110665,ENSG00000064201
chr11	2194394	2194679	11:2194394-2194679	-
chr11	2195052	2195252	11:2195052-2195252	ENSG00000110665,ENSG00000064201
chr11	2197802	2198323	11:2197802-2198323	ENSG00000214026,ENSG00000110665,ENSG00000064201,ENSG00000070985
chr11	2199711	2199917	11:2199711-2199917	ENSG00000110665,ENSG00000064201
chr11	2202789	2203190	11:2202789-2203190	ENSG00000232390
chr11	2265412	2265933	11:2265412-2265933	ENSG00000183734,ENSG00000110665,ENSG00000064201,ENSG00000207308,ENSG00000236264
chr11	2301858	2302192	11:2301858-2302192	ENSG00000110665,ENSG00000064201,ENSG00000207308
chr11	2363696	2363896	11:2363696-2363896	ENSG00000207308,ENSG00000236264,ENSG00000199550
chr11	2365823	2366138	11:2365823-2366138	ENSG00000207308,ENSG00000236264,ENSG00000199550
chr11	2377088	2378287	11:2377088-2378287	ENSG00000226416,ENSG00000207308,ENSG00000238184,ENSG00000236264,ENSG00000199550,ENSG00000110651
chr11	2380165	2380365	11:2380165-2380365	ENSG00000238184,ENSG00000110651
chr11	2381148	2381506	11:2381148-2381506	ENSG00000238184,ENSG00000110651
chr11	2384742	2384942	11:2384742-2384942	ENSG00000238184,ENSG00000110651
chr11	2392238	2392445	11:2392238-2392445	ENSG00000270921,ENSG00000110651
chr11	2393242	2393442	11:2393242-2393442	ENSG00000270921,ENSG00000110651
chr11	2396634	2396834	11:2396634-2396834	ENSG00000110651,ENSG00000184281,ENSG00000230483
chr11	2398555	2398801	11:2398555-2398801	ENSG00000110651,ENSG00000184281,ENSG00000230483
chr11	2399856	2400929	11:2399856-2400929	ENSG00000232987,ENSG00000110665,ENSG00000064201,ENSG00000207308,ENSG00000238184,ENSG00000236264,ENSG00000199550,ENSG00000110651,ENSG00000184281,ENSG00000230483
chr11	2401335	2401535	11:2401335-2401535	ENSG00000184281,ENSG00000230483
chr11	2402030	2402545	11:2402030-2402545	ENSG00000184281,ENSG00000230483
chr11	2408054	2408254	11:2408054-2408254	ENSG00000184281,ENSG00000230483
chr11	2418600	2419129	11:2418600-2419129	ENSG00000110665,ENSG00000064201,ENSG00000207308,ENSG00000236264,ENSG00000070985
chr11	2420654	2421095	11:2420654-2421095	ENSG00000214026,ENSG00000110665,ENSG00000064201,ENSG00000070985
chr11	2426540	2426784	11:2426540-2426784	ENSG00000070985,ENSG00000236987
chr11	2428032	2428523	11:2428032-2428523	ENSG00000070985,ENSG00000236987
chr11	2432495	2432727	11:2432495-2432727	-
chr11	2444051	2444670	11:2444051-2444670	ENSG00000214026,ENSG00000207308,ENSG00000236264,ENSG00000070985,ENSG00000053918
chr11	2444855	2445265	11:2444855-2445265	ENSG00000053918
chr11	2459391	2460143	11:2459391-2460143	ENSG00000053918
chr11	2460734	2460996	11:2460734-2460996	ENSG00000053918
chr11	2462237	2462765	11:2462237-2462765	ENSG00000053918
chr11	2463377	2463577	11:2463377-2463577	ENSG00000053918
chr11	2467241	2467690	11:2467241-2467690	ENSG00000232987,ENSG00000130600,ENSG00000275266,ENSG00000284010,ENSG00000274866,ENSG00000236264,ENSG00000053918,ENSG00000275666
chr11	2480550	2481390	11:2480550-2481390	-
chr11	2524890	2525128	11:2524890-2525128	ENSG00000232390
chr11	2525366	2525566	11:2525366-2525566	ENSG00000232390
chr11	2526555	2527689	11:2526555-2527689	ENSG00000070985,ENSG00000275666,ENSG00000236041,ENSG00000229414,ENSG00000237941,ENSG00000274740,ENSG00000129757,ENSG00000232390
chr11	2532819	2533272	11:2532819-2533272	ENSG00000229414,ENSG00000237941,ENSG00000274740,ENSG00000129757,ENSG00000254827,ENSG00000232390
chr11	2533797	2534142	11:2533797-2534142	ENSG00000237941,ENSG00000274740,ENSG00000129757,ENSG00000254827,ENSG00000232390
chr11	2535493	2535925	11:2535493-2535925	ENSG00000270921
chr11	2689583	2689870	11:2689583-2689870	ENSG00000269821,ENSG00000275666,ENSG00000276105,ENSG00000276494,ENSG00000276015,ENSG00000236041
chr11	2699569	2700459	11:2699569-2700459	ENSG00000130600,ENSG00000275266,ENSG00000284010,ENSG00000274866,ENSG00000269821,ENSG00000275666,ENSG00000276105,ENSG00000276494,ENSG00000276015,ENSG00000236041,ENSG00000229414,ENSG00000237941,ENSG00000274740
chr11	2791660	2791874	11:2791660-2791874	ENSG00000275666,ENSG00000236041,ENSG00000229414,ENSG00000237941,ENSG00000274740
chr11	2826091	2827358	11:2826091-2827358	ENSG00000130600,ENSG00000275266,ENSG00000284010,ENSG00000274866,ENSG00000275666,ENSG00000276105,ENSG00000276494,ENSG00000236041,ENSG00000229414,ENSG00000237941,ENSG00000274740,ENSG00000129757
chr11	2884809	2885158	11:2884809-2885158	ENSG00000229414,ENSG00000237941,ENSG00000274740,ENSG00000129757,ENSG00000232390
chr11	2885630	2886140	11:2885630-2886140	ENSG00000275666,ENSG00000276105,ENSG00000276494,ENSG00000236041,ENSG00000229414,ENSG00000237941,ENSG00000274740,ENSG00000129757,ENSG00000254827,ENSG00000110628
chr11	2892276	2892478	11:2892276-2892478	ENSG00000129757,ENSG00000254827,ENSG00000110628
chr11	2898704	2899321	11:2898704-2899321	ENSG00000254827,ENSG00000110628
chr11	2902052	2902858	11:2902052-2902858	ENSG00000254827,ENSG00000110628
chr11	2912683	2912883	11:2912683-2912883	ENSG00000110628
chr11	2930380	2930730	11:2930380-2930730	ENSG00000181649
chr11	2933257	2934096	11:2933257-2934096	ENSG00000110628,ENSG00000181649,ENSG00000207008
chr11	2942538	2942995	11:2942538-2942995	ENSG00000207008
chr11	2943427	2943698	11:2943427-2943698	ENSG00000207008
chr11	2943946	2944480	11:2943946-2944480	ENSG00000207008
chr11	2957953	2958198	11:2957953-2958198	ENSG00000205531,ENSG00000207008
chr11	2991707	2992836	11:2991707-2992836	ENSG00000205531,ENSG00000207008,ENSG00000183562,ENSG00000110619,ENSG00000247473,ENSG00000201616
chr11	3022364	3022564	11:3022364-3022564	ENSG00000110619,ENSG00000247473
chr11	3036454	3036868	11:3036454-3036868	ENSG00000226416,ENSG00000110619,ENSG00000247473,ENSG00000201616,ENSG00000236710
chr11	3037201	3037546	11:3037201-3037546	ENSG00000226416,ENSG00000110619,ENSG00000247473,ENSG00000201616,ENSG00000236710
chr11	3057264	3057721	11:3057264-3057721	ENSG00000110619,ENSG00000247473,ENSG00000201616,ENSG00000285644,ENSG00000236710
chr11	3091727	3092092	11:3091727-3092092	ENSG00000201616,ENSG00000236710,ENSG00000021762
chr11	3103100	3103300	11:3103100-3103300	ENSG00000021762
chr11	3135527	3136059	11:3135527-3136059	ENSG00000021762,ENSG00000234791,ENSG00000184350,ENSG00000232390,ENSG00000273813,ENSG00000254592
chr11	3136669	3136872	11:3136669-3136872	ENSG00000234791
chr11	3137759	3138447	11:3137759-3138447	ENSG00000021762,ENSG00000234791,ENSG00000184350,ENSG00000232390
chr11	3145105	3145448	11:3145105-3145448	ENSG00000234791
chr11	3159324	3159539	11:3159324-3159539	ENSG00000021762,ENSG00000234791,ENSG00000276951
chr11	3160421	3160621	11:3160421-3160621	ENSG00000021762,ENSG00000234791
chr11	3163092	3163990	11:3163092-3163990	ENSG00000021762,ENSG00000234791,ENSG00000184350,ENSG00000232390
chr11	3164171	3164483	11:3164171-3164483	ENSG00000021762,ENSG00000234791,ENSG00000232390
chr11	3164682	3164963	11:3164682-3164963	ENSG00000021762,ENSG00000234791,ENSG00000232390
chr11	3165075	3165549	11:3165075-3165549	ENSG00000021762,ENSG00000234791
chr11	3169586	3169849	11:3169586-3169849	ENSG00000021762,ENSG00000234791
chr11	3217248	3217545	11:3217248-3217545	ENSG00000234791,ENSG00000182170,ENSG00000236301,ENSG00000184350,ENSG00000224513,ENSG00000273813,ENSG00000254592
chr11	3222912	3223404	11:3222912-3223404	ENSG00000234791,ENSG00000182170,ENSG00000236301,ENSG00000184350,ENSG00000224513
chr11	3378523	3379442	11:3378523-3379442	ENSG00000273813,ENSG00000254592,ENSG00000005801,ENSG00000223756,ENSG00000189398
chr11	3408783	3408988	11:3408783-3408988	ENSG00000273813,ENSG00000254592,ENSG00000223756,ENSG00000189398
chr11	3422323	3423337	11:3422323-3423337	ENSG00000273813,ENSG00000254592,ENSG00000005801,ENSG00000223756,ENSG00000189398,ENSG00000166492,ENSG00000284605,ENSG00000254757,ENSG00000287312,ENSG00000255522,ENSG00000223688
chr11	3424289	3424586	11:3424289-3424586	ENSG00000273813,ENSG00000254592,ENSG00000189398,ENSG00000166492
chr11	3581068	3581273	11:3581068-3581273	ENSG00000284605,ENSG00000254757,ENSG00000287906,ENSG00000255367,ENSG00000287312,ENSG00000255522,ENSG00000237226,ENSG00000223688,ENSG00000284639,ENSG00000230851,ENSG00000238161
chr11	3584167	3584494	11:3584167-3584494	ENSG00000284605,ENSG00000254757,ENSG00000287906,ENSG00000255367,ENSG00000287312,ENSG00000255522,ENSG00000237226,ENSG00000223688,ENSG00000284639,ENSG00000230851,ENSG00000238161,ENSG00000201279,ENSG00000200201,ENSG00000129749
chr11	3584653	3585049	11:3584653-3585049	ENSG00000284605,ENSG00000254757,ENSG00000287906,ENSG00000255367,ENSG00000287312,ENSG00000255522,ENSG00000237226,ENSG00000223688,ENSG00000284639,ENSG00000230851,ENSG00000238161,ENSG00000201279,ENSG00000200201,ENSG00000129749
chr11	3614051	3615038	11:3614051-3615038	ENSG00000273813,ENSG00000254592,ENSG00000284605,ENSG00000254757,ENSG00000287906,ENSG00000287312,ENSG00000255522,ENSG00000237226,ENSG00000223688,ENSG00000230851,ENSG00000238161,ENSG00000182048,ENSG00000201279,ENSG00000200201,ENSG00000129749,ENSG00000251934
chr11	3626340	3626655	11:3626340-3626655	ENSG00000236987,ENSG00000284605,ENSG00000287312,ENSG00000255522,ENSG00000237226,ENSG00000223688,ENSG00000238161,ENSG00000182048,ENSG00000201279,ENSG00000200201,ENSG00000129749
chr11	3641858	3642793	11:3641858-3642793	ENSG00000284605,ENSG00000254757,ENSG00000287312,ENSG00000255522,ENSG00000237226,ENSG00000223688,ENSG00000167311,ENSG00000129744,ENSG00000201279,ENSG00000200201,ENSG00000129749
chr11	3785119	3785737	11:3785119-3785737	ENSG00000287312,ENSG00000255522,ENSG00000201279,ENSG00000200201,ENSG00000129749,ENSG00000110713,ENSG00000251934,ENSG00000238304,ENSG00000148985
chr11	3797089	3798314	11:3797089-3798314	ENSG00000287312,ENSG00000223688,ENSG00000201279,ENSG00000200201,ENSG00000129749,ENSG00000110713,ENSG00000251934,ENSG00000238304,ENSG00000148985,ENSG00000255276
chr11	3807861	3808147	11:3807861-3808147	ENSG00000148985
chr11	3808374	3808770	11:3808374-3808770	ENSG00000251934,ENSG00000148985
chr11	3808868	3809444	11:3808868-3809444	ENSG00000251934,ENSG00000148985
chr11	3824674	3825143	11:3824674-3825143	ENSG00000251934,ENSG00000148985
chr11	3836854	3837158	11:3836854-3837158	ENSG00000177105
chr11	3837899	3838110	11:3837899-3838110	ENSG00000177105
chr11	3838647	3838863	11:3838647-3838863	ENSG00000177105
chr11	3839215	3839424	11:3839215-3839424	ENSG00000177105
chr11	3840450	3842032	11:3840450-3842032	ENSG00000129749,ENSG00000251934,ENSG00000177105,ENSG00000228661,ENSG00000229368,ENSG00000284525,ENSG00000224555,ENSG00000240385
chr11	3854197	3856438	11:3854197-3856438	ENSG00000228661,ENSG00000167323,ENSG00000229368,ENSG00000284525,ENSG00000206976,ENSG00000224555,ENSG00000240385
chr11	3867080	3867811	11:3867080-3867811	ENSG00000228661,ENSG00000167323,ENSG00000229368,ENSG00000284525,ENSG00000230593,ENSG00000206976,ENSG00000224555,ENSG00000240385,ENSG00000255276,ENSG00000231548,ENSG00000284546
chr11	3871183	3871674	11:3871183-3871674	ENSG00000228661,ENSG00000167323,ENSG00000229368,ENSG00000284525,ENSG00000230593,ENSG00000206976,ENSG00000224555,ENSG00000240385,ENSG00000255276
chr11	3875853	3876269	11:3875853-3876269	ENSG00000230593,ENSG00000240385
chr11	3893999	3894199	11:3893999-3894199	ENSG00000167323,ENSG00000230593,ENSG00000206976,ENSG00000240385
chr11	3894277	3894521	11:3894277-3894521	ENSG00000230593
chr11	3939142	3939652	11:3939142-3939652	ENSG00000206976,ENSG00000255232,ENSG00000224555,ENSG00000240385,ENSG00000255276
chr11	3942679	3943223	11:3942679-3943223	ENSG00000167323,ENSG00000206976,ENSG00000255232,ENSG00000224555,ENSG00000240385
chr11	3946996	3947377	11:3946996-3947377	ENSG00000167323,ENSG00000206976,ENSG00000255232,ENSG00000255141,ENSG00000224555,ENSG00000240385
chr11	3949013	3949556	11:3949013-3949556	ENSG00000251934,ENSG00000228661,ENSG00000167323,ENSG00000229368,ENSG00000284525,ENSG00000206976,ENSG00000255232,ENSG00000255141,ENSG00000224555,ENSG00000240385,ENSG00000255276,ENSG00000284438,ENSG00000227023
chr11	3951222	3951684	11:3951222-3951684	ENSG00000167323,ENSG00000206976,ENSG00000255232,ENSG00000255141,ENSG00000224555,ENSG00000240385
chr11	3969535	3969877	11:3969535-3969877	ENSG00000255232,ENSG00000255141,ENSG00000224555,ENSG00000240385
chr11	4058113	4058454	11:4058113-4058454	ENSG00000167323,ENSG00000224555,ENSG00000240385
chr11	4066961	4067461	11:4066961-4067461	ENSG00000229368,ENSG00000224555,ENSG00000240385
chr11	4072799	4072999	11:4072799-4072999	ENSG00000229368
chr11	4086609	4087017	11:4086609-4087017	ENSG00000167323,ENSG00000167325
chr11	4091931	4092383	11:4091931-4092383	ENSG00000236987,ENSG00000167323,ENSG00000167325,ENSG00000255276
chr11	4094457	4095249	11:4094457-4095249	ENSG00000236987,ENSG00000251934,ENSG00000167323,ENSG00000229368,ENSG00000240385,ENSG00000167325,ENSG00000255276,ENSG00000231548,ENSG00000284438
chr11	4187072	4187286	11:4187072-4187286	ENSG00000255276,ENSG00000231548,ENSG00000254480,ENSG00000255387,ENSG00000236175,ENSG00000283873,ENSG00000284546,ENSG00000284438,ENSG00000171999,ENSG00000226616,ENSG00000197790,ENSG00000201980,ENSG00000197984,ENSG00000227023,ENSG00000205496,ENSG00000225003,ENSG00000176798,ENSG00000224300,ENSG00000205495,ENSG00000184698
chr11	4187374	4187908	11:4187374-4187908	ENSG00000255276,ENSG00000231548,ENSG00000254480,ENSG00000255387,ENSG00000236175,ENSG00000283873,ENSG00000284546,ENSG00000284438,ENSG00000221996,ENSG00000237272,ENSG00000171999,ENSG00000181963,ENSG00000196778,ENSG00000226616,ENSG00000197790,ENSG00000271602,ENSG00000273051,ENSG00000201980,ENSG00000280021,ENSG00000176951,ENSG00000231070,ENSG00000279270,ENSG00000176925,ENSG00000197984,ENSG00000176922,ENSG00000176904,ENSG00000198217,ENSG00000176900,ENSG00000197023,ENSG00000176895,ENSG00000176893,ENSG00000227023,ENSG00000205496,ENSG00000225003,ENSG00000176798,ENSG00000224300,ENSG00000230261,ENSG00000205495,ENSG00000176787,ENSG00000273085,ENSG00000226157,ENSG00000184698
chr11	4236979	4237179	11:4236979-4237179	ENSG00000231548,ENSG00000255387,ENSG00000284018,ENSG00000284306,ENSG00000236175,ENSG00000283873,ENSG00000284546,ENSG00000284438,ENSG00000171999,ENSG00000181963,ENSG00000226616,ENSG00000272559,ENSG00000176895,ENSG00000176893,ENSG00000278870,ENSG00000205497,ENSG00000225003,ENSG00000182070
chr11	4393006	4394002	11:4393006-4394002	ENSG00000255276,ENSG00000231548,ENSG00000255387,ENSG00000236175,ENSG00000283873,ENSG00000284546,ENSG00000284438,ENSG00000221996,ENSG00000175800,ENSG00000132109,ENSG00000225101,ENSG00000237272,ENSG00000171999,ENSG00000181963,ENSG00000196778,ENSG00000226616,ENSG00000197790,ENSG00000180723,ENSG00000271602,ENSG00000272559,ENSG00000273051,ENSG00000201980,ENSG00000280021,ENSG00000176951,ENSG00000231070,ENSG00000279270,ENSG00000197984,ENSG00000176922,ENSG00000176904,ENSG00000198217,ENSG00000176900,ENSG00000197023,ENSG00000176895,ENSG00000176893,ENSG00000278870,ENSG00000227023,ENSG00000205497,ENSG00000205496,ENSG00000225003,ENSG00000176798,ENSG00000224300,ENSG00000230261,ENSG00000205495,ENSG00000176787,ENSG00000273085,ENSG00000237354,ENSG00000226157,ENSG00000236897,ENSG00000171944,ENSG00000182070,ENSG00000176748,ENSG00000223735,ENSG00000184321
chr11	4468299	4468509	11:4468299-4468509	ENSG00000255387,ENSG00000283873,ENSG00000284546,ENSG00000284438,ENSG00000221996,ENSG00000225101,ENSG00000237272,ENSG00000171999,ENSG00000181963,ENSG00000196778,ENSG00000226616
chr11	4492946	4493447	11:4492946-4493447	ENSG00000255276,ENSG00000231548,ENSG00000254480,ENSG00000255387,ENSG00000236175,ENSG00000283873,ENSG00000284546,ENSG00000284438,ENSG00000221996,ENSG00000175800,ENSG00000225101,ENSG00000237272,ENSG00000171999,ENSG00000181963,ENSG00000196778,ENSG00000226616,ENSG00000197790,ENSG00000180723,ENSG00000271602,ENSG00000272559,ENSG00000273051,ENSG00000201980,ENSG00000280021,ENSG00000176951,ENSG00000231070,ENSG00000279270,ENSG00000176925,ENSG00000197984,ENSG00000176922,ENSG00000176904,ENSG00000198217,ENSG00000176900,ENSG00000197023,ENSG00000176895,ENSG00000176893,ENSG00000278870,ENSG00000227023,ENSG00000205497,ENSG00000205496,ENSG00000225003,ENSG00000176798,ENSG00000224300,ENSG00000230261,ENSG00000205495,ENSG00000176787,ENSG00000273085,ENSG00000237354,ENSG00000226157,ENSG00000203560,ENSG00000236897,ENSG00000205494,ENSG00000171944,ENSG00000176752,ENSG00000176748,ENSG00000224091,ENSG00000236359
chr11	4575908	4576108	11:4575908-4576108	ENSG00000236175,ENSG00000284438,ENSG00000226616,ENSG00000197790,ENSG00000171987,ENSG00000226288,ENSG00000232268,ENSG00000180723,ENSG00000273051,ENSG00000201980,ENSG00000176951,ENSG00000197984,ENSG00000176904,ENSG00000198217,ENSG00000197023,ENSG00000176895,ENSG00000227023,ENSG00000205496,ENSG00000176798,ENSG00000224300
chr11	4607685	4608612	11:4607685-4608612	ENSG00000255276,ENSG00000231548,ENSG00000255387,ENSG00000236175,ENSG00000283873,ENSG00000284546,ENSG00000284438,ENSG00000221996,ENSG00000175800,ENSG00000237272,ENSG00000171999,ENSG00000181963,ENSG00000226616,ENSG00000197790,ENSG00000171987,ENSG00000226288,ENSG00000232268,ENSG00000167333,ENSG00000197428,ENSG00000180785,ENSG00000180723,ENSG00000167332,ENSG00000272664,ENSG00000271602,ENSG00000272559,ENSG00000273051,ENSG00000201980,ENSG00000280021,ENSG00000176951,ENSG00000231070,ENSG00000279270,ENSG00000176925,ENSG00000197984,ENSG00000176922,ENSG00000176904,ENSG00000198217,ENSG00000176900,ENSG00000197023,ENSG00000176895,ENSG00000176893,ENSG00000278870,ENSG00000227023,ENSG00000205497,ENSG00000205496,ENSG00000225003,ENSG00000176798,ENSG00000224300,ENSG00000230261,ENSG00000205495,ENSG00000176787,ENSG00000273085,ENSG00000237354,ENSG00000226157,ENSG00000203560,ENSG00000236897,ENSG00000205494,ENSG00000171944,ENSG00000182070,ENSG00000176752,ENSG00000176748,ENSG00000176742,ENSG00000224091,ENSG00000260629,ENSG00000213934,ENSG00000284931,ENSG00000196565,ENSG00000183251,ENSG00000167355,ENSG00000223735,ENSG00000279012,ENSG00000236359,ENSG00000176239,ENSG00000230087,ENSG00000236248,ENSG00000184698,ENSG00000184321,ENSG00000167360,ENSG00000248424,ENSG00000167359,ENSG00000187918,ENSG00000175520,ENSG00000175518,ENSG00000224295,ENSG00000249633,ENSG00000181616,ENSG00000248553,ENSG00000233646,ENSG00000180974
chr11	4610265	4610751	11:4610265-4610751	ENSG00000255276,ENSG00000283873,ENSG00000197790,ENSG00000232268,ENSG00000167333,ENSG00000180723,ENSG00000272664,ENSG00000271602,ENSG00000272559,ENSG00000273051,ENSG00000201980,ENSG00000280021,ENSG00000176951,ENSG00000231070,ENSG00000279270,ENSG00000176925,ENSG00000197984,ENSG00000176922,ENSG00000176904,ENSG00000198217,ENSG00000176900,ENSG00000197023,ENSG00000176895,ENSG00000176893,ENSG00000278870,ENSG00000227023,ENSG00000205497,ENSG00000205496,ENSG00000225003,ENSG00000176798,ENSG00000224300,ENSG00000230261,ENSG00000205495,ENSG00000176787,ENSG00000273085,ENSG00000237354,ENSG00000226157,ENSG00000203560,ENSG00000236897,ENSG00000176752
chr11	4636857	4637298	11:4636857-4637298	ENSG00000284438,ENSG00000197428,ENSG00000180785,ENSG00000180723,ENSG00000272664,ENSG00000271602,ENSG00000272559,ENSG00000273051,ENSG00000201980,ENSG00000280021,ENSG00000176951,ENSG00000231070,ENSG00000279270,ENSG00000176925,ENSG00000197984,ENSG00000176922,ENSG00000176904,ENSG00000198217,ENSG00000176900,ENSG00000197023,ENSG00000176895,ENSG00000176893,ENSG00000278870,ENSG00000227023,ENSG00000205497,ENSG00000205496,ENSG00000225003,ENSG00000176798,ENSG00000224300,ENSG00000230261,ENSG00000205495,ENSG00000176787,ENSG00000273085,ENSG00000237354,ENSG00000226157,ENSG00000203560,ENSG00000236897,ENSG00000184698
chr11	4704209	4704409	11:4704209-4704409	ENSG00000180723,ENSG00000167332,ENSG00000197674,ENSG00000167346,ENSG00000272634,ENSG00000272664,ENSG00000271602,ENSG00000272559,ENSG00000273051,ENSG00000201980,ENSG00000280021,ENSG00000176951,ENSG00000231070,ENSG00000279270,ENSG00000176925,ENSG00000197984,ENSG00000176922,ENSG00000176904,ENSG00000198217,ENSG00000176900,ENSG00000197023,ENSG00000176895,ENSG00000176893,ENSG00000278870,ENSG00000227023
chr11	5234612	5234812	11:5234612-5234812	ENSG00000171944,ENSG00000182070,ENSG00000176752,ENSG00000176748,ENSG00000176742,ENSG00000224091,ENSG00000285498,ENSG00000221031,ENSG00000244734,ENSG00000223609,ENSG00000229988,ENSG00000260629,ENSG00000213934,ENSG00000284931,ENSG00000196565,ENSG00000213931,ENSG00000223735,ENSG00000279012,ENSG00000236359,ENSG00000176239,ENSG00000230087,ENSG00000236248,ENSG00000184698
chr11	5280574	5280869	11:5280574-5280869	ENSG00000236175,ENSG00000279270,ENSG00000176900,ENSG00000176895,ENSG00000278870,ENSG00000205497,ENSG00000225003,ENSG00000230261,ENSG00000205495,ENSG00000176787,ENSG00000273085,ENSG00000237354,ENSG00000226157,ENSG00000203560,ENSG00000236897,ENSG00000205494,ENSG00000171944,ENSG00000182070,ENSG00000176752,ENSG00000176748,ENSG00000176742,ENSG00000224091,ENSG00000221031,ENSG00000223609,ENSG00000229988,ENSG00000260629,ENSG00000213934,ENSG00000284931,ENSG00000196565,ENSG00000213931,ENSG00000229093,ENSG00000183251,ENSG00000167355,ENSG00000223735,ENSG00000279012,ENSG00000236359,ENSG00000176239,ENSG00000230087,ENSG00000236248,ENSG00000184698,ENSG00000184321,ENSG00000167360,ENSG00000248424,ENSG00000167359,ENSG00000187918
chr11	5485997	5486565	11:5485997-5486565	ENSG00000230261,ENSG00000237354,ENSG00000203560,ENSG00000236897,ENSG00000171944,ENSG00000182070,ENSG00000176752,ENSG00000176748,ENSG00000196565,ENSG00000213931,ENSG00000167355,ENSG00000223735,ENSG00000279012,ENSG00000236359,ENSG00000176239,ENSG00000230087,ENSG00000236248,ENSG00000184698,ENSG00000184321,ENSG00000167360,ENSG00000248424,ENSG00000167359,ENSG00000187918,ENSG00000230484,ENSG00000181609,ENSG00000175520,ENSG00000175518,ENSG00000224295,ENSG00000249633,ENSG00000181616,ENSG00000248553,ENSG00000231049,ENSG00000233646,ENSG00000229534,ENSG00000187747,ENSG00000181109,ENSG00000181023,ENSG00000181074,ENSG00000181017,ENSG00000181001,ENSG00000180974,ENSG00000277932,ENSG00000277514,ENSG00000184478,ENSG00000188691
chr11	5596622	5596857	11:5596622-5596857	ENSG00000224295,ENSG00000249633,ENSG00000181616,ENSG00000248553,ENSG00000231049,ENSG00000233646,ENSG00000229534,ENSG00000187747,ENSG00000121236,ENSG00000258588,ENSG00000181017
chr11	5600265	5600691	11:5600265-5600691	ENSG00000175520,ENSG00000175518,ENSG00000224295,ENSG00000249633,ENSG00000181616,ENSG00000248553,ENSG00000231049,ENSG00000233646,ENSG00000229534,ENSG00000187747,ENSG00000121236,ENSG00000258588,ENSG00000232381,ENSG00000181109,ENSG00000181023,ENSG00000181074,ENSG00000181017,ENSG00000181001,ENSG00000277932
chr11	5610501	5610766	11:5610501-5610766	ENSG00000184321,ENSG00000175518,ENSG00000224295,ENSG00000249633,ENSG00000181616,ENSG00000248553,ENSG00000231049,ENSG00000233646,ENSG00000229534,ENSG00000187747,ENSG00000121236,ENSG00000258588,ENSG00000258659,ENSG00000232381,ENSG00000181109,ENSG00000181023,ENSG00000181074,ENSG00000181017
chr11	5624487	5625502	11:5624487-5625502	ENSG00000180723,ENSG00000273051,ENSG00000201980,ENSG00000280021,ENSG00000231070,ENSG00000279270,ENSG00000176922,ENSG00000176904,ENSG00000198217,ENSG00000176900,ENSG00000197023,ENSG00000176895,ENSG00000176893,ENSG00000278870,ENSG00000227023,ENSG00000205497,ENSG00000205496,ENSG00000225003,ENSG00000230261,ENSG00000205495,ENSG00000176787,ENSG00000273085,ENSG00000237354,ENSG00000226157,ENSG00000203560,ENSG00000236897,ENSG00000205494,ENSG00000171944,ENSG00000182070,ENSG00000176752,ENSG00000176748,ENSG00000176742,ENSG00000224091,ENSG00000260629,ENSG00000213934,ENSG00000284931,ENSG00000196565,ENSG00000239920,ENSG00000213931,ENSG00000183251,ENSG00000167355,ENSG00000223735,ENSG00000279012,ENSG00000236359,ENSG00000176239,ENSG00000230087,ENSG00000236248,ENSG00000184698,ENSG00000184321,ENSG00000167360,ENSG00000248424,ENSG00000167359,ENSG00000187918,ENSG00000230484,ENSG00000175520,ENSG00000175518,ENSG00000224295,ENSG00000249633,ENSG00000181616,ENSG00000248553,ENSG00000231049,ENSG00000233646,ENSG00000229534,ENSG00000187747,ENSG00000121236,ENSG00000258588,ENSG00000258659,ENSG00000232381,ENSG00000181109,ENSG00000181023,ENSG00000181074,ENSG00000181017,ENSG00000181009,ENSG00000181001,ENSG00000233563,ENSG00000180974,ENSG00000277932,ENSG00000277514,ENSG00000184478,ENSG00000188691
chr11	5631971	5632447	11:5631971-5632447	ENSG00000237354,ENSG00000167355,ENSG00000167360,ENSG00000248424,ENSG00000187918,ENSG00000175520,ENSG00000175518,ENSG00000224295,ENSG00000249633,ENSG00000181616,ENSG00000248553,ENSG00000231049,ENSG00000233646,ENSG00000229534,ENSG00000187747,ENSG00000258659,ENSG00000232381,ENSG00000181109,ENSG00000181023,ENSG00000181074,ENSG00000181017
chr11	5683757	5685425	11:5683757-5685425	ENSG00000284438,ENSG00000176748,ENSG00000239920,ENSG00000248424,ENSG00000187918,ENSG00000249633,ENSG00000181616,ENSG00000248553,ENSG00000231049,ENSG00000233646,ENSG00000229534,ENSG00000187747,ENSG00000132256,ENSG00000132274,ENSG00000232381,ENSG00000181109,ENSG00000181023,ENSG00000181074,ENSG00000181017,ENSG00000277932
chr11	5689202	5690081	11:5689202-5690081	ENSG00000176895,ENSG00000205497,ENSG00000225003,ENSG00000230261,ENSG00000176787,ENSG00000273085,ENSG00000226157,ENSG00000203560,ENSG00000236897,ENSG00000171944,ENSG00000182070,ENSG00000176752,ENSG00000176742,ENSG00000224091,ENSG00000196565,ENSG00000239920,ENSG00000167355,ENSG00000223735,ENSG00000279012,ENSG00000236248,ENSG00000184698,ENSG00000184321,ENSG00000167360,ENSG00000248424,ENSG00000167359,ENSG00000187918,ENSG00000230484,ENSG00000175520,ENSG00000175518,ENSG00000224295,ENSG00000249633,ENSG00000181616,ENSG00000248553,ENSG00000231049,ENSG00000233646,ENSG00000229534,ENSG00000187747,ENSG00000132256,ENSG00000132274,ENSG00000232381,ENSG00000181109,ENSG00000181023,ENSG00000181074,ENSG00000181017,ENSG00000181009,ENSG00000181001,ENSG00000233563,ENSG00000180974,ENSG00000277932,ENSG00000277514
chr11	5690585	5690785	11:5690585-5690785	ENSG00000132256,ENSG00000132274,ENSG00000232381,ENSG00000181109
chr11	5690858	5691173	11:5690858-5691173	ENSG00000132256,ENSG00000132274,ENSG00000232381,ENSG00000181109
chr11	5691976	5692285	11:5691976-5692285	ENSG00000132256,ENSG00000132274,ENSG00000232381,ENSG00000181109
chr11	5700518	5700749	11:5700518-5700749	ENSG00000132274,ENSG00000232381,ENSG00000181109,ENSG00000181023,ENSG00000181074,ENSG00000181017
chr11	5808533	5808858	11:5808533-5808858	ENSG00000230261,ENSG00000176787,ENSG00000273085,ENSG00000237354,ENSG00000226157,ENSG00000203560,ENSG00000236897,ENSG00000205494,ENSG00000171944,ENSG00000182070,ENSG00000176752,ENSG00000176748,ENSG00000176742,ENSG00000224091,ENSG00000213931,ENSG00000167355,ENSG00000223735,ENSG00000236359,ENSG00000176239,ENSG00000230087,ENSG00000236248,ENSG00000184698,ENSG00000184321,ENSG00000167360,ENSG00000248424,ENSG00000167359,ENSG00000187918,ENSG00000230484,ENSG00000175520,ENSG00000175518,ENSG00000224295,ENSG00000249633,ENSG00000181616,ENSG00000248553,ENSG00000231049,ENSG00000233646,ENSG00000229534,ENSG00000187747,ENSG00000232381,ENSG00000181109,ENSG00000181023,ENSG00000181074,ENSG00000181017,ENSG00000181009,ENSG00000181001,ENSG00000236965,ENSG00000180988,ENSG00000233563,ENSG00000180974,ENSG00000277932,ENSG00000277514,ENSG00000184478
chr11	5809036	5809302	11:5809036-5809302	ENSG00000236897,ENSG00000205494,ENSG00000171944,ENSG00000176742,ENSG00000224091,ENSG00000184698,ENSG00000248424,ENSG00000167359,ENSG00000230484,ENSG00000248553,ENSG00000181023,ENSG00000181074,ENSG00000181017,ENSG00000181009,ENSG00000181001,ENSG00000236965,ENSG00000180988,ENSG00000277932
chr11	5815570	5815912	11:5815570-5815912	ENSG00000205497,ENSG00000176787,ENSG00000273085,ENSG00000237354,ENSG00000226157,ENSG00000203560,ENSG00000236897,ENSG00000205494,ENSG00000171944,ENSG00000182070,ENSG00000176752,ENSG00000176748,ENSG00000176742,ENSG00000224091,ENSG00000167355,ENSG00000223735,ENSG00000279012,ENSG00000176239,ENSG00000230087,ENSG00000236248,ENSG00000184698,ENSG00000184321,ENSG00000167360,ENSG00000248424,ENSG00000167359,ENSG00000187918,ENSG00000230484,ENSG00000175520,ENSG00000175518,ENSG00000224295,ENSG00000249633,ENSG00000181616,ENSG00000248553,ENSG00000231049,ENSG00000233646,ENSG00000229534,ENSG00000187747,ENSG00000181109,ENSG00000181023,ENSG00000181074,ENSG00000181017,ENSG00000181009,ENSG00000181001,ENSG00000180988,ENSG00000183269,ENSG00000233563,ENSG00000180974,ENSG00000277932,ENSG00000277514,ENSG00000184478,ENSG00000188691
chr11	5847690	5848154	11:5847690-5848154	ENSG00000176904,ENSG00000176900,ENSG00000197023,ENSG00000176895,ENSG00000227023,ENSG00000205497,ENSG00000205496,ENSG00000225003,ENSG00000230261,ENSG00000205495,ENSG00000176787,ENSG00000273085,ENSG00000237354,ENSG00000226157,ENSG00000203560,ENSG00000236897,ENSG00000205494,ENSG00000171944,ENSG00000182070,ENSG00000176752,ENSG00000176748,ENSG00000176742,ENSG00000224091,ENSG00000196565,ENSG00000167355,ENSG00000279012,ENSG00000236359,ENSG00000176239,ENSG00000230087,ENSG00000236248,ENSG00000184698,ENSG00000184321,ENSG00000167360,ENSG00000248424,ENSG00000167359,ENSG00000187918,ENSG00000230484,ENSG00000175520,ENSG00000175518,ENSG00000224295,ENSG00000249633,ENSG00000181616,ENSG00000248553,ENSG00000231049,ENSG00000233646,ENSG00000229534,ENSG00000187747,ENSG00000181109,ENSG00000181023,ENSG00000181074,ENSG00000181017,ENSG00000181009,ENSG00000181001,ENSG00000205409,ENSG00000183269,ENSG00000233563,ENSG00000180974,ENSG00000277932,ENSG00000277514,ENSG00000184478,ENSG00000188691,ENSG00000183313,ENSG00000254831
chr11	6023030	6023334	11:6023030-6023334	ENSG00000277514,ENSG00000184478,ENSG00000188691,ENSG00000183313,ENSG00000254831,ENSG00000183389,ENSG00000202147,ENSG00000180934,ENSG00000255481,ENSG00000262980,ENSG00000234895,ENSG00000180909,ENSG00000270435,ENSG00000282556
chr11	6095723	6096055	11:6095723-6096055	ENSG00000277514,ENSG00000184478,ENSG00000188691,ENSG00000183313,ENSG00000254831,ENSG00000183389,ENSG00000255481,ENSG00000262980,ENSG00000234895,ENSG00000180919,ENSG00000254444,ENSG00000180913,ENSG00000180909,ENSG00000255307
chr11	6096319	6096841	11:6096319-6096841	ENSG00000198217,ENSG00000176895,ENSG00000176893,ENSG00000225003,ENSG00000224300,ENSG00000230261,ENSG00000205495,ENSG00000176787,ENSG00000273085,ENSG00000237354,ENSG00000226157,ENSG00000203560,ENSG00000236897,ENSG00000171944,ENSG00000176752,ENSG00000176748,ENSG00000176742,ENSG00000223735,ENSG00000279012,ENSG00000176239,ENSG00000230087,ENSG00000236248,ENSG00000184698,ENSG00000184321,ENSG00000167360,ENSG00000248424,ENSG00000167359,ENSG00000233563,ENSG00000180974,ENSG00000277932,ENSG00000277514,ENSG00000184478,ENSG00000188691,ENSG00000183313,ENSG00000254831,ENSG00000183389,ENSG00000180934,ENSG00000255481,ENSG00000262980,ENSG00000234895,ENSG00000180919,ENSG00000254444,ENSG00000180913,ENSG00000180909,ENSG00000255307,ENSG00000110148,ENSG00000270435
chr11	6099631	6099846	11:6099631-6099846	ENSG00000184478,ENSG00000188691,ENSG00000183313,ENSG00000254831,ENSG00000183389,ENSG00000255481,ENSG00000262980,ENSG00000234895,ENSG00000180919,ENSG00000254444,ENSG00000180913,ENSG00000180909,ENSG00000255307
chr11	6201603	6201812	11:6201603-6201812	ENSG00000254444,ENSG00000180909,ENSG00000255307,ENSG00000175485,ENSG00000267940,ENSG00000180878
chr11	6203386	6203902	11:6203386-6203902	ENSG00000284438,ENSG00000184478,ENSG00000183313,ENSG00000254831,ENSG00000183389,ENSG00000255481,ENSG00000262980,ENSG00000254444,ENSG00000180913,ENSG00000180909,ENSG00000255307,ENSG00000175485,ENSG00000267940,ENSG00000180878,ENSG00000110148,ENSG00000270435
chr11	6234061	6235511	11:6234061-6235511	ENSG00000176904,ENSG00000197023,ENSG00000176895,ENSG00000205497,ENSG00000205495,ENSG00000176787,ENSG00000273085,ENSG00000237354,ENSG00000203560,ENSG00000171944,ENSG00000182070,ENSG00000176752,ENSG00000224091,ENSG00000279012,ENSG00000176239,ENSG00000230087,ENSG00000167359,ENSG00000181616,ENSG00000180974,ENSG00000277932,ENSG00000277514,ENSG00000184478,ENSG00000188691,ENSG00000183313,ENSG00000254831,ENSG00000183389,ENSG00000255481,ENSG00000262980,ENSG00000234895,ENSG00000254444,ENSG00000180913,ENSG00000180909,ENSG00000255307,ENSG00000175485,ENSG00000267940,ENSG00000180878,ENSG00000051009,ENSG00000132259,ENSG00000110148,ENSG00000270435,ENSG00000170955,ENSG00000282556,ENSG00000254443
chr11	6315838	6316038	11:6315838-6316038	ENSG00000254831,ENSG00000110148,ENSG00000270435,ENSG00000170955,ENSG00000282556
chr11	6353474	6353876	11:6353474-6353876	ENSG00000181009,ENSG00000183313,ENSG00000254831,ENSG00000183389,ENSG00000110148,ENSG00000270435,ENSG00000170955,ENSG00000282556,ENSG00000254443
chr11	6363105	6363451	11:6363105-6363451	ENSG00000183313,ENSG00000254831,ENSG00000110148,ENSG00000270435,ENSG00000282556,ENSG00000254443
chr11	6378418	6378618	11:6378418-6378618	ENSG00000110169
chr11	6379300	6379591	11:6379300-6379591	ENSG00000110169,ENSG00000179532
chr11	6389756	6390885	11:6389756-6390885	ENSG00000110148,ENSG00000270435,ENSG00000166311,ENSG00000166313,ENSG00000110169,ENSG00000110171,ENSG00000132254,ENSG00000283977,ENSG00000132286,ENSG00000179532
chr11	6391016	6391413	11:6391016-6391413	ENSG00000166311
chr11	6402355	6403265	11:6402355-6403265	ENSG00000166311,ENSG00000166313,ENSG00000110169,ENSG00000179532
chr11	6404339	6404817	11:6404339-6404817	ENSG00000166313
chr11	6411177	6411434	11:6411177-6411434	ENSG00000166313
chr11	6415223	6415423	11:6415223-6415423	ENSG00000166313
chr11	6418709	6419592	11:6418709-6419592	ENSG00000166313,ENSG00000110169
chr11	6443434	6443641	11:6443434-6443641	ENSG00000110169
chr11	6469177	6469543	11:6469177-6469543	ENSG00000110171
chr11	6473411	6474447	11:6473411-6474447	ENSG00000110171,ENSG00000132254,ENSG00000283977,ENSG00000132286,ENSG00000179532
chr11	6475069	6475269	11:6475069-6475269	ENSG00000110171,ENSG00000132254,ENSG00000283977,ENSG00000132286
chr11	6480788	6482202	11:6480788-6482202	ENSG00000110171,ENSG00000132254,ENSG00000283977,ENSG00000132286,ENSG00000254595,ENSG00000179532
chr11	6602633	6602881	11:6602633-6602881	ENSG00000132275,ENSG00000254400,ENSG00000166333
chr11	6602958	6604670	11:6602958-6604670	ENSG00000179532,ENSG00000132275,ENSG00000254400,ENSG00000166333
chr11	6606079	6606279	11:6606079-6606279	ENSG00000132275,ENSG00000254400,ENSG00000166333,ENSG00000166337,ENSG00000254641
chr11	6611673	6613138	11:6611673-6613138	ENSG00000179532,ENSG00000132275,ENSG00000254400,ENSG00000166333,ENSG00000166337,ENSG00000254641,ENSG00000285338,ENSG00000166340,ENSG00000255680,ENSG00000158042
chr11	6618065	6619742	11:6618065-6619742	ENSG00000179532,ENSG00000132275,ENSG00000254400,ENSG00000166333,ENSG00000166337,ENSG00000254641,ENSG00000285338,ENSG00000166340,ENSG00000255680,ENSG00000255390
chr11	6621984	6622807	11:6621984-6622807	ENSG00000179532,ENSG00000132275,ENSG00000254400,ENSG00000166333,ENSG00000166337,ENSG00000254641,ENSG00000285338,ENSG00000166340,ENSG00000255680,ENSG00000166341,ENSG00000255390,ENSG00000255410
chr11	6627523	6628018	11:6627523-6628018	ENSG00000166341,ENSG00000255390,ENSG00000255410
chr11	6635429	6635755	11:6635429-6635755	ENSG00000166341,ENSG00000255410
chr11	6638562	6638762	11:6638562-6638762	ENSG00000166341,ENSG00000255410
chr11	6639423	6639852	11:6639423-6639852	ENSG00000166341,ENSG00000255410
chr11	6646841	6647424	11:6646841-6647424	ENSG00000179532,ENSG00000166341,ENSG00000255410
chr11	6648428	6649178	11:6648428-6649178	ENSG00000179532,ENSG00000132275,ENSG00000254400,ENSG00000166333,ENSG00000166337,ENSG00000254641,ENSG00000285338,ENSG00000166340,ENSG00000255680,ENSG00000166341,ENSG00000255390,ENSG00000255410,ENSG00000158042,ENSG00000241678
chr11	6660684	6661411	11:6660684-6661411	ENSG00000166341
chr11	6667627	6668173	11:6667627-6668173	ENSG00000179532,ENSG00000132275,ENSG00000254400,ENSG00000166333,ENSG00000166341,ENSG00000158042,ENSG00000241678
chr11	6673683	6673898	11:6673683-6673898	ENSG00000158042
chr11	6682145	6682442	11:6682145-6682442	ENSG00000158042,ENSG00000241678
chr11	6682684	6683857	11:6682684-6683857	ENSG00000179532,ENSG00000132275,ENSG00000254400,ENSG00000166333,ENSG00000158042,ENSG00000241678
chr11	6746251	6746692	11:6746251-6746692	ENSG00000254838,ENSG00000254781
chr11	6755305	6755650	11:6755305-6755650	ENSG00000254838,ENSG00000254781
chr11	6772472	6772977	11:6772472-6772977	ENSG00000184478,ENSG00000188691,ENSG00000254831,ENSG00000254838,ENSG00000254781,ENSG00000188124,ENSG00000279486,ENSG00000184933,ENSG00000254712,ENSG00000166363,ENSG00000170790,ENSG00000166368,ENSG00000255179,ENSG00000221703,ENSG00000170743,ENSG00000254707,ENSG00000176716,ENSG00000227892,ENSG00000166408,ENSG00000241008,ENSG00000183303,ENSG00000182334
chr11	6812329	6812713	11:6812329-6812713	ENSG00000279486,ENSG00000184933,ENSG00000254712,ENSG00000166363,ENSG00000170790,ENSG00000166368,ENSG00000255179,ENSG00000221703,ENSG00000176716,ENSG00000227892,ENSG00000241008
chr11	6823324	6823524	11:6823324-6823524	ENSG00000184933,ENSG00000254712,ENSG00000166363,ENSG00000170790,ENSG00000166368
chr11	6876930	6877321	11:6876930-6877321	ENSG00000254712,ENSG00000166363,ENSG00000170790,ENSG00000170782,ENSG00000166368,ENSG00000255179
chr11	6925989	6927678	11:6925989-6927678	ENSG00000283415,ENSG00000254712,ENSG00000166363,ENSG00000170790,ENSG00000166368,ENSG00000178358,ENSG00000149054
chr11	6941951	6942299	11:6941951-6942299	ENSG00000283415,ENSG00000166363,ENSG00000166368,ENSG00000178358,ENSG00000149054,ENSG00000221703
chr11	7004553	7004903	11:7004553-7004903	ENSG00000254712,ENSG00000166363,ENSG00000170790,ENSG00000166368,ENSG00000149050,ENSG00000158077,ENSG00000170748,ENSG00000255179,ENSG00000221703,ENSG00000170743,ENSG00000176716,ENSG00000227892,ENSG00000166408,ENSG00000241008,ENSG00000183303,ENSG00000182334,ENSG00000170688
chr11	7031605	7031851	11:7031605-7031851	ENSG00000166368,ENSG00000149050,ENSG00000158077,ENSG00000170748,ENSG00000255179,ENSG00000221703,ENSG00000176716,ENSG00000227892
chr11	7098365	7098600	11:7098365-7098600	ENSG00000170748,ENSG00000255179,ENSG00000221703,ENSG00000170743,ENSG00000183378,ENSG00000275612,ENSG00000276668,ENSG00000254707,ENSG00000176716,ENSG00000227892,ENSG00000166408,ENSG00000183303
chr11	7307756	7308278	11:7307756-7308278	ENSG00000255179,ENSG00000221703,ENSG00000170743,ENSG00000183378,ENSG00000254707,ENSG00000176716,ENSG00000227892,ENSG00000166408,ENSG00000183303,ENSG00000182334
chr11	7462785	7462985	11:7462785-7462985	ENSG00000255179,ENSG00000251364,ENSG00000183801
chr11	7468250	7468450	11:7468250-7468450	ENSG00000251364,ENSG00000183801
chr11	7495767	7496564	11:7495767-7496564	ENSG00000221703,ENSG00000251364,ENSG00000183801,ENSG00000183378,ENSG00000275612,ENSG00000276668,ENSG00000254707,ENSG00000176716,ENSG00000227892,ENSG00000166408
chr11	7511385	7514329	11:7511385-7514329	ENSG00000255179,ENSG00000170743,ENSG00000251364,ENSG00000183801,ENSG00000166387,ENSG00000183378,ENSG00000275612,ENSG00000276668,ENSG00000254707,ENSG00000176716
chr11	7514403	7514678	11:7514403-7514678	ENSG00000251364,ENSG00000183801,ENSG00000166387,ENSG00000275612,ENSG00000276668
chr11	7520872	7521444	11:7520872-7521444	ENSG00000255179,ENSG00000221703,ENSG00000170743,ENSG00000251364,ENSG00000183801,ENSG00000166387,ENSG00000183378,ENSG00000275612,ENSG00000276668,ENSG00000254707,ENSG00000176716,ENSG00000227892,ENSG00000166408,ENSG00000241008,ENSG00000183303,ENSG00000182334,ENSG00000170688
chr11	7527202	7527461	11:7527202-7527461	ENSG00000183801,ENSG00000183378,ENSG00000254707
chr11	7536075	7536513	11:7536075-7536513	ENSG00000166387,ENSG00000183378,ENSG00000275612,ENSG00000276668,ENSG00000254707,ENSG00000227892
chr11	7568927	7569553	11:7568927-7569553	ENSG00000255179,ENSG00000221703,ENSG00000170743,ENSG00000183801,ENSG00000166387,ENSG00000254864,ENSG00000166394,ENSG00000183378,ENSG00000275612,ENSG00000276668,ENSG00000254707,ENSG00000176716,ENSG00000227892,ENSG00000166408,ENSG00000241008,ENSG00000183303,ENSG00000182334,ENSG00000170688
chr11	7576111	7576346	11:7576111-7576346	ENSG00000166387,ENSG00000254864
chr11	7602495	7602695	11:7602495-7602695	ENSG00000166387
chr11	7639204	7639664	11:7639204-7639664	ENSG00000166387,ENSG00000183378,ENSG00000254707,ENSG00000176716,ENSG00000227892
chr11	7645019	7645318	11:7645019-7645318	ENSG00000166387,ENSG00000183378,ENSG00000275612,ENSG00000276668,ENSG00000254707,ENSG00000176716,ENSG00000227892
chr11	7665678	7666037	11:7665678-7666037	ENSG00000255179,ENSG00000166394,ENSG00000183378,ENSG00000275612,ENSG00000276668,ENSG00000254707,ENSG00000176716
chr11	7892796	7893082	11:7892796-7893082	ENSG00000271758,ENSG00000176716,ENSG00000227892,ENSG00000254951,ENSG00000166408,ENSG00000241008,ENSG00000183303,ENSG00000182334,ENSG00000170688,ENSG00000252769,ENSG00000279000,ENSG00000170683,ENSG00000182261,ENSG00000254642
chr11	7986810	7987586	11:7986810-7987586	ENSG00000170743,ENSG00000183378,ENSG00000275612,ENSG00000276668,ENSG00000271758,ENSG00000254707,ENSG00000176716,ENSG00000227892,ENSG00000254951,ENSG00000166408,ENSG00000241008,ENSG00000183303,ENSG00000182334,ENSG00000170688,ENSG00000252769,ENSG00000279000,ENSG00000170683,ENSG00000182261,ENSG00000175390,ENSG00000254642,ENSG00000255420,ENSG00000248332,ENSG00000166405,ENSG00000246820
chr11	8006338	8006606	11:8006338-8006606	ENSG00000279000,ENSG00000182261,ENSG00000255420,ENSG00000248332
chr11	8015870	8016070	11:8015870-8016070	ENSG00000255420,ENSG00000166402,ENSG00000248332
chr11	8016563	8016855	11:8016563-8016855	ENSG00000170688,ENSG00000255420,ENSG00000166402,ENSG00000248332
chr11	8030473	8030806	11:8030473-8030806	ENSG00000166402,ENSG00000254921,ENSG00000248332
chr11	8033192	8033747	11:8033192-8033747	ENSG00000166402,ENSG00000254921,ENSG00000248332
chr11	8079350	8079550	11:8079350-8079550	ENSG00000166402,ENSG00000248332,ENSG00000279391
chr11	8087793	8088250	11:8087793-8088250	ENSG00000166402,ENSG00000248332,ENSG00000279391
chr11	8092676	8092890	11:8092676-8092890	ENSG00000166402,ENSG00000248332,ENSG00000279391
chr11	8099312	8099613	11:8099312-8099613	ENSG00000248332,ENSG00000279391,ENSG00000166405
chr11	8192518	8192767	11:8192518-8192767	ENSG00000166405,ENSG00000246820,ENSG00000252778
chr11	8197980	8198289	11:8197980-8198289	ENSG00000166405,ENSG00000246820,ENSG00000252778
chr11	8201687	8202570	11:8201687-8202570	ENSG00000176716,ENSG00000227892,ENSG00000166408,ENSG00000241008,ENSG00000183303,ENSG00000182334,ENSG00000170688,ENSG00000279000,ENSG00000170683,ENSG00000166405,ENSG00000246820,ENSG00000252778
chr11	8206121	8207389	11:8206121-8207389	ENSG00000166408,ENSG00000241008,ENSG00000166405,ENSG00000246820,ENSG00000252778
chr11	8209228	8209487	11:8209228-8209487	ENSG00000166405,ENSG00000246820,ENSG00000252778
chr11	8219284	8219510	11:8219284-8219510	ENSG00000252778
chr11	8222800	8223317	11:8222800-8223317	ENSG00000166405,ENSG00000246820,ENSG00000252778
chr11	8225554	8225790	11:8225554-8225790	ENSG00000252778
chr11	8262703	8263225	11:8262703-8263225	ENSG00000166405,ENSG00000246820,ENSG00000166407,ENSG00000252778
chr11	8263747	8264203	11:8263747-8264203	ENSG00000166405,ENSG00000246820,ENSG00000166407,ENSG00000252778
chr11	8267669	8268683	11:8267669-8268683	ENSG00000227892,ENSG00000166408,ENSG00000241008,ENSG00000183303,ENSG00000182334,ENSG00000170688,ENSG00000166405,ENSG00000246820,ENSG00000166407,ENSG00000252778,ENSG00000252905,ENSG00000202276,ENSG00000176009
chr11	8328728	8329187	11:8328728-8329187	ENSG00000252778
chr11	8331947	8332765	11:8331947-8332765	ENSG00000183303,ENSG00000252778
chr11	8343253	8343796	11:8343253-8343796	ENSG00000227892,ENSG00000241008,ENSG00000252778,ENSG00000252905
chr11	8593749	8594725	11:8593749-8594725	ENSG00000130413
chr11	8682052	8683400	11:8682052-8683400	ENSG00000166436,ENSG00000254900,ENSG00000166441,ENSG00000200983,ENSG00000212607,ENSG00000166444,ENSG00000254665,ENSG00000252905,ENSG00000202276,ENSG00000176009
chr11	8688684	8689469	11:8688684-8689469	ENSG00000166436,ENSG00000166441,ENSG00000200983,ENSG00000212607,ENSG00000166444,ENSG00000254665
chr11	8722341	8722541	11:8722341-8722541	ENSG00000166444
chr11	8732273	8732613	11:8732273-8732613	ENSG00000166444
chr11	8778070	8778732	11:8778070-8778732	ENSG00000166444,ENSG00000254665,ENSG00000255159,ENSG00000252905,ENSG00000202276,ENSG00000176029,ENSG00000176009,ENSG00000223080
chr11	8784778	8785133	11:8784778-8785133	ENSG00000166444,ENSG00000255159,ENSG00000252905
chr11	8813598	8813991	11:8813598-8813991	ENSG00000166444,ENSG00000252905,ENSG00000202276
chr11	8910900	8911742	11:8910900-8911742	ENSG00000166444,ENSG00000252905,ENSG00000202276,ENSG00000166452,ENSG00000176029,ENSG00000176009,ENSG00000223080,ENSG00000254860,ENSG00000175348
chr11	8914106	8914717	11:8914106-8914717	ENSG00000166444,ENSG00000252905,ENSG00000202276,ENSG00000166452,ENSG00000176029,ENSG00000176009,ENSG00000223080
chr11	8963012	8963212	11:8963012-8963212	ENSG00000176029,ENSG00000176009,ENSG00000223080,ENSG00000254860,ENSG00000175348
chr11	8963810	8965332	11:8963810-8965332	ENSG00000252905,ENSG00000202276,ENSG00000166452,ENSG00000176029,ENSG00000176009,ENSG00000223080,ENSG00000254860,ENSG00000175348
chr11	9001952	9002160	11:9001952-9002160	ENSG00000253973,ENSG00000175352
chr11	9003342	9004274	11:9003342-9004274	ENSG00000176009,ENSG00000223080,ENSG00000253973,ENSG00000175352
chr11	9004396	9004835	11:9004396-9004835	ENSG00000176009,ENSG00000223080,ENSG00000253973,ENSG00000175352
chr11	9015629	9015954	11:9015629-9015954	ENSG00000175356
chr11	9017330	9017615	11:9017330-9017615	ENSG00000175356
chr11	9017778	9018229	11:9017778-9018229	ENSG00000176029,ENSG00000176009,ENSG00000223080,ENSG00000175356,ENSG00000253973,ENSG00000175352
chr11	9053549	9053926	11:9053549-9053926	ENSG00000175356
chr11	9060778	9061154	11:9060778-9061154	ENSG00000176029,ENSG00000223080,ENSG00000175356
chr11	9075855	9076202	11:9075855-9076202	ENSG00000286935
chr11	9089598	9090084	11:9089598-9090084	ENSG00000213538,ENSG00000264984,ENSG00000286935,ENSG00000175356
chr11	9091471	9091726	11:9091471-9091726	ENSG00000213538,ENSG00000264984,ENSG00000286935,ENSG00000175356
chr11	9130318	9130699	11:9130318-9130699	ENSG00000175356
chr11	9134073	9134419	11:9134073-9134419	ENSG00000175356
chr11	9137875	9138093	11:9137875-9138093	-
chr11	9208706	9209147	11:9208706-9209147	ENSG00000184014
chr11	9211072	9211439	11:9211072-9211439	ENSG00000184014
chr11	9215249	9215678	11:9215249-9215678	ENSG00000201998,ENSG00000184014
chr11	9231186	9232160	11:9231186-9232160	ENSG00000255097
chr11	9240970	9241198	11:9240970-9241198	ENSG00000255097
chr11	9250252	9250628	11:9250252-9250628	ENSG00000255097
chr11	9260797	9261142	11:9260797-9261142	ENSG00000184014
chr11	9263806	9264690	11:9263806-9264690	ENSG00000254397,ENSG00000201998,ENSG00000255097,ENSG00000184014
chr11	9265003	9265707	11:9265003-9265707	ENSG00000273725,ENSG00000184014
chr11	9273399	9274041	11:9273399-9274041	ENSG00000273725,ENSG00000184014
chr11	9280646	9281002	11:9280646-9281002	ENSG00000254397,ENSG00000201998,ENSG00000166471,ENSG00000273725,ENSG00000184014
chr11	9314037	9315075	11:9314037-9315075	ENSG00000166478,ENSG00000268403,ENSG00000254397,ENSG00000201998,ENSG00000205339,ENSG00000254884,ENSG00000166471,ENSG00000273725,ENSG00000184014
chr11	9319163	9319363	11:9319163-9319363	ENSG00000254884,ENSG00000166471
chr11	9364007	9364796	11:9364007-9364796	ENSG00000254397,ENSG00000201998,ENSG00000205339
chr11	9384339	9385413	11:9384339-9385413	ENSG00000254397,ENSG00000201998,ENSG00000205339
chr11	9459807	9461892	11:9459807-9461892	ENSG00000166478,ENSG00000268403,ENSG00000254397,ENSG00000201998
chr11	9568943	9569223	11:9568943-9569223	ENSG00000238387,ENSG00000166483
chr11	9572874	9574101	11:9572874-9574101	ENSG00000238387,ENSG00000166483
chr11	9600635	9601732	11:9600635-9601732	ENSG00000255463,ENSG00000243964,ENSG00000238387,ENSG00000166483,ENSG00000254397
chr11	9601840	9602040	11:9601840-9602040	ENSG00000243964
chr11	9613091	9614693	11:9613091-9614693	ENSG00000286561,ENSG00000254765,ENSG00000201564,ENSG00000133789,ENSG00000239470,ENSG00000255463,ENSG00000243964,ENSG00000238387,ENSG00000166483
chr11	9615076	9615484	11:9615076-9615484	ENSG00000201564,ENSG00000239470,ENSG00000255463
chr11	9639956	9640380	11:9639956-9640380	ENSG00000201564,ENSG00000133789,ENSG00000239470,ENSG00000255463
chr11	9643036	9643236	11:9643036-9643236	ENSG00000201564,ENSG00000255463
chr11	9663565	9664607	11:9663565-9664607	ENSG00000201564,ENSG00000133789,ENSG00000239470,ENSG00000255463
chr11	9664725	9664925	11:9664725-9664925	ENSG00000201564,ENSG00000133789,ENSG00000239470,ENSG00000255463
chr11	9692751	9692972	11:9692751-9692972	ENSG00000201564
chr11	9708461	9709148	11:9708461-9709148	ENSG00000286561,ENSG00000254765,ENSG00000252568,ENSG00000255476,ENSG00000201564,ENSG00000133789,ENSG00000239470,ENSG00000255463
chr11	9716774	9717240	11:9716774-9717240	ENSG00000201564,ENSG00000133789
chr11	9719858	9720058	11:9719858-9720058	ENSG00000201564,ENSG00000133789
chr11	9738098	9738308	11:9738098-9738308	ENSG00000201564
chr11	9739208	9739566	11:9739208-9739566	ENSG00000254865,ENSG00000254765,ENSG00000252568,ENSG00000255476,ENSG00000201564,ENSG00000133789
chr11	9745047	9746321	11:9745047-9746321	ENSG00000286561,ENSG00000254765,ENSG00000252568,ENSG00000255476,ENSG00000246273,ENSG00000245522,ENSG00000201564
chr11	9748387	9748934	11:9748387-9748934	ENSG00000254865,ENSG00000286561,ENSG00000254765,ENSG00000252568,ENSG00000255476,ENSG00000246273,ENSG00000245522,ENSG00000201564,ENSG00000133789,ENSG00000255463
chr11	9757758	9760117	11:9757758-9760117	ENSG00000286561,ENSG00000254765,ENSG00000252568,ENSG00000255476,ENSG00000246273,ENSG00000245522
chr11	9784536	9784736	11:9784536-9784736	ENSG00000252568,ENSG00000255476,ENSG00000133812,ENSG00000246273
chr11	9787499	9787787	11:9787499-9787787	ENSG00000254765,ENSG00000252568,ENSG00000255476,ENSG00000133812,ENSG00000246273
chr11	9788034	9788489	11:9788034-9788489	ENSG00000254765,ENSG00000252568,ENSG00000255476,ENSG00000133812,ENSG00000246273
chr11	9862146	9862350	11:9862146-9862350	ENSG00000254865,ENSG00000286561,ENSG00000254765,ENSG00000252568,ENSG00000255476
chr11	10293703	10293914	11:10293703-10293914	ENSG00000254719,ENSG00000133812
chr11	10294127	10294396	11:10294127-10294396	ENSG00000254719,ENSG00000254865,ENSG00000286561,ENSG00000133812
chr11	10295270	10295612	11:10295270-10295612	ENSG00000148926,ENSG00000254554,ENSG00000254719,ENSG00000254865,ENSG00000286561,ENSG00000254765,ENSG00000133812
chr11	10298362	10298704	11:10298362-10298704	ENSG00000148926,ENSG00000254554,ENSG00000254719,ENSG00000254865,ENSG00000286561,ENSG00000254765,ENSG00000133812
chr11	10302816	10303109	11:10302816-10303109	ENSG00000148926,ENSG00000254554,ENSG00000254719
chr11	10303863	10304063	11:10303863-10304063	ENSG00000148926,ENSG00000254554,ENSG00000254719
chr11	10304612	10304916	11:10304612-10304916	ENSG00000148926,ENSG00000254554,ENSG00000254719,ENSG00000254865,ENSG00000286561
chr11	10305379	10305579	11:10305379-10305579	ENSG00000148926,ENSG00000254554,ENSG00000254719,ENSG00000286561
chr11	10307236	10308357	11:10307236-10308357	ENSG00000148926,ENSG00000254554,ENSG00000254719,ENSG00000254865,ENSG00000286561,ENSG00000254765,ENSG00000252568,ENSG00000255476
chr11	10314698	10315079	11:10314698-10315079	ENSG00000133805,ENSG00000148926,ENSG00000254719,ENSG00000254865,ENSG00000286561,ENSG00000254765,ENSG00000252568,ENSG00000255476
chr11	10366571	10367008	11:10366571-10367008	ENSG00000221574,ENSG00000254719,ENSG00000254865,ENSG00000286561
chr11	10413411	10413625	11:10413411-10413625	ENSG00000206858,ENSG00000283813,ENSG00000255823,ENSG00000221574
chr11	10442202	10442421	11:10442202-10442421	ENSG00000283813,ENSG00000255823
chr11	10444873	10445224	11:10444873-10445224	ENSG00000133805
chr11	10450433	10451092	11:10450433-10451092	ENSG00000283813,ENSG00000255823,ENSG00000133805
chr11	10451369	10451793	11:10451369-10451793	ENSG00000133805
chr11	10454932	10455132	11:10454932-10455132	ENSG00000133805
chr11	10455807	10457115	11:10455807-10457115	ENSG00000283813,ENSG00000255823,ENSG00000221574,ENSG00000133805
chr11	10458923	10459730	11:10458923-10459730	ENSG00000206858,ENSG00000072952,ENSG00000283813,ENSG00000255823,ENSG00000221574,ENSG00000133805,ENSG00000254865
chr11	10460623	10461093	11:10460623-10461093	ENSG00000283813,ENSG00000255823,ENSG00000221574,ENSG00000133805
chr11	10488462	10489342	11:10488462-10489342	ENSG00000283813,ENSG00000255823,ENSG00000133805
chr11	10540703	10541506	11:10540703-10541506	ENSG00000206858,ENSG00000072952,ENSG00000177112,ENSG00000110315,ENSG00000283813,ENSG00000255823,ENSG00000221574
chr11	10544840	10545552	11:10544840-10545552	ENSG00000206858,ENSG00000072952,ENSG00000133800,ENSG00000177112,ENSG00000110315,ENSG00000283813,ENSG00000255823,ENSG00000221574
chr11	10564889	10565104	11:10564889-10565104	ENSG00000133800
chr11	10573161	10573361	11:10573161-10573361	ENSG00000133800
chr11	10581465	10581902	11:10581465-10581902	ENSG00000072952,ENSG00000133800
chr11	10606050	10606260	11:10606050-10606260	ENSG00000133800
chr11	10612301	10612715	11:10612301-10612715	ENSG00000072952,ENSG00000133800
chr11	10623379	10623618	11:10623379-10623618	ENSG00000206858,ENSG00000072952
chr11	10628688	10628971	11:10628688-10628971	ENSG00000206858,ENSG00000072952
chr11	10641705	10641971	11:10641705-10641971	ENSG00000206858,ENSG00000072952,ENSG00000221574
chr11	10735704	10736166	11:10735704-10736166	ENSG00000206858,ENSG00000072952,ENSG00000283813,ENSG00000255823,ENSG00000221574
chr11	10743620	10743982	11:10743620-10743982	ENSG00000206858,ENSG00000221574
chr11	10748520	10748857	11:10748520-10748857	ENSG00000198730,ENSG00000206858,ENSG00000221574
chr11	10750736	10751992	11:10750736-10751992	ENSG00000246308,ENSG00000238622,ENSG00000110321,ENSG00000198730,ENSG00000206858,ENSG00000283813,ENSG00000255823,ENSG00000221574
chr11	10762289	10762545	11:10762289-10762545	ENSG00000198730
chr11	10792603	10792865	11:10792603-10792865	ENSG00000254401,ENSG00000238622,ENSG00000110321
chr11	10807871	10809622	11:10807871-10809622	ENSG00000247271,ENSG00000236287,ENSG00000246308,ENSG00000238622,ENSG00000110321
chr11	10824893	10825264	11:10824893-10825264	ENSG00000236287
chr11	10857158	10857370	11:10857158-10857370	ENSG00000247271,ENSG00000236287
chr11	10857522	10859159	11:10857522-10859159	ENSG00000247271,ENSG00000236287,ENSG00000246308,ENSG00000238622,ENSG00000110321
chr11	10878704	10879107	11:10878704-10879107	ENSG00000247271
chr11	10892239	10892654	11:10892239-10892654	ENSG00000250041,ENSG00000247271
chr11	10898902	10900278	11:10898902-10900278	ENSG00000250041,ENSG00000247271,ENSG00000236287
chr11	10900340	10901053	11:10900340-10901053	ENSG00000250041
chr11	10902635	10902864	11:10902635-10902864	ENSG00000250041
chr11	10930853	10931195	11:10930853-10931195	ENSG00000254401
chr11	10933787	10934132	11:10933787-10934132	ENSG00000254401
chr11	10979644	10979844	11:10979644-10979844	-
chr11	11149644	11149893	11:11149644-11149893	ENSG00000254957,ENSG00000254401
chr11	11150192	11151115	11:11150192-11151115	ENSG00000255309,ENSG00000280288,ENSG00000255351,ENSG00000254598,ENSG00000270897,ENSG00000254957,ENSG00000254401
chr11	11156058	11156323	11:11156058-11156323	ENSG00000270897,ENSG00000254957,ENSG00000254401
chr11	11156487	11156763	11:11156487-11156763	ENSG00000270897,ENSG00000254957
chr11	11171844	11172507	11:11171844-11172507	ENSG00000255309,ENSG00000280288,ENSG00000255351,ENSG00000254598,ENSG00000270897,ENSG00000254957,ENSG00000254401
chr11	11243885	11244085	11:11243885-11244085	ENSG00000255260,ENSG00000255123
chr11	11244187	11244549	11:11244187-11244549	ENSG00000255260,ENSG00000255123
chr11	11251442	11251757	11:11251442-11251757	ENSG00000280288,ENSG00000255351,ENSG00000254598,ENSG00000255260
chr11	11252395	11252667	11:11252395-11252667	ENSG00000255309,ENSG00000280288,ENSG00000255351,ENSG00000254598,ENSG00000255260
chr11	11266014	11266261	11:11266014-11266261	ENSG00000255309,ENSG00000280288,ENSG00000255351,ENSG00000254598
chr11	11314687	11314887	11:11314687-11314887	ENSG00000255351,ENSG00000254598
chr11	11318943	11319321	11:11318943-11319321	ENSG00000280288,ENSG00000255351,ENSG00000254598
chr11	11416535	11416963	11:11416535-11416963	ENSG00000255309,ENSG00000280288,ENSG00000255351,ENSG00000254598
chr11	11499458	11499750	11:11499458-11499750	ENSG00000255309,ENSG00000280288,ENSG00000255351,ENSG00000254598
chr11	11552778	11552991	11:11552778-11552991	ENSG00000255309,ENSG00000280288,ENSG00000255462,ENSG00000255351,ENSG00000254598
chr11	11553553	11553981	11:11553553-11553981	ENSG00000255309,ENSG00000280288,ENSG00000255462,ENSG00000255351,ENSG00000254598
chr11	11557794	11558099	11:11557794-11558099	ENSG00000255309,ENSG00000280288,ENSG00000255462,ENSG00000255351,ENSG00000254598
chr11	11565708	11566009	11:11565708-11566009	ENSG00000280288,ENSG00000255462,ENSG00000255351,ENSG00000254598
chr11	11604306	11604554	11:11604306-11604554	ENSG00000255309,ENSG00000280288,ENSG00000255351,ENSG00000254598
chr11	11621795	11622479	11:11621795-11622479	ENSG00000278529,ENSG00000286959,ENSG00000255309,ENSG00000280288,ENSG00000255351,ENSG00000254598,ENSG00000110328
chr11	11660471	11660714	11:11660471-11660714	ENSG00000255309,ENSG00000280288,ENSG00000266645
chr11	11662742	11662944	11:11662742-11662944	ENSG00000255309,ENSG00000280288,ENSG00000266645
chr11	11787785	11788083	11:11787785-11788083	ENSG00000278529,ENSG00000286959,ENSG00000255309,ENSG00000280288,ENSG00000254401
chr11	11841261	11842800	11:11841261-11842800	ENSG00000254486,ENSG00000050165,ENSG00000255492,ENSG00000170242,ENSG00000286959
chr11	11849165	11849676	11:11849165-11849676	ENSG00000255492,ENSG00000170242,ENSG00000286959
chr11	11852838	11853038	11:11852838-11853038	ENSG00000255492,ENSG00000170242,ENSG00000286959
chr11	11856657	11856940	11:11856657-11856940	ENSG00000255492,ENSG00000170242,ENSG00000286959
chr11	11966878	11967254	11:11966878-11967254	ENSG00000254486,ENSG00000050165
chr11	12044319	12044580	11:12044319-12044580	ENSG00000254486,ENSG00000050165,ENSG00000286959
chr11	12061898	12062537	11:12061898-12062537	ENSG00000254983,ENSG00000254680,ENSG00000254991,ENSG00000254486
chr11	12068954	12069154	11:12068954-12069154	ENSG00000254991
chr11	12070831	12071256	11:12070831-12071256	ENSG00000254991
chr11	12087483	12087975	11:12087483-12087975	ENSG00000255400
chr11	12089946	12090590	11:12089946-12090590	ENSG00000133816,ENSG00000255400
chr11	12110236	12111150	11:12110236-12111150	ENSG00000197702,ENSG00000254983,ENSG00000254680,ENSG00000275373,ENSG00000133816,ENSG00000255400,ENSG00000254486,ENSG00000050165
chr11	12111803	12112038	11:12111803-12112038	-
chr11	12134236	12134631	11:12134236-12134631	-
chr11	12144725	12145026	11:12144725-12145026	ENSG00000275373
chr11	12149842	12150159	11:12149842-12150159	ENSG00000275373
chr11	12151677	12151877	11:12151677-12151877	ENSG00000275373
chr11	12152448	12152841	11:12152448-12152841	ENSG00000275373
chr11	12159397	12159832	11:12159397-12159832	ENSG00000275373,ENSG00000133816
chr11	12170908	12171292	11:12170908-12171292	ENSG00000254983,ENSG00000254680,ENSG00000275373,ENSG00000133816
chr11	12187519	12187787	11:12187519-12187787	-
chr11	12188979	12189304	11:12188979-12189304	-
chr11	12192623	12193335	11:12192623-12193335	ENSG00000254847,ENSG00000197702,ENSG00000254983,ENSG00000254680,ENSG00000275373,ENSG00000133816,ENSG00000254486,ENSG00000050165
chr11	12195664	12196208	11:12195664-12196208	ENSG00000197702,ENSG00000254983,ENSG00000254680,ENSG00000275373,ENSG00000133816,ENSG00000254486
chr11	12207053	12207758	11:12207053-12207758	ENSG00000254680,ENSG00000133816
chr11	12224472	12225007	11:12224472-12225007	ENSG00000254983,ENSG00000254680,ENSG00000133816
chr11	12235724	12236736	11:12235724-12236736	ENSG00000254983,ENSG00000254680,ENSG00000133816,ENSG00000255400,ENSG00000254486
chr11	12239818	12240417	11:12239818-12240417	ENSG00000254983,ENSG00000254680,ENSG00000133816
chr11	12241957	12242660	11:12241957-12242660	ENSG00000254680,ENSG00000133816
chr11	12243531	12244018	11:12243531-12244018	ENSG00000254680,ENSG00000133816
chr11	12281798	12282033	11:12281798-12282033	ENSG00000254983,ENSG00000254680,ENSG00000133816,ENSG00000254486
chr11	12673965	12674888	11:12673965-12674888	ENSG00000203258,ENSG00000252329,ENSG00000255067,ENSG00000254688,ENSG00000187079,ENSG00000286521,ENSG00000254847,ENSG00000197702,ENSG00000254983
chr11	12717901	12718297	11:12717901-12718297	ENSG00000203258,ENSG00000252329,ENSG00000255067,ENSG00000254688,ENSG00000286521,ENSG00000254847,ENSG00000197702
chr11	12769268	12769494	11:12769268-12769494	ENSG00000203258,ENSG00000252329,ENSG00000255067,ENSG00000254688,ENSG00000286521,ENSG00000254847,ENSG00000197702
chr11	12864692	12865160	11:12864692-12865160	ENSG00000203258,ENSG00000252329,ENSG00000255067,ENSG00000254688,ENSG00000286521,ENSG00000254847,ENSG00000197702,ENSG00000254983
chr11	12888800	12889006	11:12888800-12889006	ENSG00000203258,ENSG00000252329,ENSG00000255067,ENSG00000254688,ENSG00000187079,ENSG00000286521,ENSG00000254847,ENSG00000197702,ENSG00000254983
chr11	12964084	12964470	11:12964084-12964470	ENSG00000255018,ENSG00000255558,ENSG00000251381,ENSG00000203258,ENSG00000252329
chr11	13009271	13009494	11:13009271-13009494	ENSG00000255018,ENSG00000255558,ENSG00000189431,ENSG00000254670,ENSG00000251381
chr11	13205360	13205836	11:13205360-13205836	ENSG00000222162,ENSG00000133794,ENSG00000255018,ENSG00000255558,ENSG00000251381,ENSG00000203258,ENSG00000252329,ENSG00000254847,ENSG00000197702
chr11	13207735	13208067	11:13207735-13208067	ENSG00000222162,ENSG00000255018,ENSG00000255558,ENSG00000251381,ENSG00000203258
chr11	13239006	13239259	11:13239006-13239259	ENSG00000222162,ENSG00000255018,ENSG00000255558
chr11	13276814	13277068	11:13276814-13277068	ENSG00000133794
chr11	13277134	13278713	11:13277134-13278713	ENSG00000222162,ENSG00000133794
chr11	13297950	13298304	11:13297950-13298304	ENSG00000222162,ENSG00000133794,ENSG00000255558
chr11	13318894	13319224	11:13318894-13319224	ENSG00000222162,ENSG00000133794,ENSG00000255558,ENSG00000203258
chr11	13333772	13333972	11:13333772-13333972	ENSG00000222162,ENSG00000255558
chr11	13338100	13338310	11:13338100-13338310	ENSG00000222162
chr11	13344171	13344371	11:13344171-13344371	ENSG00000222162,ENSG00000133794,ENSG00000255558
chr11	13462454	13464119	11:13462454-13464119	ENSG00000228901,ENSG00000152266,ENSG00000255401,ENSG00000254583,ENSG00000287548,ENSG00000148925,ENSG00000222162,ENSG00000255558
chr11	13466051	13466300	11:13466051-13466300	ENSG00000254583,ENSG00000287548,ENSG00000148925
chr11	13487267	13487529	11:13487267-13487529	ENSG00000228901,ENSG00000152266,ENSG00000255401,ENSG00000254583
chr11	13667311	13667524	11:13667311-13667524	ENSG00000254791,ENSG00000197601,ENSG00000228901
chr11	13667858	13669616	11:13667858-13669616	ENSG00000254438,ENSG00000254930,ENSG00000254927,ENSG00000255411,ENSG00000255088,ENSG00000255075,ENSG00000200685,ENSG00000240454,ENSG00000254791,ENSG00000197601,ENSG00000228901,ENSG00000152266,ENSG00000254583,ENSG00000222162,ENSG00000255558,ENSG00000203258
chr11	13680474	13680831	11:13680474-13680831	ENSG00000200685,ENSG00000240454,ENSG00000228901
chr11	13772478	13772885	11:13772478-13772885	ENSG00000254930,ENSG00000254927,ENSG00000255411,ENSG00000255088,ENSG00000255075,ENSG00000228901
chr11	13907698	13907999	11:13907698-13907999	ENSG00000254438,ENSG00000201856,ENSG00000254930,ENSG00000254927
chr11	13962458	13962721	11:13962458-13962721	ENSG00000212365,ENSG00000262655,ENSG00000254438,ENSG00000254930,ENSG00000254927
chr11	13963241	13963538	11:13963241-13963538	ENSG00000212365,ENSG00000262655,ENSG00000254438,ENSG00000254930,ENSG00000254927
chr11	14079033	14079358	11:14079033-14079358	ENSG00000212365,ENSG00000254438
chr11	14090407	14090750	11:14090407-14090750	ENSG00000212365,ENSG00000254438,ENSG00000254930,ENSG00000254927,ENSG00000255088,ENSG00000255075,ENSG00000228901
chr11	14232208	14232793	11:14232208-14232793	ENSG00000212365,ENSG00000254438,ENSG00000254930,ENSG00000254927,ENSG00000255411,ENSG00000255088,ENSG00000255075,ENSG00000228901
chr11	14237409	14238157	11:14237409-14238157	ENSG00000254946,ENSG00000253072,ENSG00000250640,ENSG00000255074,ENSG00000212365,ENSG00000262655,ENSG00000254438,ENSG00000254930,ENSG00000254927,ENSG00000255411,ENSG00000255088,ENSG00000255075,ENSG00000228901,ENSG00000152266,ENSG00000254583,ENSG00000255018,ENSG00000255558,ENSG00000251381,ENSG00000203258,ENSG00000252329,ENSG00000286521,ENSG00000254847,ENSG00000197702
chr11	14249295	14249584	11:14249295-14249584	ENSG00000212365,ENSG00000254930,ENSG00000254927,ENSG00000255411
chr11	14253496	14253696	11:14253496-14253696	-
chr11	14270899	14271683	11:14270899-14271683	ENSG00000251991,ENSG00000255074,ENSG00000254418,ENSG00000212365,ENSG00000262655,ENSG00000254438,ENSG00000254930,ENSG00000254927,ENSG00000255411,ENSG00000255088,ENSG00000255075,ENSG00000228901
chr11	14277569	14277960	11:14277569-14277960	ENSG00000255074,ENSG00000254418
chr11	14300730	14301131	11:14300730-14301131	ENSG00000255074,ENSG00000133818
chr11	14308610	14308989	11:14308610-14308989	ENSG00000255074,ENSG00000133818
chr11	14331578	14331917	11:14331578-14331917	ENSG00000133818
chr11	14342901	14343348	11:14342901-14343348	ENSG00000255074,ENSG00000133818
chr11	14357922	14359465	11:14357922-14359465	ENSG00000133818
chr11	14414776	14415449	11:14414776-14415449	ENSG00000255074
chr11	14422352	14422687	11:14422352-14422687	ENSG00000255074
chr11	14499243	14500172	11:14499243-14500172	ENSG00000129084,ENSG00000256206,ENSG00000251991,ENSG00000129083,ENSG00000255074
chr11	14500514	14500805	11:14500514-14500805	ENSG00000251991,ENSG00000129083
chr11	14519550	14520849	11:14519550-14520849	ENSG00000129084,ENSG00000256206,ENSG00000251991
chr11	14537203	14537534	11:14537203-14537534	ENSG00000256206
chr11	14554970	14555237	11:14554970-14555237	-
chr11	14566915	14567525	11:14566915-14567525	ENSG00000250640
chr11	14578642	14578960	11:14578642-14578960	-
chr11	14611963	14612277	11:14611963-14612277	-
chr11	14625592	14626220	11:14625592-14626220	ENSG00000152270
chr11	14636041	14636610	11:14636041-14636610	ENSG00000152270,ENSG00000129084
chr11	14643716	14644909	11:14643716-14644909	ENSG00000152270,ENSG00000129084
chr11	14674042	14674498	11:14674042-14674498	ENSG00000255040
chr11	14756158	14756358	11:14756158-14756358	-
chr11	14765090	14765530	11:14765090-14765530	-
chr11	14768734	14769154	11:14768734-14769154	-
chr11	14851119	14851333	11:14851119-14851333	-
chr11	14891006	14892609	11:14891006-14892609	ENSG00000250640,ENSG00000253179,ENSG00000175868,ENSG00000186104
chr11	14904758	14906250	11:14904758-14906250	ENSG00000250640,ENSG00000110680,ENSG00000253179,ENSG00000175868,ENSG00000186104
chr11	14907477	14908455	11:14907477-14908455	ENSG00000250640,ENSG00000253179,ENSG00000175868,ENSG00000186104
chr11	14973761	14973961	11:14973761-14973961	ENSG00000250640,ENSG00000110680
chr11	15074546	15075296	11:15074546-15075296	ENSG00000250640,ENSG00000175868
chr11	15076808	15077171	11:15076808-15077171	ENSG00000250640,ENSG00000175868
chr11	15093548	15093793	11:15093548-15093793	ENSG00000253072,ENSG00000250640
chr11	15105503	15106130	11:15105503-15106130	ENSG00000188487
chr11	15106442	15106730	11:15106442-15106730	ENSG00000188487
chr11	15108124	15108400	11:15108124-15108400	ENSG00000188487
chr11	15113245	15113911	11:15113245-15113911	ENSG00000254878,ENSG00000286960,ENSG00000254645,ENSG00000254695,ENSG00000254789,ENSG00000254946,ENSG00000253072,ENSG00000188487,ENSG00000250640,ENSG00000110680
chr11	15114430	15115261	11:15114430-15115261	ENSG00000188487
chr11	15141508	15141814	11:15141508-15141814	ENSG00000188487
chr11	15150816	15151114	11:15150816-15151114	ENSG00000188487
chr11	15159150	15159350	11:15159150-15159350	-
chr11	15208658	15208941	11:15208658-15208941	ENSG00000253072
chr11	15276715	15276963	11:15276715-15276963	ENSG00000254946,ENSG00000253072
chr11	15649930	15650820	11:15649930-15650820	ENSG00000241943,ENSG00000213785,ENSG00000254878,ENSG00000284094,ENSG00000254661,ENSG00000286960,ENSG00000254645,ENSG00000254695,ENSG00000254789,ENSG00000254946,ENSG00000253072
chr11	15800457	15800657	11:15800457-15800657	ENSG00000284094,ENSG00000254661,ENSG00000286960,ENSG00000254645,ENSG00000254789
chr11	15816197	15816496	11:15816197-15816496	ENSG00000284094,ENSG00000254661,ENSG00000286960,ENSG00000254645,ENSG00000254789,ENSG00000254946
chr11	15819791	15820030	11:15819791-15820030	ENSG00000213785,ENSG00000284094,ENSG00000254661,ENSG00000286960,ENSG00000254645,ENSG00000254789,ENSG00000254946
chr11	15893039	15893239	11:15893039-15893239	ENSG00000284094,ENSG00000254661,ENSG00000286960
chr11	16002176	16002537	11:16002176-16002537	ENSG00000254878,ENSG00000284094,ENSG00000254661,ENSG00000286960
chr11	16191401	16192095	11:16191401-16192095	ENSG00000241943,ENSG00000213785,ENSG00000254878,ENSG00000284094,ENSG00000254661,ENSG00000286960,ENSG00000254645,ENSG00000254695,ENSG00000254789,ENSG00000254946,ENSG00000253072
chr11	16280294	16280766	11:16280294-16280766	ENSG00000241943,ENSG00000213785,ENSG00000254878,ENSG00000284094,ENSG00000254661,ENSG00000286960,ENSG00000254645,ENSG00000254695,ENSG00000254789,ENSG00000254946,ENSG00000253072
chr11	16412749	16413173	11:16412749-16413173	ENSG00000241943,ENSG00000213785,ENSG00000110693,ENSG00000254946,ENSG00000253072
chr11	16600242	16600560	11:16600242-16600560	ENSG00000241943,ENSG00000213785,ENSG00000110693
chr11	16604614	16605282	11:16604614-16605282	ENSG00000241943,ENSG00000213785,ENSG00000254878,ENSG00000284094,ENSG00000110693,ENSG00000254661,ENSG00000286960,ENSG00000254789
chr11	16605555	16606659	11:16605555-16606659	ENSG00000110696,ENSG00000241943,ENSG00000213785,ENSG00000254878,ENSG00000284094,ENSG00000110693,ENSG00000254661,ENSG00000286960,ENSG00000254645,ENSG00000254695,ENSG00000254789,ENSG00000254946,ENSG00000253072
chr11	16613548	16614380	11:16613548-16614380	ENSG00000110696,ENSG00000241943,ENSG00000213785,ENSG00000254878,ENSG00000284094,ENSG00000110693,ENSG00000254661,ENSG00000286960,ENSG00000254645,ENSG00000254695,ENSG00000254789,ENSG00000254946,ENSG00000253072
chr11	16737991	16739373	11:16737991-16739373	ENSG00000110696,ENSG00000110693
chr11	16741255	16741781	11:16741255-16741781	ENSG00000110696,ENSG00000110693
chr11	16779427	16779703	11:16779427-16779703	ENSG00000199883
chr11	16785445	16785896	11:16785445-16785896	ENSG00000199883,ENSG00000166689
chr11	16788459	16788799	11:16788459-16788799	ENSG00000199883,ENSG00000166689
chr11	16790360	16791565	11:16790360-16791565	ENSG00000240808,ENSG00000201586,ENSG00000199883,ENSG00000166689
chr11	16792473	16792814	11:16792473-16792814	ENSG00000199883,ENSG00000166689
chr11	16794416	16794668	11:16794416-16794668	ENSG00000199883,ENSG00000166689
chr11	16795116	16795538	11:16795116-16795538	ENSG00000199883,ENSG00000166689
chr11	16807425	16807707	11:16807425-16807707	ENSG00000199883,ENSG00000166689
chr11	16814517	16815586	11:16814517-16815586	ENSG00000199883,ENSG00000166689
chr11	16817402	16817966	11:16817402-16817966	ENSG00000199883,ENSG00000166689
chr11	16918481	16918948	11:16918481-16918948	ENSG00000201586,ENSG00000244398,ENSG00000199883
chr11	16924432	16924663	11:16924432-16924663	ENSG00000199883
chr11	16986367	16986722	11:16986367-16986722	ENSG00000184669,ENSG00000244398,ENSG00000199883
chr11	17014026	17014406	11:17014026-17014406	ENSG00000184669,ENSG00000244398,ENSG00000166689
chr11	17015098	17015456	11:17015098-17015456	ENSG00000184669,ENSG00000244398,ENSG00000166689
chr11	17015803	17016018	11:17015803-17016018	ENSG00000184669,ENSG00000166689
chr11	17076610	17078540	11:17076610-17078540	ENSG00000240808,ENSG00000201586,ENSG00000201403,ENSG00000272034,ENSG00000110700
chr11	17154463	17154793	11:17154463-17154793	ENSG00000213779,ENSG00000240808,ENSG00000201586
chr11	17207405	17208592	11:17207405-17208592	ENSG00000197149,ENSG00000070081,ENSG00000213779,ENSG00000240808,ENSG00000201586,ENSG00000011405
chr11	17209184	17209532	11:17209184-17209532	ENSG00000213779,ENSG00000240808,ENSG00000201586,ENSG00000011405
chr11	17230849	17231511	11:17230849-17231511	ENSG00000255035,ENSG00000197149,ENSG00000213779,ENSG00000240808,ENSG00000201586
chr11	17244783	17245147	11:17244783-17245147	ENSG00000197149,ENSG00000213779,ENSG00000201586
chr11	17275696	17275896	11:17275696-17275896	ENSG00000070081
chr11	17276178	17277649	11:17276178-17277649	ENSG00000287898,ENSG00000255035,ENSG00000188211,ENSG00000285545,ENSG00000197149,ENSG00000070081,ENSG00000213779,ENSG00000240808,ENSG00000201586,ENSG00000011405
chr11	17298255	17298743	11:17298255-17298743	ENSG00000070081,ENSG00000213779,ENSG00000240808,ENSG00000201586
chr11	17326888	17327378	11:17326888-17327378	ENSG00000255035,ENSG00000070081
chr11	17328896	17329411	11:17328896-17329411	ENSG00000070081
chr11	17329493	17329801	11:17329493-17329801	ENSG00000070081
chr11	17351424	17352429	11:17351424-17352429	ENSG00000287898,ENSG00000255035,ENSG00000188211,ENSG00000285545
chr11	17352917	17353749	11:17352917-17353749	ENSG00000188211,ENSG00000285545
chr11	17383880	17384333	11:17383880-17384333	ENSG00000287898,ENSG00000255035,ENSG00000260196,ENSG00000187486
chr11	17386618	17386983	11:17386618-17386983	ENSG00000287898,ENSG00000255035,ENSG00000006071,ENSG00000260196,ENSG00000187486
chr11	17388934	17389719	11:17388934-17389719	ENSG00000006611,ENSG00000287898,ENSG00000255035,ENSG00000006071,ENSG00000260196,ENSG00000187486
chr11	17391418	17391953	11:17391418-17391953	ENSG00000006611,ENSG00000287898,ENSG00000255035,ENSG00000006071,ENSG00000260196,ENSG00000187486
chr11	17394960	17395515	11:17394960-17395515	ENSG00000287898,ENSG00000255035,ENSG00000006071
chr11	17396415	17396739	11:17396415-17396739	ENSG00000255035,ENSG00000006071
chr11	17400420	17400620	11:17400420-17400620	ENSG00000255035,ENSG00000006071
chr11	17498115	17498506	11:17498115-17498506	ENSG00000006611,ENSG00000287898,ENSG00000255035,ENSG00000006071
chr11	17502092	17502375	11:17502092-17502375	ENSG00000006611,ENSG00000287898,ENSG00000255035
chr11	17504587	17504870	11:17504587-17504870	ENSG00000006611,ENSG00000287898,ENSG00000255035,ENSG00000260196
chr11	17506891	17507261	11:17506891-17507261	ENSG00000006611,ENSG00000287898,ENSG00000255035
chr11	17552683	17553006	11:17552683-17553006	ENSG00000188162,ENSG00000006611
chr11	17572320	17572596	11:17572320-17572596	ENSG00000188162
chr11	17599062	17599355	11:17599062-17599355	ENSG00000129152
chr11	17692892	17693156	11:17692892-17693156	ENSG00000129152,ENSG00000255335,ENSG00000254586
chr11	17694733	17694933	11:17694733-17694933	ENSG00000129152,ENSG00000255335,ENSG00000254586
chr11	17696023	17696419	11:17696023-17696419	ENSG00000129152,ENSG00000255335,ENSG00000254586
chr11	17725354	17725620	11:17725354-17725620	ENSG00000129159,ENSG00000129152
chr11	17731031	17731400	11:17731031-17731400	ENSG00000129159,ENSG00000129152
chr11	17734475	17735314	11:17734475-17735314	ENSG00000129159,ENSG00000129152
chr11	17760406	17760817	11:17760406-17760817	ENSG00000129159,ENSG00000129152
chr11	17867344	17867893	11:17867344-17867893	ENSG00000129158
chr11	17874268	17874675	11:17874268-17874675	ENSG00000129158
chr11	17905506	17905757	11:17905506-17905757	-
chr11	17906410	17906732	11:17906410-17906732	-
chr11	17979797	17980275	11:17979797-17980275	-
chr11	18012374	18014026	11:18012374-18014026	ENSG00000254546,ENSG00000255138,ENSG00000179817,ENSG00000254857,ENSG00000285562,ENSG00000255470,ENSG00000166788,ENSG00000129167,ENSG00000255448,ENSG00000129158
chr11	18101211	18101510	11:18101211-18101510	ENSG00000254857,ENSG00000285562,ENSG00000255254,ENSG00000166788
chr11	18105698	18106376	11:18105698-18106376	ENSG00000254541,ENSG00000189332,ENSG00000254546,ENSG00000255138,ENSG00000179817,ENSG00000254857,ENSG00000285562,ENSG00000255470,ENSG00000179826,ENSG00000166787,ENSG00000255254,ENSG00000166788,ENSG00000129167,ENSG00000255448
chr11	18112411	18112749	11:18112411-18112749	ENSG00000254857,ENSG00000285562,ENSG00000179826,ENSG00000166787,ENSG00000255254,ENSG00000166788
chr11	18115448	18115792	11:18115448-18115792	ENSG00000189332,ENSG00000254546,ENSG00000255138,ENSG00000179817,ENSG00000254857,ENSG00000285562,ENSG00000255470,ENSG00000179826,ENSG00000166787
chr11	18229373	18229831	11:18229373-18229831	ENSG00000201695,ENSG00000173432,ENSG00000212789,ENSG00000148965,ENSG00000189332,ENSG00000254546,ENSG00000255138,ENSG00000179817,ENSG00000254857,ENSG00000285562,ENSG00000255470
chr11	18246316	18246694	11:18246316-18246694	ENSG00000201695,ENSG00000173432,ENSG00000212789,ENSG00000200336,ENSG00000134339,ENSG00000255071,ENSG00000148965,ENSG00000189332,ENSG00000254546,ENSG00000255138,ENSG00000179817,ENSG00000254857,ENSG00000255470
chr11	18280362	18281024	11:18280362-18281024	ENSG00000166796,ENSG00000110756,ENSG00000201695,ENSG00000173432,ENSG00000212789,ENSG00000148965,ENSG00000189332,ENSG00000254546,ENSG00000255138,ENSG00000179817,ENSG00000254857,ENSG00000285562,ENSG00000255470
chr11	18310938	18311218	11:18310938-18311218	ENSG00000110768,ENSG00000110756,ENSG00000212789
chr11	18321034	18321263	11:18321034-18321263	ENSG00000110768,ENSG00000110756
chr11	18321486	18322793	11:18321486-18322793	ENSG00000166796,ENSG00000256006,ENSG00000110768,ENSG00000110756
chr11	18324486	18324789	11:18324486-18324789	ENSG00000110768,ENSG00000110756
chr11	18332406	18332658	11:18332406-18332658	ENSG00000110768
chr11	18383314	18384322	11:18383314-18384322	ENSG00000166796,ENSG00000256006,ENSG00000134333,ENSG00000264603
chr11	18394170	18395162	11:18394170-18395162	ENSG00000166796,ENSG00000256006,ENSG00000134333,ENSG00000264603
chr11	18395555	18396504	11:18395555-18396504	ENSG00000166796,ENSG00000256006,ENSG00000134333,ENSG00000264603,ENSG00000110768
chr11	18463312	18463709	11:18463312-18463709	ENSG00000166800,ENSG00000256734,ENSG00000166796
chr11	18476446	18476767	11:18476446-18476767	ENSG00000256464,ENSG00000074319,ENSG00000256734,ENSG00000166796,ENSG00000256006
chr11	18495367	18495586	11:18495367-18495586	ENSG00000256361,ENSG00000256588,ENSG00000256464,ENSG00000256734,ENSG00000166796
chr11	18511619	18511898	11:18511619-18511898	ENSG00000274589,ENSG00000256361,ENSG00000256588,ENSG00000256464,ENSG00000074319
chr11	18526179	18527416	11:18526179-18527416	ENSG00000276789,ENSG00000257043,ENSG00000279837,ENSG00000247595,ENSG00000274589,ENSG00000151116,ENSG00000256361,ENSG00000256588,ENSG00000256464,ENSG00000074319,ENSG00000256734,ENSG00000166796,ENSG00000256006,ENSG00000179817
chr11	18587922	18589175	11:18587922-18589175	ENSG00000279837,ENSG00000256282,ENSG00000247595,ENSG00000151116
chr11	18589813	18590327	11:18589813-18590327	ENSG00000279837,ENSG00000256282,ENSG00000247595,ENSG00000151116
chr11	18617985	18618431	11:18617985-18618431	ENSG00000257043,ENSG00000279837,ENSG00000256282,ENSG00000247595
chr11	18626299	18626524	11:18626299-18626524	ENSG00000179119,ENSG00000279837
chr11	18633349	18635033	11:18633349-18635033	ENSG00000254541,ENSG00000255511,ENSG00000276789,ENSG00000257043,ENSG00000179119,ENSG00000279837,ENSG00000256282,ENSG00000247595,ENSG00000274589,ENSG00000151116,ENSG00000256734,ENSG00000166796,ENSG00000254546,ENSG00000285562
chr11	18693176	18693987	11:18693176-18693987	ENSG00000151117,ENSG00000257043
chr11	18697736	18697986	11:18697736-18697986	ENSG00000151117,ENSG00000257043
chr11	18698129	18699324	11:18698129-18699324	ENSG00000151117,ENSG00000257043
chr11	18699949	18701132	11:18699949-18701132	ENSG00000255244,ENSG00000254541,ENSG00000255511,ENSG00000254529,ENSG00000276789,ENSG00000254966,ENSG00000179057,ENSG00000151117,ENSG00000257043
chr11	18701670	18701870	11:18701670-18701870	ENSG00000254966,ENSG00000151117
chr11	18705844	18706227	11:18705844-18706227	ENSG00000254966,ENSG00000179057,ENSG00000151117,ENSG00000257043
chr11	18706796	18707192	11:18706796-18707192	ENSG00000254966,ENSG00000179057,ENSG00000151117,ENSG00000257043
chr11	18707678	18707959	11:18707678-18707959	ENSG00000254966,ENSG00000179057,ENSG00000151117
chr11	18712584	18712898	11:18712584-18712898	ENSG00000254966,ENSG00000179057
chr11	18714050	18714250	11:18714050-18714250	ENSG00000254966,ENSG00000179057
chr11	18716844	18717044	11:18716844-18717044	-
chr11	18721017	18722366	11:18721017-18722366	ENSG00000254541,ENSG00000255511,ENSG00000276789,ENSG00000110786,ENSG00000179057,ENSG00000257043,ENSG00000179817
chr11	18724390	18724590	11:18724390-18724590	ENSG00000179057
chr11	18727562	18727989	11:18727562-18727989	ENSG00000110786,ENSG00000179057,ENSG00000257043
chr11	18731912	18732264	11:18731912-18732264	ENSG00000110786,ENSG00000179057,ENSG00000257043
chr11	18741092	18741292	11:18741092-18741292	ENSG00000110786
chr11	18749935	18750135	11:18749935-18750135	ENSG00000254541,ENSG00000276789,ENSG00000286998,ENSG00000110786
chr11	18764287	18764487	11:18764287-18764487	ENSG00000255511,ENSG00000254529,ENSG00000276789,ENSG00000286998,ENSG00000179817
chr11	18769788	18769990	11:18769788-18769990	ENSG00000170255,ENSG00000254541,ENSG00000255511,ENSG00000254529,ENSG00000276789,ENSG00000286998
chr11	19071162	19071588	11:19071162-19071588	ENSG00000255308,ENSG00000129170,ENSG00000183695,ENSG00000255424,ENSG00000254720,ENSG00000254738,ENSG00000255244,ENSG00000170255,ENSG00000255536,ENSG00000254541,ENSG00000255511,ENSG00000254529,ENSG00000276789
chr11	19072974	19073174	11:19072974-19073174	ENSG00000255308,ENSG00000129170,ENSG00000183695,ENSG00000255424,ENSG00000254720,ENSG00000254738,ENSG00000255244,ENSG00000170255,ENSG00000255536,ENSG00000254541,ENSG00000254529
chr11	19077017	19077320	11:19077017-19077320	ENSG00000255308,ENSG00000129170,ENSG00000183695,ENSG00000255424,ENSG00000254720,ENSG00000254738,ENSG00000255244,ENSG00000170255,ENSG00000255536,ENSG00000254541,ENSG00000255511
chr11	19116214	19117740	11:19116214-19117740	ENSG00000254622,ENSG00000255043,ENSG00000200687,ENSG00000255270,ENSG00000255160,ENSG00000254544,ENSG00000255308,ENSG00000129170,ENSG00000177054,ENSG00000183695,ENSG00000255424,ENSG00000254720,ENSG00000254738,ENSG00000255244,ENSG00000170255,ENSG00000255536,ENSG00000254541,ENSG00000255511,ENSG00000254529,ENSG00000276789
chr11	19240446	19242515	11:19240446-19242515	ENSG00000254622,ENSG00000255043,ENSG00000200687,ENSG00000255270,ENSG00000255160,ENSG00000254544,ENSG00000129173,ENSG00000255308,ENSG00000129170,ENSG00000255424
chr11	19243661	19244014	11:19243661-19244014	ENSG00000255270,ENSG00000255160,ENSG00000254544,ENSG00000129173,ENSG00000255308,ENSG00000129170
chr11	19253841	19254041	11:19253841-19254041	ENSG00000255270,ENSG00000255160,ENSG00000254544,ENSG00000129173,ENSG00000255308,ENSG00000129170
chr11	19259795	19260086	11:19259795-19260086	ENSG00000254622,ENSG00000255043,ENSG00000200687,ENSG00000255270,ENSG00000255160,ENSG00000254544,ENSG00000255308,ENSG00000129170
chr11	19311366	19311657	11:19311366-19311657	ENSG00000254622,ENSG00000255043,ENSG00000200687,ENSG00000255270,ENSG00000255160,ENSG00000254544
chr11	19553628	19554374	11:19553628-19554374	ENSG00000264309,ENSG00000207407,ENSG00000265210,ENSG00000254622,ENSG00000255043,ENSG00000200687,ENSG00000255270,ENSG00000255160,ENSG00000254544,ENSG00000255308,ENSG00000129170,ENSG00000183695,ENSG00000254720,ENSG00000254738,ENSG00000170255,ENSG00000255511
chr11	19557742	19558038	11:19557742-19558038	ENSG00000264309,ENSG00000207407,ENSG00000265210,ENSG00000254622,ENSG00000255043,ENSG00000200687,ENSG00000255270,ENSG00000255160,ENSG00000254544
chr11	19558363	19558565	11:19558363-19558565	ENSG00000264309,ENSG00000207407,ENSG00000265210,ENSG00000254622,ENSG00000255043,ENSG00000200687,ENSG00000255270,ENSG00000255160,ENSG00000254544
chr11	19564053	19564352	11:19564053-19564352	ENSG00000264309,ENSG00000207407,ENSG00000265210,ENSG00000254622,ENSG00000255043,ENSG00000255270
chr11	19625546	19625746	11:19625546-19625746	ENSG00000264309,ENSG00000207407,ENSG00000265210
chr11	19712203	19713582	11:19712203-19713582	ENSG00000264309,ENSG00000270607,ENSG00000207407,ENSG00000265210,ENSG00000254622,ENSG00000255043,ENSG00000200687,ENSG00000255270,ENSG00000166833,ENSG00000254720,ENSG00000255244
chr11	19714186	19714825	11:19714186-19714825	ENSG00000264309,ENSG00000270607,ENSG00000207407,ENSG00000265210,ENSG00000166833
chr11	19938034	19938655	11:19938034-19938655	ENSG00000264309,ENSG00000166833
chr11	19949788	19949988	11:19949788-19949988	ENSG00000254453
chr11	19951539	19952391	11:19951539-19952391	ENSG00000255291,ENSG00000279266,ENSG00000254894,ENSG00000254453,ENSG00000254542,ENSG00000264309,ENSG00000207407,ENSG00000265210,ENSG00000254622,ENSG00000255043,ENSG00000200687,ENSG00000255270,ENSG00000166833,ENSG00000254544,ENSG00000254720,ENSG00000254738,ENSG00000255244,ENSG00000170255,ENSG00000255536,ENSG00000254541,ENSG00000255511,ENSG00000254529,ENSG00000276789
chr11	19959120	19959886	11:19959120-19959886	ENSG00000254894,ENSG00000254453,ENSG00000254542,ENSG00000264309,ENSG00000207407,ENSG00000254622,ENSG00000255043,ENSG00000200687,ENSG00000255270,ENSG00000255424,ENSG00000254720,ENSG00000254738,ENSG00000255244,ENSG00000170255,ENSG00000255536,ENSG00000254541,ENSG00000255511,ENSG00000254529
chr11	19966145	19966345	11:19966145-19966345	ENSG00000254453,ENSG00000254542
chr11	19966636	19966885	11:19966636-19966885	ENSG00000254453,ENSG00000254542
chr11	19969725	19970152	11:19969725-19970152	ENSG00000254453,ENSG00000254542
chr11	19971153	19971398	11:19971153-19971398	ENSG00000254453,ENSG00000254542
chr11	20033143	20033343	11:20033143-20033343	ENSG00000254453,ENSG00000166833
chr11	20089973	20090175	11:20089973-20090175	ENSG00000254453
chr11	20128288	20128619	11:20128288-20128619	ENSG00000279266,ENSG00000254894
chr11	20132261	20132661	11:20132261-20132661	ENSG00000279266,ENSG00000254894
chr11	20156626	20157312	11:20156626-20157312	ENSG00000109851
chr11	20161373	20161573	11:20161373-20161573	ENSG00000109851
chr11	20342520	20342805	11:20342520-20342805	ENSG00000255291
chr11	20355256	20355638	11:20355256-20355638	ENSG00000109854
chr11	20363473	20364306	11:20363473-20364306	ENSG00000109854
chr11	20386989	20388519	11:20386989-20388519	ENSG00000255291,ENSG00000185238,ENSG00000109854
chr11	20397284	20397553	11:20397284-20397553	ENSG00000255291,ENSG00000185238
chr11	20599754	20600070	11:20599754-20600070	ENSG00000165970,ENSG00000286382,ENSG00000255291
chr11	20610098	20610560	11:20610098-20610560	ENSG00000254906,ENSG00000165973,ENSG00000165970,ENSG00000286382,ENSG00000255291
chr11	20648016	20648225	11:20648016-20648225	ENSG00000254906,ENSG00000165973,ENSG00000255291
chr11	21411143	21411410	11:21411143-21411410	ENSG00000252816,ENSG00000225477,ENSG00000255167,ENSG00000254816,ENSG00000201059,ENSG00000165973
chr11	21415288	21416260	11:21415288-21416260	ENSG00000252816,ENSG00000225477,ENSG00000255167,ENSG00000254816,ENSG00000201059,ENSG00000165973,ENSG00000254720
chr11	21465908	21466143	11:21465908-21466143	ENSG00000252816,ENSG00000225477,ENSG00000255167,ENSG00000254816,ENSG00000201059,ENSG00000165973
chr11	21474689	21474889	11:21474689-21474889	ENSG00000252816,ENSG00000225477,ENSG00000255167,ENSG00000254816,ENSG00000201059
chr11	21476540	21477144	11:21476540-21477144	ENSG00000254465,ENSG00000275868,ENSG00000255357,ENSG00000255323,ENSG00000254540,ENSG00000252816,ENSG00000225477,ENSG00000255167,ENSG00000254816,ENSG00000201059,ENSG00000254906,ENSG00000165973,ENSG00000255291
chr11	21493090	21493320	11:21493090-21493320	ENSG00000252816,ENSG00000225477,ENSG00000255167,ENSG00000254816,ENSG00000201059,ENSG00000165973
chr11	21564056	21564469	11:21564056-21564469	ENSG00000225477,ENSG00000255167,ENSG00000254816,ENSG00000201059,ENSG00000165973
chr11	21565087	21565287	11:21565087-21565287	ENSG00000225477,ENSG00000255167,ENSG00000254816,ENSG00000201059,ENSG00000165973
chr11	21625834	21626562	11:21625834-21626562	ENSG00000277803,ENSG00000252519,ENSG00000254861,ENSG00000255193,ENSG00000254465,ENSG00000254564,ENSG00000275868,ENSG00000255293,ENSG00000271491,ENSG00000255418,ENSG00000255357,ENSG00000255323,ENSG00000254540,ENSG00000091664,ENSG00000254768,ENSG00000254820,ENSG00000252816,ENSG00000225477,ENSG00000255167,ENSG00000254816,ENSG00000201059,ENSG00000254906,ENSG00000165973,ENSG00000255291,ENSG00000200687
chr11	21753024	21753224	11:21753024-21753224	ENSG00000225477,ENSG00000201059
chr11	22130661	22130950	11:22130661-22130950	ENSG00000254540,ENSG00000254820,ENSG00000254816,ENSG00000201059,ENSG00000254906,ENSG00000165973
chr11	22163194	22163933	11:22163194-22163933	ENSG00000277803,ENSG00000252519,ENSG00000254861,ENSG00000255193,ENSG00000254465,ENSG00000275868,ENSG00000255293,ENSG00000271491,ENSG00000255418,ENSG00000255357,ENSG00000255323,ENSG00000254540,ENSG00000091664,ENSG00000254768,ENSG00000255372,ENSG00000254820,ENSG00000287962,ENSG00000171714,ENSG00000225477,ENSG00000255167,ENSG00000254816,ENSG00000201059,ENSG00000165973
chr11	22192558	22193209	11:22192558-22193209	ENSG00000171714
chr11	22193350	22193823	11:22193350-22193823	ENSG00000171714
chr11	22245018	22245397	11:22245018-22245397	ENSG00000255357,ENSG00000255323,ENSG00000254540,ENSG00000091664,ENSG00000254768,ENSG00000255372,ENSG00000171714
chr11	22622726	22623136	11:22622726-22623136	ENSG00000222427,ENSG00000148935,ENSG00000183161,ENSG00000255357,ENSG00000255323,ENSG00000254540,ENSG00000091664
chr11	22624950	22626287	11:22624950-22626287	ENSG00000277803,ENSG00000252519,ENSG00000254861,ENSG00000255193,ENSG00000254465,ENSG00000254564,ENSG00000275868,ENSG00000255293,ENSG00000271491,ENSG00000255418,ENSG00000255359,ENSG00000246225,ENSG00000198168,ENSG00000222427,ENSG00000148935,ENSG00000183161,ENSG00000255357,ENSG00000255323,ENSG00000254540,ENSG00000091664,ENSG00000254768
chr11	22626583	22626783	11:22626583-22626783	ENSG00000222427,ENSG00000148935,ENSG00000183161
chr11	22633653	22633913	11:22633653-22633913	ENSG00000222427,ENSG00000148935,ENSG00000183161
chr11	22657324	22657677	11:22657324-22657677	ENSG00000222427,ENSG00000148935,ENSG00000255357,ENSG00000255323,ENSG00000254540
chr11	22787629	22787866	11:22787629-22787866	ENSG00000222427,ENSG00000255357,ENSG00000255323,ENSG00000254540,ENSG00000091664,ENSG00000254768
chr11	22790019	22790258	11:22790019-22790258	ENSG00000222427,ENSG00000255357,ENSG00000255323,ENSG00000254540,ENSG00000091664,ENSG00000254768
chr11	22805408	22805775	11:22805408-22805775	ENSG00000255359,ENSG00000222427,ENSG00000255357,ENSG00000255323,ENSG00000254540,ENSG00000091664,ENSG00000254768
chr11	22807733	22808994	11:22807733-22808994	ENSG00000252519,ENSG00000254861,ENSG00000255193,ENSG00000254465,ENSG00000254564,ENSG00000275868,ENSG00000255293,ENSG00000271491,ENSG00000255418,ENSG00000255359,ENSG00000246225,ENSG00000198168,ENSG00000222427,ENSG00000255357,ENSG00000255323,ENSG00000254540,ENSG00000091664,ENSG00000254768
chr11	22828961	22830421	11:22828961-22830421	ENSG00000275868,ENSG00000271491,ENSG00000255359,ENSG00000246225,ENSG00000198168,ENSG00000222427,ENSG00000255357,ENSG00000255323,ENSG00000254540,ENSG00000091664,ENSG00000254768
chr11	22875887	22876278	11:22875887-22876278	ENSG00000207252,ENSG00000277803,ENSG00000252519,ENSG00000254861,ENSG00000255193,ENSG00000254465,ENSG00000254564,ENSG00000275868,ENSG00000255293,ENSG00000271491,ENSG00000255418,ENSG00000255359,ENSG00000255357,ENSG00000255323,ENSG00000254540
chr11	22921104	22921340	11:22921104-22921340	ENSG00000277803,ENSG00000252519,ENSG00000255193,ENSG00000254465,ENSG00000254564,ENSG00000275868,ENSG00000255293,ENSG00000271491,ENSG00000255418,ENSG00000255359
chr11	23203339	23203539	11:23203339-23203539	ENSG00000277803,ENSG00000252519,ENSG00000254861,ENSG00000255193,ENSG00000240881,ENSG00000254465,ENSG00000254564,ENSG00000275868,ENSG00000255293,ENSG00000271491,ENSG00000255418
chr11	23540101	23540322	11:23540101-23540322	ENSG00000255368,ENSG00000207252,ENSG00000277803,ENSG00000252519,ENSG00000254861,ENSG00000255193,ENSG00000240881,ENSG00000254465,ENSG00000254564,ENSG00000275868,ENSG00000255293,ENSG00000271491,ENSG00000255418
chr11	24249894	24250094	11:24249894-24250094	ENSG00000255368,ENSG00000207252,ENSG00000254594,ENSG00000277803,ENSG00000252519,ENSG00000254861,ENSG00000255193,ENSG00000254465,ENSG00000255293
chr11	24665587	24665814	11:24665587-24665814	ENSG00000255454,ENSG00000254456,ENSG00000240298,ENSG00000255368,ENSG00000255489,ENSG00000187398,ENSG00000207252,ENSG00000277803,ENSG00000252519,ENSG00000254861,ENSG00000255193,ENSG00000255293
chr11	24747101	24747832	11:24747101-24747832	ENSG00000255454,ENSG00000254456,ENSG00000254754,ENSG00000255505,ENSG00000169550,ENSG00000148942,ENSG00000176971,ENSG00000129151,ENSG00000240298,ENSG00000255368,ENSG00000255489,ENSG00000187398,ENSG00000207252,ENSG00000254594,ENSG00000277803,ENSG00000252519,ENSG00000254861,ENSG00000255193,ENSG00000240881,ENSG00000254465,ENSG00000254564,ENSG00000275868,ENSG00000255293,ENSG00000271491,ENSG00000255418
chr11	24748241	24748580	11:24748241-24748580	ENSG00000255454,ENSG00000254456,ENSG00000240298,ENSG00000255368,ENSG00000255489,ENSG00000187398,ENSG00000207252,ENSG00000277803,ENSG00000252519,ENSG00000254861,ENSG00000255193,ENSG00000254564,ENSG00000275868
chr11	24819031	24819332	11:24819031-24819332	ENSG00000255454,ENSG00000254456,ENSG00000240298,ENSG00000255368,ENSG00000255489,ENSG00000187398,ENSG00000207252,ENSG00000277803,ENSG00000252519,ENSG00000254861,ENSG00000255193,ENSG00000254465,ENSG00000254564,ENSG00000255293,ENSG00000271491
chr11	25981925	25982338	11:25981925-25982338	ENSG00000255454,ENSG00000254456,ENSG00000254754,ENSG00000134343,ENSG00000287227,ENSG00000254819,ENSG00000255505,ENSG00000169550,ENSG00000148942,ENSG00000176971,ENSG00000129151,ENSG00000254560,ENSG00000240298,ENSG00000255368
chr11	26039603	26039843	11:26039603-26039843	ENSG00000255454,ENSG00000254456,ENSG00000254754,ENSG00000255086,ENSG00000240298,ENSG00000255368
chr11	26042093	26042708	11:26042093-26042708	ENSG00000255454,ENSG00000254456,ENSG00000254754,ENSG00000255086,ENSG00000134343,ENSG00000255505,ENSG00000169550,ENSG00000176971,ENSG00000129151,ENSG00000254560,ENSG00000240298
chr11	26043691	26043975	11:26043691-26043975	ENSG00000255454,ENSG00000254456,ENSG00000254754,ENSG00000255086,ENSG00000255505,ENSG00000169550,ENSG00000254560,ENSG00000240298
chr11	26067680	26067985	11:26067680-26067985	ENSG00000255454,ENSG00000254456,ENSG00000254754,ENSG00000255505,ENSG00000169550,ENSG00000240298
chr11	26087032	26087947	11:26087032-26087947	ENSG00000255454,ENSG00000254456,ENSG00000254754,ENSG00000134343,ENSG00000254819,ENSG00000255505,ENSG00000169550,ENSG00000148942,ENSG00000176971,ENSG00000129151,ENSG00000255094,ENSG00000222385,ENSG00000273912,ENSG00000240298,ENSG00000255368,ENSG00000207252,ENSG00000277803,ENSG00000252519,ENSG00000254861,ENSG00000255193
chr11	26135143	26135371	11:26135143-26135371	ENSG00000255454,ENSG00000254456,ENSG00000254754,ENSG00000134343,ENSG00000254819,ENSG00000255505,ENSG00000169550,ENSG00000240298
chr11	26227186	26227478	11:26227186-26227478	ENSG00000255454,ENSG00000254456,ENSG00000254754,ENSG00000134343,ENSG00000287227,ENSG00000254819,ENSG00000255505,ENSG00000169550,ENSG00000176971,ENSG00000129151,ENSG00000240298,ENSG00000255368
chr11	26276758	26277178	11:26276758-26277178	ENSG00000255454,ENSG00000254456,ENSG00000254754,ENSG00000134343,ENSG00000287227,ENSG00000254819,ENSG00000255505,ENSG00000169550,ENSG00000148942,ENSG00000176971,ENSG00000129151,ENSG00000240298,ENSG00000255368
chr11	26284588	26285088	11:26284588-26285088	ENSG00000255454,ENSG00000254456,ENSG00000254754,ENSG00000134343,ENSG00000287227,ENSG00000254819,ENSG00000255505,ENSG00000169550,ENSG00000148942,ENSG00000176971,ENSG00000129151,ENSG00000255496,ENSG00000238149,ENSG00000240298,ENSG00000255368,ENSG00000277803
chr11	26286624	26286892	11:26286624-26286892	ENSG00000134343,ENSG00000287227,ENSG00000254819,ENSG00000255505,ENSG00000169550,ENSG00000148942,ENSG00000176971,ENSG00000129151,ENSG00000254560,ENSG00000255368
chr11	26297331	26297531	11:26297331-26297531	ENSG00000255454,ENSG00000134343,ENSG00000254819,ENSG00000255505,ENSG00000169550,ENSG00000148942,ENSG00000176971,ENSG00000129151
chr11	26753908	26754215	11:26753908-26754215	ENSG00000169550,ENSG00000148942,ENSG00000176971,ENSG00000129151
chr11	27357301	27357567	11:27357301-27357567	ENSG00000109881
chr11	27362497	27363821	11:27362497-27363821	ENSG00000169550,ENSG00000148942,ENSG00000176971,ENSG00000129151,ENSG00000254560,ENSG00000109881,ENSG00000205213,ENSG00000254862,ENSG00000242527,ENSG00000148943,ENSG00000245573,ENSG00000278483,ENSG00000212289,ENSG00000255496,ENSG00000177447,ENSG00000224411,ENSG00000255094,ENSG00000207874,ENSG00000222385,ENSG00000238149,ENSG00000273912,ENSG00000254606
chr11	27429805	27430005	11:27429805-27430005	ENSG00000176971,ENSG00000129151,ENSG00000254560
chr11	27471317	27473120	11:27471317-27473120	ENSG00000176971,ENSG00000129151,ENSG00000254560,ENSG00000205213,ENSG00000254862,ENSG00000242527,ENSG00000148943,ENSG00000278483,ENSG00000212289
chr11	27497235	27497585	11:27497235-27497585	ENSG00000242527,ENSG00000148943,ENSG00000245573,ENSG00000278483,ENSG00000212289
chr11	27499238	27499569	11:27499238-27499569	ENSG00000242527,ENSG00000148943,ENSG00000245573,ENSG00000278483,ENSG00000212289
chr11	27505873	27507336	11:27505873-27507336	ENSG00000254560,ENSG00000242527,ENSG00000148943,ENSG00000245573,ENSG00000278483,ENSG00000212289
chr11	27551103	27551543	11:27551103-27551543	ENSG00000176971,ENSG00000129151,ENSG00000278483,ENSG00000212289,ENSG00000240036,ENSG00000254934,ENSG00000255496,ENSG00000177447,ENSG00000224411,ENSG00000255094,ENSG00000207874,ENSG00000222385,ENSG00000238149,ENSG00000273912,ENSG00000254606,ENSG00000248990,ENSG00000249867,ENSG00000272882,ENSG00000254526
chr11	27557396	27557649	11:27557396-27557649	ENSG00000129151,ENSG00000278483,ENSG00000212289,ENSG00000240036,ENSG00000254934,ENSG00000272882
chr11	27616498	27616820	11:27616498-27616820	ENSG00000212289,ENSG00000240036,ENSG00000254934,ENSG00000255496,ENSG00000177447,ENSG00000255094,ENSG00000238149,ENSG00000273912,ENSG00000248990,ENSG00000249867,ENSG00000272882
chr11	27679629	27679972	11:27679629-27679972	ENSG00000245573,ENSG00000240036,ENSG00000254934,ENSG00000255496,ENSG00000177447,ENSG00000224411,ENSG00000255094,ENSG00000207874,ENSG00000222385,ENSG00000238149,ENSG00000273912,ENSG00000254606,ENSG00000248990,ENSG00000249867,ENSG00000272882
chr11	27698836	27699331	11:27698836-27699331	ENSG00000254560,ENSG00000212289,ENSG00000254934,ENSG00000176697,ENSG00000255496,ENSG00000177447,ENSG00000224411,ENSG00000255094,ENSG00000207874,ENSG00000271332,ENSG00000222385,ENSG00000238149,ENSG00000273912,ENSG00000254606,ENSG00000248990,ENSG00000249867,ENSG00000272882,ENSG00000254526
chr11	27700841	27701052	11:27700841-27701052	ENSG00000176697,ENSG00000224411,ENSG00000254606,ENSG00000248990,ENSG00000249867,ENSG00000254526
chr11	27701231	27701625	11:27701231-27701625	ENSG00000176697,ENSG00000255496,ENSG00000224411,ENSG00000255094,ENSG00000254606,ENSG00000248990,ENSG00000249867,ENSG00000254526
chr11	27706022	27706222	11:27706022-27706222	ENSG00000176697,ENSG00000254606,ENSG00000249867
chr11	27838095	27838295	11:27838095-27838295	ENSG00000255496,ENSG00000177447,ENSG00000224411,ENSG00000255094,ENSG00000207874,ENSG00000222385,ENSG00000238149,ENSG00000273912,ENSG00000254606,ENSG00000248990,ENSG00000249867,ENSG00000272882
chr11	28107222	28108650	11:28107222-28108650	ENSG00000129151,ENSG00000255496,ENSG00000177447,ENSG00000224411,ENSG00000255094,ENSG00000121621,ENSG00000207874,ENSG00000169519,ENSG00000271332,ENSG00000222385,ENSG00000238149,ENSG00000273912,ENSG00000254606,ENSG00000248990,ENSG00000249867,ENSG00000272882,ENSG00000254526
chr11	28110076	28110708	11:28110076-28110708	ENSG00000255496,ENSG00000255094,ENSG00000121621,ENSG00000207874,ENSG00000169519,ENSG00000271332,ENSG00000222385,ENSG00000238149,ENSG00000273912
chr11	29305619	29305819	11:29305619-29305819	ENSG00000273912,ENSG00000254606,ENSG00000248990,ENSG00000249867,ENSG00000272882,ENSG00000254526,ENSG00000255450,ENSG00000255281,ENSG00000254734,ENSG00000243505,ENSG00000240554,ENSG00000261340,ENSG00000182255
chr11	29334178	29334536	11:29334178-29334536	ENSG00000255496,ENSG00000177447,ENSG00000255094,ENSG00000207874,ENSG00000222385,ENSG00000238149,ENSG00000273912,ENSG00000254606,ENSG00000248990,ENSG00000249867,ENSG00000272882,ENSG00000254526,ENSG00000255450,ENSG00000255281,ENSG00000255227,ENSG00000255047,ENSG00000254734,ENSG00000243505,ENSG00000240554,ENSG00000261340,ENSG00000182255
chr11	29343780	29344131	11:29343780-29344131	ENSG00000238149,ENSG00000273912,ENSG00000254606,ENSG00000248990,ENSG00000249867,ENSG00000272882,ENSG00000254526,ENSG00000255450,ENSG00000254530,ENSG00000255281,ENSG00000255227,ENSG00000255047,ENSG00000254734,ENSG00000243505,ENSG00000240554,ENSG00000261340
chr11	29518810	29519046	11:29518810-29519046	ENSG00000254530,ENSG00000255281,ENSG00000255227,ENSG00000255029,ENSG00000255117,ENSG00000255047,ENSG00000254734,ENSG00000243505,ENSG00000240554,ENSG00000261340,ENSG00000182255
chr11	29527491	29527904	11:29527491-29527904	ENSG00000273912,ENSG00000254606,ENSG00000248990,ENSG00000272882,ENSG00000254526,ENSG00000254530,ENSG00000255281,ENSG00000255227,ENSG00000255029,ENSG00000255117,ENSG00000255047,ENSG00000254734,ENSG00000243505,ENSG00000240554,ENSG00000261340,ENSG00000182255,ENSG00000255288
chr11	29539825	29540269	11:29539825-29540269	ENSG00000273912,ENSG00000248990,ENSG00000249867,ENSG00000272882,ENSG00000254530,ENSG00000255281,ENSG00000255227,ENSG00000255029,ENSG00000255117,ENSG00000255047,ENSG00000254734,ENSG00000243505,ENSG00000240554,ENSG00000261340,ENSG00000182255,ENSG00000255288
chr11	30322737	30323987	11:30322737-30323987	ENSG00000255227,ENSG00000255047,ENSG00000254734,ENSG00000243505,ENSG00000240554,ENSG00000261340,ENSG00000182255,ENSG00000254532,ENSG00000255288,ENSG00000131808,ENSG00000152219,ENSG00000242353,ENSG00000287373
chr11	30325080	30325280	11:30325080-30325280	ENSG00000254532,ENSG00000152219
chr11	30326147	30326745	11:30326147-30326745	ENSG00000254532,ENSG00000131808,ENSG00000152219
chr11	30342577	30343236	11:30342577-30343236	ENSG00000248990,ENSG00000249867,ENSG00000254530,ENSG00000255281,ENSG00000255227,ENSG00000255117,ENSG00000255047,ENSG00000254734,ENSG00000243505,ENSG00000240554,ENSG00000261340,ENSG00000182255,ENSG00000254532,ENSG00000255288,ENSG00000131808,ENSG00000152219,ENSG00000242353,ENSG00000287373,ENSG00000255370,ENSG00000255525,ENSG00000228061
chr11	30344068	30344482	11:30344068-30344482	ENSG00000255281,ENSG00000255227,ENSG00000255117,ENSG00000255047,ENSG00000254734,ENSG00000243505,ENSG00000240554,ENSG00000261340,ENSG00000182255,ENSG00000254532,ENSG00000255288,ENSG00000131808,ENSG00000152219,ENSG00000242353,ENSG00000287373
chr11	30346174	30346440	11:30346174-30346440	ENSG00000255288,ENSG00000131808,ENSG00000242353,ENSG00000287373
chr11	30424547	30425162	11:30424547-30425162	ENSG00000254530,ENSG00000254734,ENSG00000243505,ENSG00000240554,ENSG00000261340,ENSG00000182255,ENSG00000255288,ENSG00000131808,ENSG00000242353,ENSG00000255480,ENSG00000287373,ENSG00000255370
chr11	30426766	30426992	11:30426766-30426992	ENSG00000242353,ENSG00000255480
chr11	30482998	30483200	11:30482998-30483200	-
chr11	30487261	30487589	11:30487261-30487589	ENSG00000240554,ENSG00000261340,ENSG00000182255,ENSG00000255288,ENSG00000131808,ENSG00000242353,ENSG00000287373
chr11	30498929	30499345	11:30498929-30499345	ENSG00000272882,ENSG00000254530,ENSG00000255047,ENSG00000254734,ENSG00000243505,ENSG00000240554,ENSG00000261340,ENSG00000182255,ENSG00000255288,ENSG00000131808,ENSG00000242353,ENSG00000287373
chr11	30508502	30508811	11:30508502-30508811	ENSG00000261340,ENSG00000182255,ENSG00000255288,ENSG00000131808,ENSG00000287373
chr11	30510687	30511165	11:30510687-30511165	ENSG00000261340,ENSG00000255288,ENSG00000131808,ENSG00000287373
chr11	30511390	30511814	11:30511390-30511814	ENSG00000255047,ENSG00000243505,ENSG00000240554,ENSG00000261340,ENSG00000182255,ENSG00000255288,ENSG00000131808,ENSG00000242353,ENSG00000066382,ENSG00000287373,ENSG00000255370
chr11	30584466	30584857	11:30584466-30584857	ENSG00000066382,ENSG00000254489
chr11	30584925	30586819	11:30584925-30586819	ENSG00000240554,ENSG00000261340,ENSG00000255288,ENSG00000242353,ENSG00000066382,ENSG00000254489,ENSG00000287373
chr11	30605043	30605433	11:30605043-30605433	ENSG00000287373
chr11	30917738	30918188	11:30917738-30918188	ENSG00000255227,ENSG00000255047,ENSG00000261340,ENSG00000182255,ENSG00000255288,ENSG00000131808,ENSG00000242353,ENSG00000287373,ENSG00000170959,ENSG00000255370
chr11	30919263	30919953	11:30919263-30919953	ENSG00000254530,ENSG00000255227,ENSG00000255047,ENSG00000254734,ENSG00000243505,ENSG00000240554,ENSG00000261340,ENSG00000182255,ENSG00000255288,ENSG00000131808,ENSG00000242353,ENSG00000287373,ENSG00000170959,ENSG00000255370,ENSG00000255525
chr11	30921648	30921960	11:30921648-30921960	ENSG00000255288,ENSG00000287373,ENSG00000170959
chr11	31106946	31107413	11:31106946-31107413	ENSG00000255370,ENSG00000255525
chr11	31369108	31370387	11:31369108-31370387	ENSG00000170959,ENSG00000255370,ENSG00000255525,ENSG00000170946,ENSG00000228061
chr11	31487983	31488308	11:31487983-31488308	ENSG00000228061
chr11	31509075	31510573	11:31509075-31510573	ENSG00000148950,ENSG00000109911,ENSG00000228061
chr11	31617329	31617560	11:31617329-31617560	ENSG00000255370,ENSG00000228061
chr11	31620448	31620797	11:31620448-31620797	ENSG00000228061
chr11	31798718	31798994	11:31798718-31798994	ENSG00000228061,ENSG00000007372
chr11	31810135	31810679	11:31810135-31810679	ENSG00000007372,ENSG00000281880,ENSG00000285283
chr11	31810863	31811711	11:31810863-31811711	ENSG00000228061,ENSG00000007372,ENSG00000281880,ENSG00000285283
chr11	31811792	31812069	11:31811792-31812069	ENSG00000007372,ENSG00000281880,ENSG00000285283
chr11	31812501	31812834	11:31812501-31812834	ENSG00000007372,ENSG00000281880,ENSG00000285283
chr11	31817041	31817761	11:31817041-31817761	ENSG00000007372,ENSG00000281880,ENSG00000285283
chr11	31819628	31820102	11:31819628-31820102	ENSG00000007372,ENSG00000281880,ENSG00000285283
chr11	31931161	31931472	11:31931161-31931472	-
chr11	31949727	31950219	11:31949727-31950219	ENSG00000255370,ENSG00000228061
chr11	31958156	31958473	11:31958156-31958473	ENSG00000255370,ENSG00000228061
chr11	31987232	31987670	11:31987232-31987670	ENSG00000255370,ENSG00000255525
chr11	32052190	32052492	11:32052190-32052492	ENSG00000254584,ENSG00000254836
chr11	32065864	32066236	11:32065864-32066236	ENSG00000254584,ENSG00000254836,ENSG00000254627,ENSG00000212551,ENSG00000255375
chr11	32069653	32070046	11:32069653-32070046	ENSG00000254584,ENSG00000254836,ENSG00000254627,ENSG00000212551,ENSG00000255375
chr11	32088867	32089067	11:32088867-32089067	ENSG00000212551,ENSG00000255490,ENSG00000049449
chr11	32090663	32092067	11:32090663-32092067	ENSG00000212551,ENSG00000255490,ENSG00000049449,ENSG00000255252,ENSG00000255375
chr11	32105844	32106332	11:32105844-32106332	ENSG00000254584,ENSG00000212551,ENSG00000049449,ENSG00000255252,ENSG00000255375
chr11	32121026	32121654	11:32121026-32121654	ENSG00000255525,ENSG00000228061,ENSG00000254584,ENSG00000212551,ENSG00000049449,ENSG00000255252,ENSG00000255375
chr11	32176126	32176528	11:32176126-32176528	ENSG00000254584,ENSG00000254836,ENSG00000255375
chr11	32184452	32185257	11:32184452-32185257	ENSG00000255525,ENSG00000254584,ENSG00000254836,ENSG00000255375
chr11	32231932	32232323	11:32231932-32232323	ENSG00000255525
chr11	32259483	32260144	11:32259483-32260144	ENSG00000255370,ENSG00000255525,ENSG00000228061,ENSG00000254584,ENSG00000227160,ENSG00000184937,ENSG00000183242,ENSG00000278822,ENSG00000273677,ENSG00000278045,ENSG00000276530,ENSG00000273908,ENSG00000277119,ENSG00000244535
chr11	32317015	32317215	11:32317015-32317215	ENSG00000184937,ENSG00000277119,ENSG00000244535
chr11	32333243	32333625	11:32333243-32333625	ENSG00000184937,ENSG00000183242,ENSG00000278822,ENSG00000273677,ENSG00000278045,ENSG00000276530,ENSG00000273908,ENSG00000277119,ENSG00000244535
chr11	32374362	32374595	11:32374362-32374595	ENSG00000184937,ENSG00000183242,ENSG00000278822,ENSG00000273677,ENSG00000278045,ENSG00000276530,ENSG00000273908,ENSG00000277119
chr11	32384862	32385083	11:32384862-32385083	ENSG00000184937,ENSG00000183242,ENSG00000278822,ENSG00000273677,ENSG00000278045,ENSG00000276530,ENSG00000273908,ENSG00000277119
chr11	32469129	32469479	11:32469129-32469479	ENSG00000184937,ENSG00000183242,ENSG00000278822,ENSG00000273677,ENSG00000278045,ENSG00000276530,ENSG00000273908,ENSG00000277119
chr11	32580812	32581033	11:32580812-32581033	ENSG00000183242,ENSG00000278822,ENSG00000273677,ENSG00000278045,ENSG00000276530,ENSG00000273908,ENSG00000149100
chr11	32583453	32585019	11:32583453-32585019	ENSG00000184937,ENSG00000183242,ENSG00000278822,ENSG00000273677,ENSG00000278045,ENSG00000276530,ENSG00000273908,ENSG00000277119,ENSG00000149100,ENSG00000270903
chr11	32586613	32586942	11:32586613-32586942	ENSG00000149100,ENSG00000270903
chr11	32592756	32593222	11:32592756-32593222	ENSG00000183242,ENSG00000278822,ENSG00000273677,ENSG00000278045,ENSG00000276530,ENSG00000273908,ENSG00000149100,ENSG00000270903
chr11	32594345	32594579	11:32594345-32594579	ENSG00000183242,ENSG00000278822,ENSG00000273677,ENSG00000278045,ENSG00000276530,ENSG00000273908,ENSG00000277119,ENSG00000149100,ENSG00000270903
chr11	32792936	32793287	11:32792936-32793287	ENSG00000186714,ENSG00000244535
chr11	32809379	32809599	11:32809379-32809599	ENSG00000186714,ENSG00000244535
chr11	32829610	32830330	11:32829610-32830330	ENSG00000244535,ENSG00000135378
chr11	32847561	32847833	11:32847561-32847833	ENSG00000244535,ENSG00000135378
chr11	32891914	32894598	11:32891914-32894598	ENSG00000244535,ENSG00000060749
chr11	32939087	32939426	11:32939087-32939426	ENSG00000060749
chr11	33011446	33012156	11:33011446-33012156	ENSG00000200615,ENSG00000121690,ENSG00000176148
chr11	33015617	33016485	11:33015617-33016485	ENSG00000200615,ENSG00000121690,ENSG00000176148
chr11	33039091	33040997	11:33039091-33040997	ENSG00000200615,ENSG00000176148
chr11	33060167	33060941	11:33060167-33060941	ENSG00000244535,ENSG00000060749,ENSG00000200615,ENSG00000176148,ENSG00000213713,ENSG00000280798,ENSG00000241950,ENSG00000200485
chr11	33063319	33063869	11:33063319-33063869	ENSG00000200615,ENSG00000176148,ENSG00000213713,ENSG00000280798
chr11	33064503	33064832	11:33064503-33064832	ENSG00000176148,ENSG00000213713,ENSG00000280798
chr11	33065596	33066004	11:33065596-33066004	ENSG00000060749,ENSG00000200615,ENSG00000176148,ENSG00000213713,ENSG00000280798
chr11	33157258	33157458	11:33157258-33157458	ENSG00000176102,ENSG00000247151
chr11	33160348	33160806	11:33160348-33160806	ENSG00000176102,ENSG00000247151,ENSG00000206808
chr11	33161099	33161830	11:33161099-33161830	ENSG00000176102,ENSG00000247151,ENSG00000206808,ENSG00000241950,ENSG00000200485,ENSG00000241255,ENSG00000110422
chr11	33162922	33163150	11:33162922-33163150	ENSG00000176102,ENSG00000247151,ENSG00000206808,ENSG00000241950,ENSG00000200485
chr11	33256842	33259052	11:33256842-33259052	ENSG00000176102,ENSG00000247151,ENSG00000206808,ENSG00000241950,ENSG00000200485,ENSG00000241255,ENSG00000110422
chr11	33321301	33321781	11:33321301-33321781	ENSG00000206808,ENSG00000241950,ENSG00000200485,ENSG00000241255,ENSG00000110422
chr11	33324324	33325032	11:33324324-33325032	ENSG00000176102,ENSG00000247151,ENSG00000206808,ENSG00000241950,ENSG00000200485,ENSG00000241255,ENSG00000110422
chr11	33329838	33330091	11:33329838-33330091	ENSG00000206808,ENSG00000241950,ENSG00000200485,ENSG00000241255,ENSG00000110422
chr11	33344716	33344953	11:33344716-33344953	ENSG00000206808,ENSG00000241950,ENSG00000200485,ENSG00000241255
chr11	33347436	33347955	11:33347436-33347955	ENSG00000206808,ENSG00000241950,ENSG00000200485,ENSG00000241255,ENSG00000254537,ENSG00000255161,ENSG00000255133
chr11	33379918	33380379	11:33379918-33380379	ENSG00000241950,ENSG00000200485,ENSG00000110427,ENSG00000254537
chr11	33387585	33387965	11:33387585-33387965	ENSG00000110427,ENSG00000254537
chr11	33443753	33443973	11:33443753-33443973	ENSG00000254537,ENSG00000255207
chr11	33457094	33457680	11:33457094-33457680	ENSG00000254537,ENSG00000255207
chr11	33515089	33515699	11:33515089-33515699	ENSG00000254537
chr11	33520131	33520519	11:33520131-33520519	ENSG00000254537
chr11	33562528	33562781	11:33562528-33562781	-
chr11	33694614	33695405	11:33694614-33695405	ENSG00000255202,ENSG00000205177,ENSG00000284969,ENSG00000085063,ENSG00000255161
chr11	33696456	33696796	11:33696456-33696796	ENSG00000255202,ENSG00000205177
chr11	33700424	33701367	11:33700424-33701367	ENSG00000255202,ENSG00000205177,ENSG00000284969,ENSG00000085063,ENSG00000255161
chr11	33723473	33723832	11:33723473-33723832	ENSG00000284969,ENSG00000085063
chr11	33731965	33732560	11:33731965-33732560	ENSG00000284969,ENSG00000085063
chr11	33734957	33735182	11:33734957-33735182	ENSG00000284969,ENSG00000085063
chr11	33735289	33736652	11:33735289-33736652	ENSG00000284969,ENSG00000085063,ENSG00000110429
chr11	33736971	33737218	11:33736971-33737218	ENSG00000085063
chr11	33773463	33773788	11:33773463-33773788	ENSG00000110429,ENSG00000254508,ENSG00000255272,ENSG00000255161
chr11	33773900	33774880	11:33773900-33774880	ENSG00000110429,ENSG00000254508,ENSG00000255272,ENSG00000255161
chr11	33808269	33808575	11:33808269-33808575	ENSG00000255272,ENSG00000255161,ENSG00000255169,ENSG00000254619,ENSG00000255133
chr11	33867640	33867891	11:33867640-33867891	ENSG00000135363
chr11	33869435	33870742	11:33869435-33870742	ENSG00000135363,ENSG00000184566
chr11	33891567	33892089	11:33891567-33892089	ENSG00000135363,ENSG00000184566
chr11	33893639	33894285	11:33893639-33894285	ENSG00000255161,ENSG00000255133,ENSG00000135363,ENSG00000184566
chr11	33921149	33921658	11:33921149-33921658	ENSG00000255161,ENSG00000255133,ENSG00000135363,ENSG00000184566
chr11	33988000	33988321	11:33988000-33988321	ENSG00000255133
chr11	33997069	33997403	11:33997069-33997403	ENSG00000255133
chr11	34051371	34052758	11:34051371-34052758	ENSG00000286626,ENSG00000135387
chr11	34053059	34053750	11:34053059-34053750	ENSG00000286626,ENSG00000135387
chr11	34067746	34067946	11:34067746-34067946	ENSG00000135387
chr11	34086620	34087097	11:34086620-34087097	ENSG00000135387
chr11	34104918	34105972	11:34104918-34105972	ENSG00000286626,ENSG00000135387,ENSG00000135372
chr11	34134978	34135345	11:34134978-34135345	ENSG00000135372
chr11	34145808	34146457	11:34145808-34146457	ENSG00000135372
chr11	34148550	34148750	11:34148550-34148750	ENSG00000135372
chr11	34153327	34153728	11:34153327-34153728	ENSG00000135372
chr11	34154222	34155045	11:34154222-34155045	ENSG00000255161,ENSG00000255133,ENSG00000135372,ENSG00000166016,ENSG00000201867,ENSG00000254708,ENSG00000220204,ENSG00000135374
chr11	34158252	34159159	11:34158252-34159159	-
chr11	34159385	34159796	11:34159385-34159796	-
chr11	34174275	34174632	11:34174275-34174632	ENSG00000166016,ENSG00000201867,ENSG00000254708
chr11	34175306	34175636	11:34175306-34175636	ENSG00000166016,ENSG00000201867,ENSG00000254708
chr11	34184779	34185029	11:34184779-34185029	ENSG00000201867
chr11	34212946	34213146	11:34212946-34213146	-
chr11	34234058	34234480	11:34234058-34234480	ENSG00000166016,ENSG00000254708
chr11	34250987	34251484	11:34250987-34251484	ENSG00000166016,ENSG00000201867,ENSG00000254708,ENSG00000220204,ENSG00000135374
chr11	34300602	34300978	11:34300602-34300978	ENSG00000254708
chr11	34313253	34313581	11:34313253-34313581	ENSG00000254708
chr11	34351745	34351987	11:34351745-34351987	ENSG00000166016,ENSG00000254708
chr11	34356917	34359168	11:34356917-34359168	ENSG00000166016,ENSG00000201867,ENSG00000254708,ENSG00000220204
chr11	34436038	34436441	11:34436038-34436441	ENSG00000220204,ENSG00000216708,ENSG00000121691
chr11	34438539	34439738	11:34438539-34439738	ENSG00000255133,ENSG00000254708,ENSG00000220204,ENSG00000216708,ENSG00000255542,ENSG00000270491,ENSG00000271369,ENSG00000135374,ENSG00000121691
chr11	34439844	34440059	11:34439844-34440059	ENSG00000220204,ENSG00000216708,ENSG00000121691
chr11	34468252	34468527	11:34468252-34468527	ENSG00000121691
chr11	34552242	34552765	11:34552242-34552765	ENSG00000255542,ENSG00000270491,ENSG00000271369,ENSG00000255427,ENSG00000255271,ENSG00000135374
chr11	34570500	34570752	11:34570500-34570752	ENSG00000270491,ENSG00000255427,ENSG00000135374
chr11	34585831	34586386	11:34585831-34586386	ENSG00000255542,ENSG00000149089,ENSG00000270491,ENSG00000271369,ENSG00000255427,ENSG00000135374
chr11	34613374	34613941	11:34613374-34613941	ENSG00000255542,ENSG00000270491,ENSG00000271369,ENSG00000135373,ENSG00000135374
chr11	34614722	34615115	11:34614722-34615115	ENSG00000270491,ENSG00000271369,ENSG00000135373
chr11	34634013	34634567	11:34634013-34634567	ENSG00000270491,ENSG00000271369,ENSG00000135373
chr11	34650410	34650986	11:34650410-34650986	ENSG00000255542,ENSG00000270491,ENSG00000271369,ENSG00000135373,ENSG00000135374
chr11	34840711	34841067	11:34840711-34841067	ENSG00000255542,ENSG00000270491,ENSG00000271369,ENSG00000135374
chr11	34915644	34917027	11:34915644-34917027	ENSG00000255542,ENSG00000251862,ENSG00000110435,ENSG00000149089
chr11	35006635	35007107	11:35006635-35007107	ENSG00000255542,ENSG00000251862,ENSG00000110435
chr11	35012653	35012922	11:35012653-35012922	-
chr11	35045279	35045603	11:35045279-35045603	-
chr11	35047393	35047593	11:35047393-35047593	-
chr11	35050107	35050535	11:35050107-35050535	-
chr11	35067121	35067374	11:35067121-35067374	-
chr11	35077986	35078451	11:35077986-35078451	ENSG00000251862
chr11	35082445	35082970	11:35082445-35082970	ENSG00000255542,ENSG00000255004,ENSG00000026508,ENSG00000255521,ENSG00000251862
chr11	35083244	35083871	11:35083244-35083871	ENSG00000255542,ENSG00000255004,ENSG00000026508,ENSG00000255521,ENSG00000251862
chr11	35083934	35084134	11:35083934-35084134	-
chr11	35087565	35087983	11:35087565-35087983	ENSG00000255542,ENSG00000251862
chr11	35089910	35090513	11:35089910-35090513	-
chr11	35103287	35103759	11:35103287-35103759	-
chr11	35106562	35106988	11:35106562-35106988	-
chr11	35114880	35115969	11:35114880-35115969	ENSG00000026508,ENSG00000255521,ENSG00000251862
chr11	35118928	35119215	11:35118928-35119215	-
chr11	35121554	35121754	11:35121554-35121754	-
chr11	35122362	35122699	11:35122362-35122699	-
chr11	35138466	35138674	11:35138466-35138674	ENSG00000026508,ENSG00000255521
chr11	35138784	35140071	11:35138784-35140071	ENSG00000026508,ENSG00000255521
chr11	35141489	35141927	11:35141489-35141927	ENSG00000026508,ENSG00000255521
chr11	35143903	35144676	11:35143903-35144676	ENSG00000026508,ENSG00000255521,ENSG00000251862
chr11	35145213	35145747	11:35145213-35145747	ENSG00000026508,ENSG00000255521
chr11	35146785	35146985	11:35146785-35146985	-
chr11	35162850	35163100	11:35162850-35163100	-
chr11	35212140	35212400	11:35212140-35212400	ENSG00000251194,ENSG00000255443,ENSG00000026508
chr11	35216989	35217404	11:35216989-35217404	ENSG00000251194,ENSG00000255443,ENSG00000026508
chr11	35236685	35237027	11:35236685-35237027	ENSG00000255004,ENSG00000251862
chr11	35257305	35257699	11:35257305-35257699	ENSG00000255004,ENSG00000110436,ENSG00000251862
chr11	35265955	35266475	11:35265955-35266475	ENSG00000255004,ENSG00000110436
chr11	35272497	35272708	11:35272497-35272708	ENSG00000255004,ENSG00000110436
chr11	35313237	35313891	11:35313237-35313891	ENSG00000255004,ENSG00000110436
chr11	35373404	35373604	11:35373404-35373604	ENSG00000255542,ENSG00000215380,ENSG00000110436
chr11	35392246	35392563	11:35392246-35392563	ENSG00000255542,ENSG00000110436,ENSG00000251862
chr11	35393169	35393436	11:35393169-35393436	ENSG00000255542,ENSG00000110436
chr11	35485692	35486029	11:35485692-35486029	ENSG00000149090,ENSG00000255542
chr11	35525423	35525759	11:35525423-35525759	ENSG00000149090
chr11	35527028	35527296	11:35527028-35527296	ENSG00000149090
chr11	35618643	35618863	11:35618643-35618863	ENSG00000179431,ENSG00000254669
chr11	35619126	35619471	11:35619126-35619471	ENSG00000179431,ENSG00000254669
chr11	35619759	35619959	11:35619759-35619959	ENSG00000179431,ENSG00000254669
chr11	35661860	35663337	11:35661860-35663337	ENSG00000280321,ENSG00000254672,ENSG00000166326,ENSG00000254686,ENSG00000179431,ENSG00000254669
chr11	35676086	35676869	11:35676086-35676869	ENSG00000280321,ENSG00000166326,ENSG00000254669
chr11	35680556	35680781	11:35680556-35680781	-
chr11	35683671	35684162	11:35683671-35684162	ENSG00000254669
chr11	35715825	35716060	11:35715825-35716060	ENSG00000166326
chr11	35721755	35722276	11:35721755-35722276	ENSG00000166326
chr11	35751984	35752184	11:35751984-35752184	-
chr11	35753281	35753481	11:35753281-35753481	-
chr11	35800952	35801725	11:35800952-35801725	ENSG00000280321,ENSG00000263389,ENSG00000241228,ENSG00000255256,ENSG00000254672,ENSG00000254919,ENSG00000285740,ENSG00000254669
chr11	35811685	35812361	11:35811685-35812361	ENSG00000280321,ENSG00000263389,ENSG00000241228,ENSG00000255256,ENSG00000254672,ENSG00000254919,ENSG00000285740,ENSG00000285705,ENSG00000254669
chr11	35821856	35822485	11:35821856-35822485	ENSG00000280321,ENSG00000263389,ENSG00000241228,ENSG00000255256,ENSG00000254672,ENSG00000254919,ENSG00000285740,ENSG00000285705,ENSG00000179431,ENSG00000254669
chr11	35826654	35826861	11:35826654-35826861	ENSG00000285705
chr11	35865497	35866084	11:35865497-35866084	ENSG00000280321,ENSG00000263389,ENSG00000241228,ENSG00000255256,ENSG00000254672,ENSG00000254919,ENSG00000285740,ENSG00000186082,ENSG00000254669
chr11	35878626	35879124	11:35878626-35879124	ENSG00000280321,ENSG00000263389,ENSG00000241228,ENSG00000255256,ENSG00000254672,ENSG00000254919,ENSG00000285740,ENSG00000186082,ENSG00000254669
chr11	35927243	35927468	11:35927243-35927468	ENSG00000263389,ENSG00000241228,ENSG00000255256,ENSG00000254672,ENSG00000179241,ENSG00000254919,ENSG00000285740
chr11	35932731	35933053	11:35932731-35933053	ENSG00000263389,ENSG00000241228,ENSG00000255256,ENSG00000254672,ENSG00000179241,ENSG00000254919,ENSG00000285740
chr11	35943577	35944430	11:35943577-35944430	ENSG00000263389,ENSG00000241228,ENSG00000255256,ENSG00000254672,ENSG00000179241,ENSG00000254919
chr11	36042134	36042726	11:36042134-36042726	ENSG00000280321,ENSG00000263389,ENSG00000241228,ENSG00000255256,ENSG00000254672,ENSG00000254919,ENSG00000285740,ENSG00000254669
chr11	36149748	36149963	11:36149748-36149963	ENSG00000280321
chr11	36258821	36259021	11:36258821-36259021	ENSG00000280321
chr11	36288838	36289779	11:36288838-36289779	ENSG00000110442
chr11	36326917	36327321	11:36326917-36327321	ENSG00000254566
chr11	36356202	36356668	11:36356202-36356668	ENSG00000135362
chr11	36363409	36364223	11:36363409-36364223	ENSG00000135362
chr11	36377021	36377937	11:36377021-36377937	ENSG00000255186,ENSG00000135362
chr11	36378150	36378578	11:36378150-36378578	ENSG00000135362
chr11	36391047	36391495	11:36391047-36391495	ENSG00000255186,ENSG00000135362
chr11	36399318	36399561	11:36399318-36399561	ENSG00000255186,ENSG00000135362
chr11	36400766	36401188	11:36400766-36401188	ENSG00000135362
chr11	36407284	36407824	11:36407284-36407824	ENSG00000135362
chr11	36409093	36409336	11:36409093-36409336	ENSG00000135362
chr11	36411297	36411952	11:36411297-36411952	ENSG00000255060,ENSG00000255186,ENSG00000135362,ENSG00000280321,ENSG00000254669
chr11	36421140	36421400	11:36421140-36421400	ENSG00000255060
chr11	36425531	36426020	11:36425531-36426020	ENSG00000255060
chr11	36450038	36450297	11:36450038-36450297	ENSG00000135362
chr11	36452181	36453077	11:36452181-36453077	ENSG00000255060,ENSG00000135362
chr11	36455816	36456460	11:36455816-36456460	ENSG00000135362
chr11	36487969	36488496	11:36487969-36488496	ENSG00000280331,ENSG00000175104
chr11	36500484	36500684	11:36500484-36500684	ENSG00000280331,ENSG00000175104
chr11	36508990	36510578	11:36508990-36510578	ENSG00000166349,ENSG00000280331,ENSG00000175104
chr11	36541031	36541552	11:36541031-36541552	ENSG00000280331,ENSG00000175104
chr11	36558500	36559036	11:36558500-36559036	ENSG00000166349
chr11	36564522	36564825	11:36564522-36564825	ENSG00000166349
chr11	36566619	36567058	11:36566619-36567058	ENSG00000175097,ENSG00000166349
chr11	36567606	36568139	11:36567606-36568139	ENSG00000175097,ENSG00000166349
chr11	36586500	36586906	11:36586500-36586906	ENSG00000166352,ENSG00000175097
chr11	36594380	36595196	11:36594380-36595196	ENSG00000166352,ENSG00000175097
chr11	36618242	36618849	11:36618242-36618849	ENSG00000166352,ENSG00000175097
chr11	36619578	36619913	11:36619578-36619913	ENSG00000166352,ENSG00000175097
chr11	36622872	36623110	11:36622872-36623110	-
chr11	36631697	36632103	11:36631697-36632103	ENSG00000166352
chr11	36683648	36684337	11:36683648-36684337	ENSG00000240975,ENSG00000285751,ENSG00000254562,ENSG00000255175,ENSG00000255477,ENSG00000242834,ENSG00000251838,ENSG00000254498,ENSG00000166352,ENSG00000175097,ENSG00000280321
chr11	36684777	36685253	11:36684777-36685253	ENSG00000254562,ENSG00000255175,ENSG00000255477,ENSG00000242834,ENSG00000251838,ENSG00000254498
chr11	36688560	36689398	11:36688560-36689398	ENSG00000240975,ENSG00000285751,ENSG00000254562,ENSG00000255175,ENSG00000255477,ENSG00000254784,ENSG00000242834,ENSG00000251838,ENSG00000254498,ENSG00000175097,ENSG00000280321
chr11	36693196	36693559	11:36693196-36693559	ENSG00000254498
chr11	36702640	36702841	11:36702640-36702841	ENSG00000254498
chr11	36703038	36703325	11:36703038-36703325	ENSG00000254498
chr11	36711866	36712110	11:36711866-36712110	-
chr11	36713675	36713937	11:36713675-36713937	-
chr11	36724898	36725272	11:36724898-36725272	-
chr11	36738513	36738741	11:36738513-36738741	-
chr11	36744567	36744986	11:36744567-36744986	-
chr11	36747034	36747568	11:36747034-36747568	ENSG00000240975,ENSG00000285751,ENSG00000254562,ENSG00000255175,ENSG00000255477,ENSG00000242834,ENSG00000251838,ENSG00000254498
chr11	36750469	36750789	11:36750469-36750789	-
chr11	36938315	36938588	11:36938315-36938588	ENSG00000201591,ENSG00000240975,ENSG00000285751,ENSG00000242834,ENSG00000251838
chr11	37108432	37109476	11:37108432-37109476	ENSG00000201591,ENSG00000240975,ENSG00000285751,ENSG00000254562,ENSG00000255175,ENSG00000255477,ENSG00000254784,ENSG00000279004,ENSG00000254516,ENSG00000242834,ENSG00000251838
chr11	37115971	37116391	11:37115971-37116391	ENSG00000201591,ENSG00000240975,ENSG00000285751,ENSG00000254562,ENSG00000255175,ENSG00000255477,ENSG00000242834,ENSG00000251838
chr11	37504135	37504335	11:37504135-37504335	ENSG00000201591,ENSG00000240975,ENSG00000285751,ENSG00000254562,ENSG00000255175,ENSG00000255477,ENSG00000254784,ENSG00000242834,ENSG00000251838
chr11	37968748	37968980	11:37968748-37968980	ENSG00000270588,ENSG00000201591,ENSG00000240975,ENSG00000285751,ENSG00000254562,ENSG00000255175,ENSG00000255477,ENSG00000254784,ENSG00000279004,ENSG00000254516,ENSG00000242834,ENSG00000251838
chr11	38156564	38156823	11:38156564-38156823	ENSG00000254579,ENSG00000279675,ENSG00000255347,ENSG00000270588,ENSG00000201591,ENSG00000240975,ENSG00000285751,ENSG00000254562,ENSG00000255175,ENSG00000255477,ENSG00000254784,ENSG00000279004,ENSG00000254516,ENSG00000242834,ENSG00000251838
chr11	40281010	40281367	11:40281010-40281367	ENSG00000255279,ENSG00000254822,ENSG00000255171,ENSG00000242729,ENSG00000255388,ENSG00000255132,ENSG00000252922,ENSG00000254579,ENSG00000206806,ENSG00000148948,ENSG00000279675,ENSG00000255347,ENSG00000270588,ENSG00000201591,ENSG00000240975,ENSG00000285751,ENSG00000254562,ENSG00000255175
chr11	40293644	40294504	11:40293644-40294504	ENSG00000254822,ENSG00000255563,ENSG00000242729,ENSG00000255132,ENSG00000252922,ENSG00000254579,ENSG00000206806,ENSG00000148948,ENSG00000279675,ENSG00000255347,ENSG00000270588,ENSG00000201591,ENSG00000240975,ENSG00000285751,ENSG00000254562,ENSG00000255175,ENSG00000255477
chr11	42407312	42407933	11:42407312-42407933	ENSG00000255279,ENSG00000254822,ENSG00000255300,ENSG00000255109,ENSG00000254914,ENSG00000271028,ENSG00000254725,ENSG00000251557,ENSG00000252355,ENSG00000254463,ENSG00000213697,ENSG00000211568,ENSG00000254668,ENSG00000255171,ENSG00000255563,ENSG00000242729,ENSG00000255388,ENSG00000255132,ENSG00000252922,ENSG00000254579,ENSG00000206806,ENSG00000279675,ENSG00000255347
chr11	42410444	42411021	11:42410444-42411021	ENSG00000255279,ENSG00000254822,ENSG00000255300,ENSG00000255109,ENSG00000254914,ENSG00000271028,ENSG00000254725,ENSG00000251557,ENSG00000252355,ENSG00000254463,ENSG00000213697,ENSG00000254668,ENSG00000255171,ENSG00000255563,ENSG00000242729,ENSG00000255388,ENSG00000255132,ENSG00000252922,ENSG00000254579,ENSG00000206806,ENSG00000279675,ENSG00000255347
chr11	42524615	42525016	11:42524615-42525016	ENSG00000255279,ENSG00000254822,ENSG00000255300,ENSG00000255109,ENSG00000254914,ENSG00000271028,ENSG00000254725,ENSG00000251557,ENSG00000254668,ENSG00000255171,ENSG00000255563,ENSG00000242729,ENSG00000255388,ENSG00000255132,ENSG00000252922,ENSG00000254579
chr11	43311622	43312736	11:43311622-43312736	ENSG00000255279,ENSG00000254822,ENSG00000254914,ENSG00000271028,ENSG00000254725,ENSG00000251557,ENSG00000166181,ENSG00000254907,ENSG00000252652,ENSG00000052841,ENSG00000255340,ENSG00000254577,ENSG00000252355,ENSG00000254463,ENSG00000213697,ENSG00000211568,ENSG00000235661,ENSG00000199077,ENSG00000242729
chr11	43358444	43359828	11:43358444-43359828	ENSG00000251557,ENSG00000254907,ENSG00000252652,ENSG00000052841,ENSG00000255340,ENSG00000254577,ENSG00000252355,ENSG00000254463
chr11	43360318	43360673	11:43360318-43360673	ENSG00000254907,ENSG00000252652,ENSG00000052841,ENSG00000255340,ENSG00000254577,ENSG00000252355,ENSG00000254463
chr11	43367154	43368079	11:43367154-43368079	ENSG00000254914,ENSG00000271028,ENSG00000254725,ENSG00000251557,ENSG00000254907,ENSG00000252652,ENSG00000052841,ENSG00000255340,ENSG00000254577,ENSG00000252355,ENSG00000254463,ENSG00000213697,ENSG00000211568,ENSG00000235661,ENSG00000199077
chr11	43368720	43369214	11:43368720-43369214	ENSG00000251557,ENSG00000254907,ENSG00000252652,ENSG00000052841,ENSG00000255340,ENSG00000254577,ENSG00000252355,ENSG00000254463,ENSG00000213697
chr11	43643995	43644438	11:43643995-43644438	ENSG00000213697,ENSG00000283217,ENSG00000211568,ENSG00000235661,ENSG00000283341,ENSG00000199077,ENSG00000283393,ENSG00000243721,ENSG00000254512,ENSG00000283483
chr11	43680183	43681648	11:43680183-43681648	ENSG00000254914,ENSG00000271028,ENSG00000254725,ENSG00000251557,ENSG00000254577,ENSG00000252355,ENSG00000254463,ENSG00000213697,ENSG00000283217,ENSG00000211568,ENSG00000235661,ENSG00000283341,ENSG00000199077,ENSG00000149084,ENSG00000283393,ENSG00000243721,ENSG00000254512,ENSG00000283483,ENSG00000213693
chr11	43685597	43685797	11:43685597-43685797	ENSG00000149084,ENSG00000283393,ENSG00000243721,ENSG00000254512,ENSG00000283483
chr11	43788334	43788845	11:43788334-43788845	ENSG00000254914,ENSG00000271028,ENSG00000254725,ENSG00000251557,ENSG00000252355,ENSG00000254463,ENSG00000213697,ENSG00000283217,ENSG00000211568,ENSG00000235661,ENSG00000199077,ENSG00000283393,ENSG00000243721,ENSG00000254512,ENSG00000283483,ENSG00000213693
chr11	43829490	43829956	11:43829490-43829956	ENSG00000246250
chr11	43830996	43831226	11:43830996-43831226	ENSG00000246250
chr11	43833166	43834117	11:43833166-43834117	ENSG00000254463,ENSG00000211568,ENSG00000235661,ENSG00000199077,ENSG00000149084,ENSG00000246250
chr11	43834287	43834613	11:43834287-43834613	ENSG00000149084,ENSG00000246250
chr11	43852059	43852365	11:43852059-43852365	ENSG00000213697,ENSG00000211568,ENSG00000235661,ENSG00000199077,ENSG00000283375
chr11	43868858	43869581	11:43868858-43869581	ENSG00000252355,ENSG00000254463,ENSG00000213697,ENSG00000211568,ENSG00000235661,ENSG00000199077,ENSG00000246250,ENSG00000283375,ENSG00000166199,ENSG00000205126,ENSG00000254409,ENSG00000244926,ENSG00000213693
chr11	43880497	43881318	11:43880497-43881318	ENSG00000211568,ENSG00000246250,ENSG00000166199,ENSG00000205126,ENSG00000254409,ENSG00000244926,ENSG00000213693
chr11	43942040	43942766	11:43942040-43942766	ENSG00000244953,ENSG00000187479,ENSG00000254409,ENSG00000244926,ENSG00000213693
chr11	43943016	43943363	11:43943016-43943363	ENSG00000244953,ENSG00000187479,ENSG00000254409,ENSG00000244926,ENSG00000213693
chr11	43944818	43945224	11:43944818-43945224	ENSG00000205126,ENSG00000244953,ENSG00000187479,ENSG00000254409,ENSG00000244926,ENSG00000213693
chr11	43989290	43989563	11:43989290-43989563	ENSG00000254409,ENSG00000244926
chr11	43989650	43989899	11:43989650-43989899	ENSG00000254409,ENSG00000244926
chr11	43992565	43993301	11:43992565-43993301	ENSG00000211568,ENSG00000205126,ENSG00000254409,ENSG00000244926,ENSG00000213693
chr11	44037326	44037702	11:44037326-44037702	ENSG00000205126,ENSG00000254409,ENSG00000244926,ENSG00000213693
chr11	44065808	44066908	11:44065808-44066908	ENSG00000052850,ENSG00000151348,ENSG00000255165,ENSG00000110455,ENSG00000205126,ENSG00000254409,ENSG00000244926,ENSG00000213693
chr11	44094385	44094593	11:44094385-44094593	ENSG00000151348
chr11	44095422	44096120	11:44095422-44096120	ENSG00000151348
chr11	44110248	44110594	11:44110248-44110594	ENSG00000151348
chr11	44159986	44160276	11:44159986-44160276	ENSG00000052850
chr11	44226710	44226910	11:44226710-44226910	ENSG00000151348
chr11	44350990	44351438	11:44350990-44351438	ENSG00000255451,ENSG00000052850
chr11	44351904	44352206	11:44351904-44352206	ENSG00000255451,ENSG00000052850
chr11	44409893	44410095	11:44409893-44410095	ENSG00000255451,ENSG00000052850
chr11	44523597	44523817	11:44523597-44523817	ENSG00000255106,ENSG00000255451,ENSG00000052850
chr11	44556820	44557091	11:44556820-44557091	ENSG00000244267,ENSG00000255106
chr11	44557455	44557900	11:44557455-44557900	ENSG00000244267,ENSG00000085117,ENSG00000255106
chr11	44559425	44560082	11:44559425-44560082	ENSG00000244267,ENSG00000085117,ENSG00000255106
chr11	44564967	44565827	11:44564967-44565827	ENSG00000244267,ENSG00000085117,ENSG00000255106
chr11	44568616	44569615	11:44568616-44569615	ENSG00000255079,ENSG00000244267,ENSG00000255092,ENSG00000254693,ENSG00000085117,ENSG00000255106,ENSG00000255451,ENSG00000052850
chr11	44574530	44574933	11:44574530-44574933	ENSG00000085117
chr11	44578388	44578694	11:44578388-44578694	ENSG00000085117
chr11	44583873	44584073	11:44583873-44584073	-
chr11	44596877	44597470	11:44596877-44597470	ENSG00000255079,ENSG00000244267,ENSG00000255092,ENSG00000254693,ENSG00000085117,ENSG00000255106
chr11	44597583	44598105	11:44597583-44598105	-
chr11	44600947	44601532	11:44600947-44601532	ENSG00000244267,ENSG00000255092,ENSG00000254693,ENSG00000085117,ENSG00000255106
chr11	44609020	44609867	11:44609020-44609867	ENSG00000244267,ENSG00000255092,ENSG00000254693,ENSG00000085117,ENSG00000255106
chr11	44611619	44612318	11:44611619-44612318	ENSG00000244267,ENSG00000255092,ENSG00000254693,ENSG00000085117,ENSG00000255106
chr11	44613315	44613710	11:44613315-44613710	ENSG00000244267,ENSG00000255092,ENSG00000254693
chr11	44660855	44661259	11:44660855-44661259	ENSG00000275725,ENSG00000255079,ENSG00000244267
chr11	44727880	44728157	11:44727880-44728157	ENSG00000255079,ENSG00000255032,ENSG00000157570
chr11	44737413	44737876	11:44737413-44737876	ENSG00000255079,ENSG00000255032
chr11	44862015	44862941	11:44862015-44862941	ENSG00000255041,ENSG00000286418,ENSG00000254651,ENSG00000254746,ENSG00000255519,ENSG00000175264,ENSG00000255091,ENSG00000276639,ENSG00000254519,ENSG00000255426,ENSG00000255079,ENSG00000255032,ENSG00000157570,ENSG00000244267,ENSG00000255451,ENSG00000052850
chr11	44871655	44872093	11:44871655-44872093	ENSG00000255079
chr11	44894184	44894506	11:44894184-44894506	ENSG00000255079,ENSG00000244267
chr11	44915307	44917315	11:44915307-44917315	ENSG00000255041,ENSG00000255519,ENSG00000254519,ENSG00000255079,ENSG00000157570,ENSG00000244267
chr11	44923193	44923591	11:44923193-44923591	ENSG00000157570
chr11	44927142	44927666	11:44927142-44927666	ENSG00000157570
chr11	44936407	44936722	11:44936407-44936722	ENSG00000175274
chr11	44939654	44940073	11:44939654-44940073	ENSG00000175274
chr11	44943021	44944045	11:44943021-44944045	ENSG00000175274
chr11	44949197	44950067	11:44949197-44950067	ENSG00000175274
chr11	44950225	44951122	11:44950225-44951122	ENSG00000175274,ENSG00000254654
chr11	44955012	44955422	11:44955012-44955422	ENSG00000175274,ENSG00000254654
chr11	44977682	44977915	11:44977682-44977915	ENSG00000254654
chr11	44996893	44997180	11:44996893-44997180	-
chr11	44997668	44998022	11:44997668-44998022	ENSG00000254654,ENSG00000287984
chr11	45008826	45009261	11:45008826-45009261	ENSG00000254654,ENSG00000287984
chr11	45021611	45022123	11:45021611-45022123	-
chr11	45025901	45026814	11:45025901-45026814	ENSG00000255041,ENSG00000286418,ENSG00000254651,ENSG00000254746,ENSG00000255519,ENSG00000175264,ENSG00000255091,ENSG00000276639,ENSG00000254519,ENSG00000255426,ENSG00000255226,ENSG00000255079,ENSG00000175274,ENSG00000254654,ENSG00000287984,ENSG00000255451
chr11	45032145	45032540	11:45032145-45032540	-
chr11	45041588	45042386	11:45041588-45042386	-
chr11	45049162	45050467	11:45049162-45050467	-
chr11	45078548	45079398	11:45078548-45079398	-
chr11	45079718	45080611	11:45079718-45080611	ENSG00000255041,ENSG00000286418,ENSG00000254651,ENSG00000254746,ENSG00000255519,ENSG00000175264,ENSG00000255091,ENSG00000276639,ENSG00000254519,ENSG00000255426,ENSG00000255226,ENSG00000175274,ENSG00000254654
chr11	45082830	45083687	11:45082830-45083687	-
chr11	45084015	45084215	11:45084015-45084215	-
chr11	45087142	45087550	11:45087142-45087550	-
chr11	45091634	45091834	11:45091634-45091834	ENSG00000019485
chr11	45093374	45094128	11:45093374-45094128	ENSG00000254651,ENSG00000255426,ENSG00000254654,ENSG00000019485
chr11	45095124	45095329	11:45095124-45095329	ENSG00000019485
chr11	45100415	45100816	11:45100415-45100816	ENSG00000175274,ENSG00000019485
chr11	45105277	45105839	11:45105277-45105839	ENSG00000175274,ENSG00000019505
chr11	45110668	45110868	11:45110668-45110868	-
chr11	45113914	45114114	11:45113914-45114114	-
chr11	45146478	45147554	11:45146478-45147554	ENSG00000019485
chr11	45164150	45164584	11:45164150-45164584	ENSG00000019485
chr11	45180424	45181366	11:45180424-45181366	ENSG00000019485
chr11	45233480	45233857	11:45233480-45233857	ENSG00000254664
chr11	45252484	45252894	11:45252484-45252894	ENSG00000254664,ENSG00000254497
chr11	45293628	45293828	11:45293628-45293828	ENSG00000019505
chr11	45339833	45340440	11:45339833-45340440	ENSG00000255041,ENSG00000286418,ENSG00000254651,ENSG00000254746,ENSG00000255519,ENSG00000175264,ENSG00000255091,ENSG00000276639,ENSG00000254519,ENSG00000255426,ENSG00000255226,ENSG00000254427,ENSG00000255267,ENSG00000205106
chr11	45355289	45355690	11:45355289-45355690	ENSG00000255041,ENSG00000286418,ENSG00000254651,ENSG00000254746,ENSG00000255519,ENSG00000175264,ENSG00000255091,ENSG00000254427,ENSG00000255267
chr11	45374821	45375021	11:45374821-45375021	ENSG00000255041,ENSG00000286418,ENSG00000254651,ENSG00000254746,ENSG00000255519,ENSG00000175264,ENSG00000255091,ENSG00000276639,ENSG00000254519,ENSG00000255426,ENSG00000255226,ENSG00000254427,ENSG00000255267
chr11	45592970	45593170	11:45592970-45593170	ENSG00000255041,ENSG00000286418,ENSG00000254651,ENSG00000254746,ENSG00000255519,ENSG00000254514,ENSG00000175264,ENSG00000255091,ENSG00000276639,ENSG00000254519,ENSG00000255426
chr11	45771246	45772292	11:45771246-45772292	ENSG00000255041,ENSG00000286418,ENSG00000254651,ENSG00000254746,ENSG00000255519,ENSG00000175264,ENSG00000255091,ENSG00000276639,ENSG00000254519,ENSG00000255426,ENSG00000255226,ENSG00000255267,ENSG00000205106
chr11	45803849	45804561	11:45803849-45804561	ENSG00000286418,ENSG00000175264,ENSG00000255091,ENSG00000276639,ENSG00000254519,ENSG00000255426,ENSG00000255226,ENSG00000181830
chr11	45804850	45805915	11:45804850-45805915	ENSG00000254519,ENSG00000255426,ENSG00000255226,ENSG00000255447,ENSG00000181830
chr11	45807221	45807716	11:45807221-45807716	ENSG00000255447,ENSG00000181830
chr11	45823725	45824338	11:45823725-45824338	ENSG00000254519,ENSG00000255426,ENSG00000255226,ENSG00000255447
chr11	45843143	45843530	11:45843143-45843530	ENSG00000121671
chr11	45846946	45848258	11:45846946-45848258	ENSG00000121671
chr11	45871839	45872322	11:45871839-45872322	ENSG00000121671
chr11	45885311	45885667	11:45885311-45885667	ENSG00000121653
chr11	45896443	45896778	11:45896443-45896778	ENSG00000234776,ENSG00000255498,ENSG00000121653
chr11	45899491	45900268	11:45899491-45900268	ENSG00000234776,ENSG00000255498,ENSG00000121653
chr11	45906174	45906374	11:45906174-45906374	ENSG00000234776,ENSG00000255498,ENSG00000121653
chr11	45910240	45910525	11:45910240-45910525	ENSG00000121680,ENSG00000234776,ENSG00000255498
chr11	45917502	45918515	11:45917502-45918515	ENSG00000165905,ENSG00000121680,ENSG00000234776,ENSG00000255498,ENSG00000121653,ENSG00000121671
chr11	45918609	45918915	11:45918609-45918915	ENSG00000165905,ENSG00000121680,ENSG00000234776,ENSG00000255498
chr11	45919864	45920241	11:45919864-45920241	ENSG00000165905,ENSG00000121680
chr11	45922702	45922978	11:45922702-45922978	ENSG00000165905,ENSG00000121680
chr11	45923240	45923440	11:45923240-45923440	ENSG00000165905,ENSG00000121680
chr11	45924291	45924491	11:45924291-45924491	ENSG00000165905,ENSG00000121680
chr11	45928056	45928555	11:45928056-45928555	ENSG00000165905
chr11	45929966	45930803	11:45929966-45930803	ENSG00000135365,ENSG00000165905
chr11	45931849	45932061	11:45931849-45932061	ENSG00000135365,ENSG00000165905
chr11	45933162	45933767	11:45933162-45933767	ENSG00000254871,ENSG00000135365,ENSG00000165905
chr11	45934406	45934653	11:45934406-45934653	ENSG00000135365,ENSG00000165905
chr11	45938693	45938993	11:45938693-45938993	ENSG00000135365
chr11	45964913	45965223	11:45964913-45965223	ENSG00000135365
chr11	46038575	46038898	11:46038575-46038898	ENSG00000254871
chr11	46049271	46049827	11:46049271-46049827	ENSG00000255269,ENSG00000254871
chr11	46100769	46100969	11:46100769-46100969	ENSG00000254871
chr11	46113033	46113343	11:46113033-46113343	ENSG00000254871,ENSG00000255314,ENSG00000254653,ENSG00000135365
chr11	46119395	46120223	11:46119395-46120223	ENSG00000254871,ENSG00000255314,ENSG00000254653,ENSG00000135365
chr11	46120846	46122375	11:46120846-46122375	ENSG00000255269,ENSG00000254871,ENSG00000255314,ENSG00000254653,ENSG00000135365
chr11	46127192	46127583	11:46127192-46127583	ENSG00000254871,ENSG00000255314,ENSG00000135365
chr11	46238127	46238364	11:46238127-46238364	ENSG00000254639,ENSG00000255269,ENSG00000254871
chr11	46239147	46239489	11:46239147-46239489	ENSG00000255007,ENSG00000254639,ENSG00000255269,ENSG00000254871
chr11	46243408	46243631	11:46243408-46243631	ENSG00000255007,ENSG00000254639,ENSG00000255269
chr11	46260113	46260553	11:46260113-46260553	ENSG00000255007,ENSG00000255269
chr11	46281361	46281775	11:46281361-46281775	ENSG00000157613,ENSG00000255007,ENSG00000255269
chr11	46295482	46295888	11:46295482-46295888	ENSG00000157613,ENSG00000255007,ENSG00000255269
chr11	46302958	46303159	11:46302958-46303159	ENSG00000157613,ENSG00000255007,ENSG00000255269
chr11	46305358	46305661	11:46305358-46305661	ENSG00000157613,ENSG00000254639,ENSG00000255269
chr11	46309821	46310119	11:46309821-46310119	ENSG00000157613,ENSG00000255007,ENSG00000254639,ENSG00000255269
chr11	46318396	46319253	11:46318396-46319253	ENSG00000157613,ENSG00000255269
chr11	46330305	46331164	11:46330305-46331164	ENSG00000244313,ENSG00000149091,ENSG00000157613,ENSG00000255269
chr11	46331233	46331848	11:46331233-46331848	ENSG00000149091
chr11	46332399	46333083	11:46332399-46333083	ENSG00000244313,ENSG00000149091,ENSG00000255269
chr11	46333232	46333617	11:46333232-46333617	-
chr11	46333691	46333949	11:46333691-46333949	-
chr11	46336718	46337014	11:46336718-46337014	-
chr11	46344880	46345702	11:46344880-46345702	ENSG00000283497,ENSG00000265014,ENSG00000244313,ENSG00000149091
chr11	46347006	46347787	11:46347006-46347787	ENSG00000283497,ENSG00000265014,ENSG00000244313,ENSG00000149091,ENSG00000255269
chr11	46348715	46349514	11:46348715-46349514	ENSG00000283497,ENSG00000265014,ENSG00000244313,ENSG00000264102,ENSG00000149091,ENSG00000255269
chr11	46352171	46352498	11:46352171-46352498	ENSG00000149091
chr11	46361007	46362715	11:46361007-46362715	ENSG00000283497,ENSG00000265014,ENSG00000244313,ENSG00000264102,ENSG00000149091
chr11	46366612	46366819	11:46366612-46366819	ENSG00000149091
chr11	46367152	46368012	11:46367152-46368012	ENSG00000283497,ENSG00000265014,ENSG00000244313,ENSG00000264102,ENSG00000149091
chr11	46369414	46369802	11:46369414-46369802	ENSG00000244313,ENSG00000264102,ENSG00000149091
chr11	46378272	46378472	11:46378272-46378472	ENSG00000110492,ENSG00000264102
chr11	46378716	46379223	11:46378716-46379223	ENSG00000110492,ENSG00000264102,ENSG00000149091
chr11	46379287	46379940	11:46379287-46379940	ENSG00000110492,ENSG00000264102,ENSG00000149091
chr11	46380303	46381536	11:46380303-46381536	ENSG00000283497,ENSG00000265014,ENSG00000244313,ENSG00000180720,ENSG00000110492,ENSG00000264102
chr11	46381684	46382545	11:46381684-46382545	ENSG00000180720,ENSG00000110492,ENSG00000264102
chr11	46384094	46384392	11:46384094-46384392	ENSG00000180720,ENSG00000110492,ENSG00000264102
chr11	46387990	46388240	11:46387990-46388240	ENSG00000283497,ENSG00000265014,ENSG00000244313,ENSG00000180720,ENSG00000110492
chr11	46392375	46393089	11:46392375-46393089	ENSG00000283497,ENSG00000265014,ENSG00000244313,ENSG00000180720,ENSG00000110492
chr11	46529392	46529630	11:46529392-46529630	ENSG00000285658,ENSG00000283497,ENSG00000265014,ENSG00000244313,ENSG00000110497
chr11	46589243	46589507	11:46589243-46589507	ENSG00000285658,ENSG00000110497
chr11	46593527	46594360	11:46593527-46594360	ENSG00000180423,ENSG00000285658,ENSG00000110497
chr11	46616598	46618199	11:46616598-46618199	ENSG00000175224,ENSG00000180423,ENSG00000285658,ENSG00000110497
chr11	46659854	46660362	11:46659854-46660362	ENSG00000212135,ENSG00000252427,ENSG00000263540,ENSG00000180210,ENSG00000175220,ENSG00000175224,ENSG00000285658,ENSG00000283497,ENSG00000265014
chr11	46667489	46667933	11:46667489-46667933	ENSG00000212135,ENSG00000252427,ENSG00000263540,ENSG00000180210,ENSG00000175224
chr11	46670679	46671485	11:46670679-46671485	ENSG00000212135,ENSG00000252427,ENSG00000263540,ENSG00000180210,ENSG00000175213,ENSG00000175220,ENSG00000175224,ENSG00000180423,ENSG00000285658,ENSG00000283497,ENSG00000265014,ENSG00000244313
chr11	46673686	46674199	11:46673686-46674199	ENSG00000212135,ENSG00000252427,ENSG00000263540,ENSG00000180210,ENSG00000175220,ENSG00000175224
chr11	46674699	46675109	11:46674699-46675109	ENSG00000212135,ENSG00000252427,ENSG00000263540,ENSG00000180210,ENSG00000175224
chr11	46700008	46701441	11:46700008-46701441	ENSG00000212135,ENSG00000252427,ENSG00000263540,ENSG00000180210,ENSG00000175213,ENSG00000175220
chr11	46826517	46827117	11:46826517-46827117	ENSG00000255520,ENSG00000271350,ENSG00000247675,ENSG00000212135,ENSG00000252427,ENSG00000263540,ENSG00000175216,ENSG00000180210
chr11	46845517	46846765	11:46845517-46846765	ENSG00000255520,ENSG00000271350,ENSG00000134569,ENSG00000247675,ENSG00000212135,ENSG00000252427,ENSG00000263540,ENSG00000175216
chr11	46918349	46918631	11:46918349-46918631	ENSG00000255520,ENSG00000271350,ENSG00000149179,ENSG00000286450,ENSG00000134569
chr11	46919927	46920127	11:46919927-46920127	ENSG00000255520,ENSG00000271350,ENSG00000149179,ENSG00000286450,ENSG00000134569
chr11	46936507	46936908	11:46936507-46936908	ENSG00000255520,ENSG00000271350,ENSG00000149179,ENSG00000286450,ENSG00000134569
chr11	47003255	47003715	11:47003255-47003715	ENSG00000255520,ENSG00000271350
chr11	47153084	47153361	11:47153084-47153361	ENSG00000255520,ENSG00000271350,ENSG00000149179,ENSG00000134569
chr11	47155220	47155569	11:47155220-47155569	ENSG00000270060,ENSG00000255520,ENSG00000271350,ENSG00000149179,ENSG00000134569
chr11	47161186	47161394	11:47161186-47161394	ENSG00000270060,ENSG00000149182,ENSG00000255520,ENSG00000149179
chr11	47161583	47161865	11:47161583-47161865	ENSG00000270060,ENSG00000255520,ENSG00000149179
chr11	47176631	47177932	11:47176631-47177932	ENSG00000025434,ENSG00000243802,ENSG00000275208,ENSG00000165912,ENSG00000270060,ENSG00000149182
chr11	47179459	47179846	11:47179459-47179846	ENSG00000243802,ENSG00000275208,ENSG00000165912,ENSG00000149182
chr11	47214243	47214584	11:47214243-47214584	ENSG00000134574,ENSG00000243802,ENSG00000165912
chr11	47214659	47215458	11:47214659-47215458	ENSG00000256897,ENSG00000134574,ENSG00000243802,ENSG00000165912
chr11	47217844	47218508	11:47217844-47218508	ENSG00000134575,ENSG00000256897,ENSG00000134574,ENSG00000243802,ENSG00000165912
chr11	47225576	47226108	11:47225576-47226108	ENSG00000025434,ENSG00000134575,ENSG00000256897,ENSG00000134574,ENSG00000243802,ENSG00000165912
chr11	47234768	47235157	11:47234768-47235157	ENSG00000134575,ENSG00000134574,ENSG00000243802
chr11	47248600	47249214	11:47248600-47249214	ENSG00000025434,ENSG00000134575,ENSG00000243802
chr11	47259671	47260102	11:47259671-47260102	ENSG00000110514,ENSG00000025434,ENSG00000134575
chr11	47268624	47270358	11:47268624-47270358	ENSG00000256746,ENSG00000110514,ENSG00000025434,ENSG00000134575,ENSG00000243802,ENSG00000165912
chr11	47271962	47272418	11:47271962-47272418	ENSG00000256746,ENSG00000110514,ENSG00000025434,ENSG00000134575
chr11	47272660	47273097	11:47272660-47273097	ENSG00000256746,ENSG00000110514,ENSG00000025434
chr11	47328512	47328906	11:47328512-47328906	ENSG00000283338,ENSG00000110514
chr11	47330669	47330926	11:47330669-47330926	ENSG00000283338,ENSG00000110514
chr11	47359625	47360080	11:47359625-47360080	ENSG00000134571,ENSG00000243802,ENSG00000165912
chr11	47373903	47374169	11:47373903-47374169	ENSG00000066336
chr11	47376860	47377391	11:47376860-47377391	ENSG00000066336
chr11	47377777	47377977	11:47377777-47377977	ENSG00000066336
chr11	47378289	47378943	11:47378289-47378943	ENSG00000264583,ENSG00000255197,ENSG00000066336
chr11	47390974	47391424	11:47390974-47391424	ENSG00000264583,ENSG00000255197,ENSG00000066336
chr11	47394304	47394529	11:47394304-47394529	ENSG00000264583,ENSG00000255197
chr11	47394699	47395060	11:47394699-47395060	ENSG00000264583,ENSG00000255197,ENSG00000066336
chr11	47400039	47400247	11:47400039-47400247	ENSG00000165915,ENSG00000264583,ENSG00000255197
chr11	47400584	47400811	11:47400584-47400811	ENSG00000165915,ENSG00000264583,ENSG00000255197
chr11	47407733	47408952	11:47407733-47408952	ENSG00000165916,ENSG00000165915,ENSG00000264583,ENSG00000255197,ENSG00000066336
chr11	47409360	47409560	11:47409360-47409560	ENSG00000165915,ENSG00000264583,ENSG00000255197
chr11	47412169	47412456	11:47412169-47412456	ENSG00000165915,ENSG00000255197
chr11	47413397	47413661	11:47413397-47413661	ENSG00000165915,ENSG00000255197
chr11	47426265	47426910	11:47426265-47426910	ENSG00000165917,ENSG00000165916
chr11	47426998	47427365	11:47426998-47427365	ENSG00000165916
chr11	47448932	47449139	11:47448932-47449139	ENSG00000165917
chr11	47454222	47454541	11:47454222-47454541	ENSG00000165917
chr11	47514847	47515478	11:47514847-47515478	ENSG00000270072,ENSG00000149187
chr11	47551260	47551472	11:47551260-47551472	ENSG00000110536,ENSG00000265559,ENSG00000149187
chr11	47552143	47552436	11:47552143-47552436	ENSG00000110536,ENSG00000265559,ENSG00000149187
chr11	47552583	47553660	11:47552583-47553660	ENSG00000231880,ENSG00000200376,ENSG00000123444,ENSG00000110536,ENSG00000213619,ENSG00000265559,ENSG00000270072,ENSG00000149187
chr11	47565285	47566049	11:47565285-47566049	ENSG00000231880,ENSG00000200376,ENSG00000123444,ENSG00000110536,ENSG00000213619,ENSG00000265559,ENSG00000149187
chr11	47578532	47579466	11:47578532-47579466	ENSG00000231880,ENSG00000200376,ENSG00000123444,ENSG00000110536,ENSG00000213619,ENSG00000149187
chr11	47587719	47588444	11:47587719-47588444	ENSG00000196666,ENSG00000172247,ENSG00000231880,ENSG00000200376,ENSG00000123444,ENSG00000110536,ENSG00000213619,ENSG00000149187
chr11	47593981	47594212	11:47593981-47594212	ENSG00000196666,ENSG00000172247
chr11	47611301	47611998	11:47611301-47611998	ENSG00000172247,ENSG00000109919,ENSG00000231880,ENSG00000200376,ENSG00000123444
chr11	47642104	47642962	11:47642104-47642962	ENSG00000109919,ENSG00000165923,ENSG00000200090
chr11	47714806	47715656	11:47714806-47715656	ENSG00000165923,ENSG00000109920,ENSG00000200090,ENSG00000271543,ENSG00000252941,ENSG00000252874
chr11	47766412	47767927	11:47766412-47767927	ENSG00000109919,ENSG00000165923,ENSG00000109920,ENSG00000200090,ENSG00000030066,ENSG00000271543,ENSG00000252941,ENSG00000252874,ENSG00000258817,ENSG00000287538
chr11	47775075	47775935	11:47775075-47775935	ENSG00000109920,ENSG00000200090,ENSG00000271543,ENSG00000252941,ENSG00000252874
chr11	47776393	47776593	11:47776393-47776593	ENSG00000271543,ENSG00000252941,ENSG00000252874
chr11	47847754	47848868	11:47847754-47848868	ENSG00000030066,ENSG00000271543,ENSG00000252941,ENSG00000252874,ENSG00000271557
chr11	47850530	47850730	11:47850530-47850730	ENSG00000030066,ENSG00000252874,ENSG00000271557
chr11	47854627	47855082	11:47854627-47855082	ENSG00000030066,ENSG00000271543,ENSG00000252941,ENSG00000252874,ENSG00000271557
chr11	47857506	47858023	11:47857506-47858023	ENSG00000030066,ENSG00000271543,ENSG00000252941,ENSG00000252874,ENSG00000271557,ENSG00000254832,ENSG00000255053,ENSG00000254920,ENSG00000226268,ENSG00000255550,ENSG00000255199,ENSG00000286983,ENSG00000255042,ENSG00000254518
chr11	47863040	47863646	11:47863040-47863646	ENSG00000030066,ENSG00000271543,ENSG00000252941,ENSG00000252874,ENSG00000271557,ENSG00000175619,ENSG00000255215,ENSG00000237388,ENSG00000254832,ENSG00000255534,ENSG00000213607,ENSG00000255053,ENSG00000254920,ENSG00000229361,ENSG00000255452,ENSG00000255338,ENSG00000255532,ENSG00000219061,ENSG00000265973,ENSG00000288177,ENSG00000255550,ENSG00000255214,ENSG00000255190,ENSG00000254800,ENSG00000254408,ENSG00000254940,ENSG00000254624,ENSG00000221954,ENSG00000283605,ENSG00000260811,ENSG00000260595,ENSG00000287538,ENSG00000286983,ENSG00000236919,ENSG00000255500,ENSG00000254840
chr11	47873100	47873440	11:47873100-47873440	ENSG00000260595,ENSG00000287538
chr11	47879398	47879664	11:47879398-47879664	ENSG00000288177
chr11	47879793	47880387	11:47879793-47880387	ENSG00000271543,ENSG00000252941,ENSG00000252874,ENSG00000172208,ENSG00000176567,ENSG00000176547,ENSG00000197161,ENSG00000184789,ENSG00000254925,ENSG00000255215,ENSG00000237388,ENSG00000255113,ENSG00000255304,ENSG00000254832,ENSG00000255534,ENSG00000255053,ENSG00000255551,ENSG00000254728,ENSG00000254920,ENSG00000249910,ENSG00000254517,ENSG00000276637,ENSG00000254801,ENSG00000255452,ENSG00000254567,ENSG00000123447,ENSG00000254496,ENSG00000255268,ENSG00000265973,ENSG00000255550,ENSG00000254800,ENSG00000255111,ENSG00000254408,ENSG00000254940,ENSG00000254624,ENSG00000258817,ENSG00000221954,ENSG00000283605,ENSG00000255199,ENSG00000255442,ENSG00000287538,ENSG00000286983,ENSG00000236919,ENSG00000255500,ENSG00000255001,ENSG00000254840
chr11	47899712	47900246	11:47899712-47900246	ENSG00000252874,ENSG00000254780,ENSG00000175619,ENSG00000172208,ENSG00000176547,ENSG00000197161,ENSG00000176540,ENSG00000182565,ENSG00000184789,ENSG00000254925,ENSG00000255215,ENSG00000237388,ENSG00000255113,ENSG00000255304,ENSG00000255297,ENSG00000254674,ENSG00000255551,ENSG00000255527,ENSG00000249910,ENSG00000254517,ENSG00000254764,ENSG00000205044,ENSG00000182053,ENSG00000288434,ENSG00000214891,ENSG00000276637,ENSG00000255452,ENSG00000254412,ENSG00000255338,ENSG00000255532,ENSG00000254487,ENSG00000255550,ENSG00000254408,ENSG00000254472,ENSG00000254637,ENSG00000221954,ENSG00000283605,ENSG00000260595,ENSG00000255199,ENSG00000287538,ENSG00000286983,ENSG00000236919,ENSG00000255500,ENSG00000255001,ENSG00000254840
chr11	47905768	47906532	11:47905768-47906532	ENSG00000252941,ENSG00000254780,ENSG00000175619,ENSG00000255514,ENSG00000176567,ENSG00000197161,ENSG00000176540,ENSG00000182565,ENSG00000184789,ENSG00000254925,ENSG00000255215,ENSG00000237388,ENSG00000255113,ENSG00000254832,ENSG00000255534,ENSG00000213607,ENSG00000255297,ENSG00000254674,ENSG00000255053,ENSG00000255551,ENSG00000254728,ENSG00000249910,ENSG00000254517,ENSG00000220948,ENSG00000254764,ENSG00000288434,ENSG00000255452,ENSG00000255338,ENSG00000123447,ENSG00000254496,ENSG00000254487,ENSG00000288177,ENSG00000255550,ENSG00000255214,ENSG00000255190,ENSG00000254800,ENSG00000255111,ENSG00000254940,ENSG00000254624,ENSG00000258817,ENSG00000221954,ENSG00000283605,ENSG00000260811,ENSG00000260595,ENSG00000255199,ENSG00000255442,ENSG00000236919,ENSG00000255500,ENSG00000255042,ENSG00000255001,ENSG00000254518,ENSG00000254840
chr11	47917886	47918642	11:47917886-47918642	ENSG00000271543,ENSG00000252941,ENSG00000252874,ENSG00000254780,ENSG00000175619,ENSG00000255514,ENSG00000172208,ENSG00000176567,ENSG00000176555,ENSG00000176547,ENSG00000197161,ENSG00000176540,ENSG00000182565,ENSG00000184789,ENSG00000254925,ENSG00000255215,ENSG00000237388,ENSG00000255113,ENSG00000255304,ENSG00000254832,ENSG00000255534,ENSG00000213607,ENSG00000255297,ENSG00000254674,ENSG00000255053,ENSG00000255551,ENSG00000254728,ENSG00000254920,ENSG00000255527,ENSG00000249910,ENSG00000254517,ENSG00000220948,ENSG00000254764,ENSG00000205044,ENSG00000182053,ENSG00000288434,ENSG00000214891,ENSG00000276637,ENSG00000254801,ENSG00000229361,ENSG00000255452,ENSG00000254412,ENSG00000254993,ENSG00000254567,ENSG00000255532,ENSG00000123447,ENSG00000254496,ENSG00000226268,ENSG00000205035,ENSG00000254487,ENSG00000255268,ENSG00000219061,ENSG00000265973,ENSG00000288177,ENSG00000255550,ENSG00000255214,ENSG00000255190,ENSG00000254800,ENSG00000255111,ENSG00000254408,ENSG00000254472,ENSG00000254637,ENSG00000254940,ENSG00000254624,ENSG00000258817,ENSG00000221954,ENSG00000283605,ENSG00000260811,ENSG00000260595,ENSG00000255199,ENSG00000255442,ENSG00000287538,ENSG00000286983,ENSG00000236919,ENSG00000255500,ENSG00000255042,ENSG00000255001,ENSG00000254518,ENSG00000254840,ENSG00000214883
chr11	47920259	47920910	11:47920259-47920910	ENSG00000252941,ENSG00000252874,ENSG00000254780,ENSG00000175619,ENSG00000255514,ENSG00000172208,ENSG00000176567,ENSG00000176555,ENSG00000176547,ENSG00000176540,ENSG00000182565,ENSG00000184789,ENSG00000254925,ENSG00000255215,ENSG00000237388,ENSG00000255304,ENSG00000254832,ENSG00000255534,ENSG00000213607,ENSG00000255297,ENSG00000254674,ENSG00000255053,ENSG00000254728,ENSG00000255527,ENSG00000249910,ENSG00000254517,ENSG00000220948,ENSG00000254764,ENSG00000205044,ENSG00000182053,ENSG00000288434,ENSG00000214891,ENSG00000276637,ENSG00000254801,ENSG00000229361,ENSG00000255452,ENSG00000254412,ENSG00000255338,ENSG00000254993,ENSG00000254567,ENSG00000255532,ENSG00000123447,ENSG00000254496,ENSG00000226268,ENSG00000205035,ENSG00000254487,ENSG00000255268,ENSG00000219061,ENSG00000265973,ENSG00000255550,ENSG00000255214,ENSG00000255190,ENSG00000254800,ENSG00000255111,ENSG00000254408,ENSG00000254472,ENSG00000254637,ENSG00000254940,ENSG00000254624,ENSG00000258817,ENSG00000221954,ENSG00000283605,ENSG00000260811,ENSG00000260595,ENSG00000255199,ENSG00000255442,ENSG00000287538,ENSG00000286983,ENSG00000236919,ENSG00000255500,ENSG00000255042,ENSG00000255001,ENSG00000254518,ENSG00000254840,ENSG00000214883
chr11	47928210	47928782	11:47928210-47928782	ENSG00000255514,ENSG00000255215,ENSG00000237388,ENSG00000255304,ENSG00000254920,ENSG00000220948,ENSG00000255452,ENSG00000255111,ENSG00000283605,ENSG00000260811,ENSG00000260595,ENSG00000287538,ENSG00000286983,ENSG00000255500,ENSG00000254840,ENSG00000214883
chr11	47950455	47950825	11:47950455-47950825	ENSG00000197161,ENSG00000176540,ENSG00000182565,ENSG00000255304,ENSG00000255534,ENSG00000213607,ENSG00000254517,ENSG00000254412,ENSG00000255338,ENSG00000226268,ENSG00000205035,ENSG00000255268,ENSG00000265973,ENSG00000255550,ENSG00000254472,ENSG00000254637,ENSG00000283605,ENSG00000255199,ENSG00000236919,ENSG00000255500,ENSG00000214883
chr11	47963159	47963372	11:47963159-47963372	-
chr11	47974426	47974626	11:47974426-47974626	ENSG00000255551
chr11	47979975	47980182	11:47979975-47980182	ENSG00000149177
chr11	47980332	47981586	11:47980332-47981586	ENSG00000149177,ENSG00000226268,ENSG00000254940,ENSG00000254624,ENSG00000260811,ENSG00000255442
chr11	47987530	47988213	11:47987530-47988213	ENSG00000149177,ENSG00000255452,ENSG00000205035,ENSG00000287538,ENSG00000214883
chr11	48001314	48001935	11:48001314-48001935	ENSG00000149177,ENSG00000254879,ENSG00000175619,ENSG00000176567,ENSG00000176540,ENSG00000255215,ENSG00000237388,ENSG00000255113,ENSG00000255304,ENSG00000255534,ENSG00000213607,ENSG00000255297,ENSG00000255053,ENSG00000255551,ENSG00000254920,ENSG00000249910,ENSG00000182053,ENSG00000288434,ENSG00000214891,ENSG00000255338,ENSG00000254993,ENSG00000255532,ENSG00000123447,ENSG00000205035,ENSG00000254487,ENSG00000219061,ENSG00000265973,ENSG00000255550,ENSG00000255214,ENSG00000255190,ENSG00000254800,ENSG00000255111,ENSG00000254472,ENSG00000254637,ENSG00000254940,ENSG00000254624,ENSG00000258817,ENSG00000221954,ENSG00000283605,ENSG00000260595,ENSG00000255199,ENSG00000255442,ENSG00000287538,ENSG00000286983,ENSG00000236919,ENSG00000255500,ENSG00000255001,ENSG00000254840,ENSG00000214883
chr11	48013500	48014084	11:48013500-48014084	ENSG00000254879,ENSG00000182565,ENSG00000184789,ENSG00000255215,ENSG00000237388,ENSG00000249910,ENSG00000220948,ENSG00000214891,ENSG00000254412,ENSG00000123447,ENSG00000226268,ENSG00000288177,ENSG00000255111,ENSG00000254408,ENSG00000258817,ENSG00000260811,ENSG00000260595,ENSG00000287538,ENSG00000236919,ENSG00000255500
chr11	48017125	48017361	11:48017125-48017361	ENSG00000254879,ENSG00000254993
chr11	48020041	48020565	11:48020041-48020565	ENSG00000254879,ENSG00000197161,ENSG00000176540,ENSG00000254832,ENSG00000255053,ENSG00000220948,ENSG00000182053,ENSG00000276637,ENSG00000254801,ENSG00000229361,ENSG00000255452,ENSG00000254412,ENSG00000254993,ENSG00000254496,ENSG00000226268,ENSG00000254487,ENSG00000255550,ENSG00000254408,ENSG00000254472,ENSG00000254637,ENSG00000254940,ENSG00000254624,ENSG00000221954,ENSG00000255199,ENSG00000255442,ENSG00000286983,ENSG00000236919,ENSG00000255042,ENSG00000255001,ENSG00000254518,ENSG00000254840,ENSG00000214883
chr11	48031727	48032454	11:48031727-48032454	ENSG00000149177,ENSG00000254879,ENSG00000175619,ENSG00000255514,ENSG00000172208,ENSG00000176567,ENSG00000176555,ENSG00000176547,ENSG00000197161,ENSG00000176540,ENSG00000184789,ENSG00000254925,ENSG00000255215,ENSG00000237388,ENSG00000255113,ENSG00000255304,ENSG00000254832,ENSG00000255534,ENSG00000213607,ENSG00000255297,ENSG00000254674,ENSG00000255053,ENSG00000255551,ENSG00000254728,ENSG00000254920,ENSG00000255527,ENSG00000249910,ENSG00000254517,ENSG00000220948,ENSG00000254764,ENSG00000205044,ENSG00000182053,ENSG00000288434,ENSG00000214891,ENSG00000276637,ENSG00000254801,ENSG00000229361,ENSG00000255452,ENSG00000254412,ENSG00000255338,ENSG00000254993,ENSG00000254567,ENSG00000255532,ENSG00000123447,ENSG00000254496,ENSG00000226268,ENSG00000205035,ENSG00000254487,ENSG00000255268,ENSG00000219061,ENSG00000265973,ENSG00000288177,ENSG00000255550,ENSG00000255214,ENSG00000255190,ENSG00000255111,ENSG00000254408,ENSG00000254472,ENSG00000254637,ENSG00000254940,ENSG00000254624,ENSG00000258817,ENSG00000221954,ENSG00000283605,ENSG00000260811,ENSG00000260595,ENSG00000255199,ENSG00000255442,ENSG00000287538,ENSG00000286983,ENSG00000236919,ENSG00000255500,ENSG00000255042,ENSG00000255001,ENSG00000254518,ENSG00000254840,ENSG00000214883
chr11	48033813	48034257	11:48033813-48034257	ENSG00000149177,ENSG00000254879,ENSG00000172208,ENSG00000176567,ENSG00000176547,ENSG00000197161,ENSG00000184789,ENSG00000254925,ENSG00000255215,ENSG00000237388,ENSG00000255304,ENSG00000254832,ENSG00000255534,ENSG00000213607,ENSG00000255297,ENSG00000254674,ENSG00000255551,ENSG00000254728,ENSG00000254920,ENSG00000255527,ENSG00000249910,ENSG00000254764,ENSG00000205044,ENSG00000182053,ENSG00000288434,ENSG00000229361,ENSG00000254412,ENSG00000254567,ENSG00000255532,ENSG00000254496,ENSG00000226268,ENSG00000255268,ENSG00000219061,ENSG00000265973,ENSG00000288177,ENSG00000255550,ENSG00000255111,ENSG00000254408,ENSG00000254472,ENSG00000254637,ENSG00000254940,ENSG00000254624,ENSG00000258817,ENSG00000221954,ENSG00000260811,ENSG00000255199,ENSG00000255442,ENSG00000286983,ENSG00000236919,ENSG00000255500,ENSG00000255042,ENSG00000255001,ENSG00000254518,ENSG00000254840,ENSG00000214883
chr11	48043699	48044416	11:48043699-48044416	ENSG00000149177,ENSG00000182565,ENSG00000255215,ENSG00000237388,ENSG00000255113,ENSG00000255304,ENSG00000213607,ENSG00000255527,ENSG00000254517,ENSG00000205044,ENSG00000254801,ENSG00000229361,ENSG00000255452,ENSG00000255338,ENSG00000254567,ENSG00000219061,ENSG00000265973,ENSG00000288177,ENSG00000254800,ENSG00000254472,ENSG00000254637,ENSG00000258817,ENSG00000221954,ENSG00000283605,ENSG00000260811,ENSG00000260595,ENSG00000255199,ENSG00000255442,ENSG00000286983,ENSG00000255042,ENSG00000255001,ENSG00000254518,ENSG00000254840,ENSG00000214883
chr11	48047763	48047963	11:48047763-48047963	ENSG00000149177,ENSG00000255214,ENSG00000255190,ENSG00000236919
chr11	48055859	48056086	11:48055859-48056086	ENSG00000255551,ENSG00000254517,ENSG00000220948,ENSG00000254801,ENSG00000255214,ENSG00000255190,ENSG00000254940,ENSG00000254624,ENSG00000221954,ENSG00000260811,ENSG00000214883
chr11	48067074	48067689	11:48067074-48067689	ENSG00000254801,ENSG00000205035,ENSG00000219061,ENSG00000255214,ENSG00000255190,ENSG00000254408,ENSG00000255442
chr11	48081060	48081564	11:48081060-48081564	ENSG00000263693,ENSG00000213607,ENSG00000254920,ENSG00000182053,ENSG00000214891,ENSG00000219061,ENSG00000254940,ENSG00000254624,ENSG00000255500,ENSG00000255001
chr11	48090254	48090454	11:48090254-48090454	ENSG00000263693,ENSG00000255551
chr11	48104384	48104745	11:48104384-48104745	ENSG00000263693,ENSG00000258817
chr11	48106096	48106594	11:48106096-48106594	ENSG00000263693,ENSG00000172208,ENSG00000176547,ENSG00000176540,ENSG00000255113,ENSG00000255304,ENSG00000288434,ENSG00000229361,ENSG00000254412,ENSG00000123447,ENSG00000219061,ENSG00000255214,ENSG00000255190,ENSG00000254800,ENSG00000254408,ENSG00000221954,ENSG00000283605,ENSG00000260811,ENSG00000260595,ENSG00000255199,ENSG00000255442,ENSG00000287538,ENSG00000236919,ENSG00000255500,ENSG00000255001,ENSG00000254840
chr11	48107159	48107631	11:48107159-48107631	ENSG00000252874,ENSG00000263693,ENSG00000255514,ENSG00000172208,ENSG00000176567,ENSG00000176547,ENSG00000197161,ENSG00000176540,ENSG00000254925,ENSG00000255113,ENSG00000255304,ENSG00000255534,ENSG00000213607,ENSG00000255297,ENSG00000254674,ENSG00000255053,ENSG00000255551,ENSG00000255527,ENSG00000254517,ENSG00000254764,ENSG00000182053,ENSG00000288434,ENSG00000214891,ENSG00000276637,ENSG00000254801,ENSG00000229361,ENSG00000255452,ENSG00000254412,ENSG00000255338,ENSG00000255532,ENSG00000123447,ENSG00000254496,ENSG00000226268,ENSG00000254487,ENSG00000219061,ENSG00000255550,ENSG00000255214,ENSG00000255190,ENSG00000254800,ENSG00000254408,ENSG00000254472,ENSG00000254637,ENSG00000254940,ENSG00000254624,ENSG00000258817,ENSG00000221954,ENSG00000283605,ENSG00000260811,ENSG00000260595,ENSG00000255199,ENSG00000255442,ENSG00000287538,ENSG00000286983,ENSG00000236919,ENSG00000255500,ENSG00000255042,ENSG00000255001,ENSG00000254518,ENSG00000254840,ENSG00000214883
chr11	48109882	48110151	11:48109882-48110151	ENSG00000172208,ENSG00000197161,ENSG00000255304,ENSG00000254832,ENSG00000255053,ENSG00000288434,ENSG00000214891,ENSG00000276637,ENSG00000229361,ENSG00000254496,ENSG00000205035,ENSG00000254487,ENSG00000288177,ENSG00000255111,ENSG00000254472,ENSG00000254637,ENSG00000255199,ENSG00000255442,ENSG00000286983,ENSG00000214883
chr11	48123946	48124456	11:48123946-48124456	ENSG00000175619,ENSG00000255514,ENSG00000172208,ENSG00000176567,ENSG00000176555,ENSG00000176547,ENSG00000197161,ENSG00000176540,ENSG00000182565,ENSG00000184789,ENSG00000254925,ENSG00000255215,ENSG00000237388,ENSG00000255113,ENSG00000255304,ENSG00000254832,ENSG00000255534,ENSG00000213607,ENSG00000255297,ENSG00000254674,ENSG00000255053,ENSG00000255551,ENSG00000254728,ENSG00000255527,ENSG00000249910,ENSG00000254517,ENSG00000220948,ENSG00000254764,ENSG00000205044,ENSG00000182053,ENSG00000288434,ENSG00000214891,ENSG00000276637,ENSG00000254801,ENSG00000229361,ENSG00000255452,ENSG00000254412,ENSG00000255338,ENSG00000254993,ENSG00000254567,ENSG00000255532,ENSG00000254496,ENSG00000226268,ENSG00000205035,ENSG00000254487,ENSG00000255268,ENSG00000219061,ENSG00000265973,ENSG00000255550,ENSG00000255214,ENSG00000255190,ENSG00000254800,ENSG00000255111,ENSG00000254408,ENSG00000254472,ENSG00000254637,ENSG00000254940,ENSG00000254624,ENSG00000258817,ENSG00000221954,ENSG00000283605,ENSG00000260811,ENSG00000260595,ENSG00000255199,ENSG00000255442,ENSG00000287538,ENSG00000286983,ENSG00000236919,ENSG00000255500,ENSG00000255042,ENSG00000254518,ENSG00000254840,ENSG00000214883
chr11	48170879	48171222	11:48170879-48171222	ENSG00000175619,ENSG00000255514,ENSG00000172208,ENSG00000176567,ENSG00000176555,ENSG00000176547,ENSG00000197161,ENSG00000176540,ENSG00000182565,ENSG00000184789,ENSG00000254925,ENSG00000255215,ENSG00000237388,ENSG00000255113,ENSG00000255304,ENSG00000254832,ENSG00000255534,ENSG00000213607,ENSG00000255297,ENSG00000254674,ENSG00000255053,ENSG00000255551,ENSG00000254728,ENSG00000254920,ENSG00000255527,ENSG00000249910,ENSG00000254517,ENSG00000220948,ENSG00000254764,ENSG00000205044,ENSG00000182053,ENSG00000288434,ENSG00000214891,ENSG00000276637,ENSG00000254801,ENSG00000229361,ENSG00000255452,ENSG00000254412,ENSG00000255338,ENSG00000254993,ENSG00000254567,ENSG00000255532,ENSG00000123447,ENSG00000254496,ENSG00000226268,ENSG00000205035,ENSG00000254487,ENSG00000255268,ENSG00000219061,ENSG00000265973,ENSG00000288177,ENSG00000255550,ENSG00000255214,ENSG00000255190,ENSG00000254800,ENSG00000255111,ENSG00000254408,ENSG00000254472,ENSG00000254637,ENSG00000254940,ENSG00000254624,ENSG00000258817,ENSG00000221954,ENSG00000283605,ENSG00000260811,ENSG00000260595,ENSG00000255199,ENSG00000255442,ENSG00000287538,ENSG00000286983,ENSG00000236919,ENSG00000255500,ENSG00000255042,ENSG00000255001,ENSG00000254518,ENSG00000254840,ENSG00000214883
chr11	48788570	48788770	11:48788570-48788770	ENSG00000176567,ENSG00000176547,ENSG00000197161,ENSG00000176540,ENSG00000182565,ENSG00000184789,ENSG00000254925,ENSG00000255215,ENSG00000237388,ENSG00000255113,ENSG00000255304,ENSG00000254832,ENSG00000255534,ENSG00000213607,ENSG00000255297,ENSG00000254674,ENSG00000255053,ENSG00000255551,ENSG00000254728,ENSG00000254920,ENSG00000255527,ENSG00000249910,ENSG00000254517,ENSG00000220948,ENSG00000254764,ENSG00000205044,ENSG00000182053,ENSG00000288434,ENSG00000214891,ENSG00000276637,ENSG00000254801,ENSG00000229361,ENSG00000255452,ENSG00000254412,ENSG00000255338,ENSG00000254993,ENSG00000254567,ENSG00000255532,ENSG00000123447,ENSG00000254496,ENSG00000226268,ENSG00000205035,ENSG00000254487,ENSG00000255268,ENSG00000219061,ENSG00000265973,ENSG00000288177,ENSG00000255550,ENSG00000255214,ENSG00000255190,ENSG00000254800,ENSG00000255111,ENSG00000254408,ENSG00000254472,ENSG00000254637,ENSG00000254940,ENSG00000254624,ENSG00000258817,ENSG00000221954,ENSG00000283605,ENSG00000260811,ENSG00000260595,ENSG00000255199,ENSG00000255442,ENSG00000287538,ENSG00000286983,ENSG00000236919,ENSG00000255500,ENSG00000255042,ENSG00000255001,ENSG00000254518,ENSG00000254840,ENSG00000214883
chr11	49208076	49208478	11:49208076-49208478	ENSG00000255215,ENSG00000237388,ENSG00000255551,ENSG00000254728,ENSG00000255527,ENSG00000220948,ENSG00000254764,ENSG00000205044,ENSG00000182053,ENSG00000288434,ENSG00000214891,ENSG00000276637,ENSG00000254801,ENSG00000229361,ENSG00000255452,ENSG00000254412,ENSG00000255338,ENSG00000254993,ENSG00000254567,ENSG00000086205,ENSG00000255532,ENSG00000123447,ENSG00000254496,ENSG00000226268,ENSG00000205035,ENSG00000254487,ENSG00000255268,ENSG00000219061,ENSG00000265973,ENSG00000288177,ENSG00000255550,ENSG00000255214,ENSG00000255190,ENSG00000254800,ENSG00000255111,ENSG00000254408,ENSG00000254472,ENSG00000254637,ENSG00000254940,ENSG00000254624,ENSG00000258817,ENSG00000221954,ENSG00000283605,ENSG00000260811,ENSG00000260595,ENSG00000255199,ENSG00000255442,ENSG00000287538,ENSG00000286983,ENSG00000236919,ENSG00000255500,ENSG00000255042,ENSG00000255001,ENSG00000254518,ENSG00000254840,ENSG00000214883
chr11	56638572	56638772	11:56638572-56638772	ENSG00000237610,ENSG00000185926,ENSG00000255312,ENSG00000255560,ENSG00000254769,ENSG00000254464,ENSG00000227547,ENSG00000225997,ENSG00000255349,ENSG00000221840,ENSG00000255078,ENSG00000150244,ENSG00000255543,ENSG00000255283,ENSG00000255110,ENSG00000166007,ENSG00000254828,ENSG00000254663,ENSG00000254723,ENSG00000181961,ENSG00000181958,ENSG00000254891,ENSG00000255077,ENSG00000255493,ENSG00000255196,ENSG00000181950,ENSG00000255294,ENSG00000181943,ENSG00000254576,ENSG00000233301,ENSG00000181939,ENSG00000279514,ENSG00000172188,ENSG00000181927,ENSG00000174982,ENSG00000181903,ENSG00000254841,ENSG00000188439,ENSG00000254804,ENSG00000254457,ENSG00000186886,ENSG00000181837,ENSG00000279761,ENSG00000255019,ENSG00000186113,ENSG00000279395,ENSG00000186119,ENSG00000205030,ENSG00000205029,ENSG00000186124,ENSG00000255204,ENSG00000255499,ENSG00000254547,ENSG00000124900,ENSG00000227806,ENSG00000187612,ENSG00000167825,ENSG00000255416,ENSG00000254807,ENSG00000174970,ENSG00000214880,ENSG00000149133,ENSG00000182365,ENSG00000181785,ENSG00000184741,ENSG00000181780,ENSG00000225538,ENSG00000172154,ENSG00000254524,ENSG00000181767,ENSG00000255140,ENSG00000181761,ENSG00000254848,ENSG00000167822,ENSG00000254947,ENSG00000181752,ENSG00000255217,ENSG00000174957,ENSG00000230213,ENSG00000213604,ENSG00000254658,ENSG00000181718,ENSG00000172489,ENSG00000181698,ENSG00000181693,ENSG00000255461,ENSG00000280314,ENSG00000254722,ENSG00000255134,ENSG00000150261,ENSG00000172487,ENSG00000242208,ENSG00000172199,ENSG00000254903,ENSG00000255466,ENSG00000272987,ENSG00000279961,ENSG00000230416,ENSG00000284732,ENSG00000150269,ENSG00000174937,ENSG00000254752,ENSG00000181371,ENSG00000254411,ENSG00000254490,ENSG00000254660,ENSG00000254603,ENSG00000185701,ENSG00000255223,ENSG00000254834,ENSG00000166693,ENSG00000255012,ENSG00000255172,ENSG00000197866,ENSG00000254795,ENSG00000172464,ENSG00000172459,ENSG00000232511,ENSG00000238041,ENSG00000174914,ENSG00000254953,ENSG00000181325,ENSG00000172457,ENSG00000274770,ENSG00000286704,ENSG00000254825,ENSG00000181296,ENSG00000255485,ENSG00000205025,ENSG00000241356,ENSG00000274150,ENSG00000181273
chr11	56639407	56639752	11:56639407-56639752	ENSG00000237610,ENSG00000185926,ENSG00000255312,ENSG00000255560,ENSG00000254769,ENSG00000254464,ENSG00000227547,ENSG00000225997,ENSG00000255349,ENSG00000221840,ENSG00000255078,ENSG00000150244,ENSG00000255543,ENSG00000255283,ENSG00000255110,ENSG00000166007,ENSG00000254828,ENSG00000254663,ENSG00000254723,ENSG00000181961,ENSG00000181958,ENSG00000254891,ENSG00000255077,ENSG00000255493,ENSG00000255196,ENSG00000181950,ENSG00000255294,ENSG00000181943,ENSG00000254576,ENSG00000233301,ENSG00000181939,ENSG00000279514,ENSG00000172188,ENSG00000181927,ENSG00000174982,ENSG00000181903,ENSG00000254841,ENSG00000188439,ENSG00000254804,ENSG00000254457,ENSG00000186886,ENSG00000181837,ENSG00000279761,ENSG00000255019,ENSG00000186113,ENSG00000279395,ENSG00000186119,ENSG00000205030,ENSG00000205029,ENSG00000186124,ENSG00000255204,ENSG00000255499,ENSG00000254547,ENSG00000124900,ENSG00000227806,ENSG00000187612,ENSG00000167825,ENSG00000255416,ENSG00000254807,ENSG00000174970,ENSG00000214880,ENSG00000149133,ENSG00000182365,ENSG00000181785,ENSG00000184741,ENSG00000181780,ENSG00000225538,ENSG00000172154,ENSG00000254524,ENSG00000181767,ENSG00000255140,ENSG00000181761,ENSG00000254848,ENSG00000167822,ENSG00000254947,ENSG00000181752,ENSG00000255217,ENSG00000174957,ENSG00000230213,ENSG00000213604,ENSG00000254658,ENSG00000181718,ENSG00000172489,ENSG00000181698,ENSG00000181693,ENSG00000255461,ENSG00000280314,ENSG00000254722,ENSG00000255134,ENSG00000150261,ENSG00000172487,ENSG00000242208,ENSG00000172199,ENSG00000254903,ENSG00000255466,ENSG00000272987,ENSG00000279961,ENSG00000230416,ENSG00000284732,ENSG00000150269,ENSG00000174937,ENSG00000254752,ENSG00000181371,ENSG00000254411,ENSG00000254490,ENSG00000254660,ENSG00000254603,ENSG00000185701,ENSG00000255223,ENSG00000254834,ENSG00000166693,ENSG00000255012,ENSG00000255172,ENSG00000197866,ENSG00000254795,ENSG00000172464,ENSG00000172459,ENSG00000232511,ENSG00000238041,ENSG00000174914,ENSG00000254953,ENSG00000181325,ENSG00000172457,ENSG00000274770,ENSG00000286704,ENSG00000254825,ENSG00000181296,ENSG00000255485,ENSG00000205025,ENSG00000241356,ENSG00000255433,ENSG00000274150,ENSG00000181282,ENSG00000181273,ENSG00000255083,ENSG00000273228,ENSG00000283307,ENSG00000272676,ENSG00000273255
chr11	57213566	57213776	11:57213566-57213776	ENSG00000255078,ENSG00000150244,ENSG00000255543,ENSG00000255283,ENSG00000255110,ENSG00000166007,ENSG00000254663,ENSG00000254723,ENSG00000181961,ENSG00000181958,ENSG00000254891,ENSG00000255077,ENSG00000255493,ENSG00000255196,ENSG00000181950,ENSG00000255294,ENSG00000181943,ENSG00000254576,ENSG00000233301,ENSG00000181939,ENSG00000279514,ENSG00000172188,ENSG00000181927,ENSG00000174982,ENSG00000181903,ENSG00000254841,ENSG00000188439,ENSG00000254457,ENSG00000186886,ENSG00000181837,ENSG00000279761,ENSG00000255019,ENSG00000186113,ENSG00000279395,ENSG00000186119,ENSG00000205030,ENSG00000186124,ENSG00000255204,ENSG00000255499,ENSG00000254547,ENSG00000124900,ENSG00000227806,ENSG00000187612,ENSG00000167825,ENSG00000255416,ENSG00000254807,ENSG00000174970,ENSG00000214880,ENSG00000149133,ENSG00000182365,ENSG00000181785,ENSG00000184741,ENSG00000181780,ENSG00000225538,ENSG00000172154,ENSG00000254524,ENSG00000181767,ENSG00000255140,ENSG00000181761,ENSG00000254848,ENSG00000167822,ENSG00000254947,ENSG00000181752,ENSG00000255217,ENSG00000174957,ENSG00000230213,ENSG00000213604,ENSG00000254658,ENSG00000181718,ENSG00000181698,ENSG00000181693,ENSG00000255461,ENSG00000280314,ENSG00000254722,ENSG00000255134,ENSG00000150261,ENSG00000172487,ENSG00000242208,ENSG00000172199,ENSG00000254903,ENSG00000255466,ENSG00000272987,ENSG00000279961,ENSG00000150269,ENSG00000254752,ENSG00000181371,ENSG00000254411,ENSG00000255223,ENSG00000254953,ENSG00000181325,ENSG00000172457,ENSG00000274770,ENSG00000286704,ENSG00000254825,ENSG00000181296,ENSG00000255485,ENSG00000205025,ENSG00000241356,ENSG00000255433,ENSG00000274150,ENSG00000181282,ENSG00000181273,ENSG00000255083,ENSG00000273228,ENSG00000283307,ENSG00000272676,ENSG00000273255,ENSG00000183908,ENSG00000134817
chr11	57302904	57303251	11:57302904-57303251	ENSG00000150244,ENSG00000254828,ENSG00000255493,ENSG00000181837,ENSG00000279761,ENSG00000186113,ENSG00000181718,ENSG00000205025,ENSG00000241356,ENSG00000255433,ENSG00000181282,ENSG00000181273,ENSG00000255083,ENSG00000273228,ENSG00000283307,ENSG00000149115
chr11	57311202	57311759	11:57311202-57311759	ENSG00000150244,ENSG00000255283,ENSG00000166007,ENSG00000254828,ENSG00000254663,ENSG00000181961,ENSG00000181958,ENSG00000254891,ENSG00000255077,ENSG00000255493,ENSG00000255196,ENSG00000181950,ENSG00000255294,ENSG00000181943,ENSG00000254576,ENSG00000279514,ENSG00000172188,ENSG00000181927,ENSG00000174982,ENSG00000254841,ENSG00000188439,ENSG00000254457,ENSG00000279761,ENSG00000186113,ENSG00000279395,ENSG00000186119,ENSG00000205030,ENSG00000205029,ENSG00000186124,ENSG00000255499,ENSG00000254547,ENSG00000124900,ENSG00000227806,ENSG00000187612,ENSG00000167825,ENSG00000255416,ENSG00000254807,ENSG00000174970,ENSG00000214880,ENSG00000182365,ENSG00000184741,ENSG00000181780,ENSG00000225538,ENSG00000172154,ENSG00000254524,ENSG00000181767,ENSG00000254848,ENSG00000167822,ENSG00000254947,ENSG00000181752,ENSG00000255217,ENSG00000174957,ENSG00000213604,ENSG00000254658,ENSG00000181718,ENSG00000172489,ENSG00000181698,ENSG00000255461,ENSG00000280314,ENSG00000254722,ENSG00000150261,ENSG00000172199,ENSG00000255466,ENSG00000254660,ENSG00000205025,ENSG00000241356,ENSG00000255433,ENSG00000274150,ENSG00000181273,ENSG00000255083,ENSG00000273228,ENSG00000283307,ENSG00000272676,ENSG00000273255,ENSG00000183908,ENSG00000134817,ENSG00000149115
chr11	57323378	57323589	11:57323378-57323589	ENSG00000149115,ENSG00000254662
chr11	57324235	57324435	11:57324235-57324435	ENSG00000149115,ENSG00000254662
chr11	57324615	57325795	11:57324615-57325795	ENSG00000150244,ENSG00000255543,ENSG00000255283,ENSG00000255110,ENSG00000166007,ENSG00000254828,ENSG00000254663,ENSG00000254723,ENSG00000181961,ENSG00000181958,ENSG00000254891,ENSG00000255077,ENSG00000255493,ENSG00000255196,ENSG00000181950,ENSG00000255294,ENSG00000181943,ENSG00000254576,ENSG00000233301,ENSG00000181939,ENSG00000279514,ENSG00000172188,ENSG00000181927,ENSG00000174982,ENSG00000181903,ENSG00000254841,ENSG00000188439,ENSG00000254804,ENSG00000254457,ENSG00000186886,ENSG00000181837,ENSG00000279761,ENSG00000255019,ENSG00000186113,ENSG00000279395,ENSG00000186119,ENSG00000205030,ENSG00000205029,ENSG00000186124,ENSG00000255204,ENSG00000255499,ENSG00000254547,ENSG00000124900,ENSG00000227806,ENSG00000187612,ENSG00000167825,ENSG00000255416,ENSG00000254807,ENSG00000174970,ENSG00000214880,ENSG00000149133,ENSG00000182365,ENSG00000181785,ENSG00000184741,ENSG00000181780,ENSG00000225538,ENSG00000172154,ENSG00000254524,ENSG00000181767,ENSG00000255140,ENSG00000181761,ENSG00000254848,ENSG00000167822,ENSG00000254947,ENSG00000181752,ENSG00000255217,ENSG00000174957,ENSG00000230213,ENSG00000213604,ENSG00000254658,ENSG00000181718,ENSG00000172489,ENSG00000181698,ENSG00000181693,ENSG00000255461,ENSG00000280314,ENSG00000254722,ENSG00000255134,ENSG00000150261,ENSG00000172487,ENSG00000242208,ENSG00000172199,ENSG00000254903,ENSG00000255466,ENSG00000272987,ENSG00000279961,ENSG00000150269,ENSG00000254752,ENSG00000254411,ENSG00000254660,ENSG00000254603,ENSG00000255223,ENSG00000254953,ENSG00000181296,ENSG00000255485,ENSG00000205025,ENSG00000241356,ENSG00000255433,ENSG00000274150,ENSG00000181282,ENSG00000181273,ENSG00000255083,ENSG00000273228,ENSG00000283307,ENSG00000272676,ENSG00000273255,ENSG00000183908,ENSG00000134817,ENSG00000149115,ENSG00000254662,ENSG00000149136,ENSG00000109991
chr11	57325871	57326071	11:57325871-57326071	ENSG00000149115,ENSG00000254662,ENSG00000149136
chr11	57334699	57336432	11:57334699-57336432	ENSG00000150244,ENSG00000254723,ENSG00000181961,ENSG00000181903,ENSG00000254804,ENSG00000181837,ENSG00000255204,ENSG00000255499,ENSG00000254547,ENSG00000124900,ENSG00000181767,ENSG00000181718,ENSG00000255433,ENSG00000255083,ENSG00000273228,ENSG00000254662,ENSG00000149136,ENSG00000109991
chr11	57338371	57338571	11:57338371-57338571	ENSG00000149136,ENSG00000109991
chr11	57340073	57340287	11:57340073-57340287	ENSG00000149136,ENSG00000109991
chr11	57345668	57345873	11:57345668-57345873	ENSG00000109991
chr11	57349888	57350137	11:57349888-57350137	ENSG00000255433,ENSG00000109991,ENSG00000156575
chr11	57366757	57367138	11:57366757-57367138	ENSG00000150244,ENSG00000255543,ENSG00000166007,ENSG00000254723,ENSG00000241356,ENSG00000272676,ENSG00000156575
chr11	57397271	57397929	11:57397271-57397929	ENSG00000150244,ENSG00000255543,ENSG00000255283,ENSG00000255110,ENSG00000166007,ENSG00000254828,ENSG00000254663,ENSG00000254723,ENSG00000181961,ENSG00000181958,ENSG00000254891,ENSG00000255077,ENSG00000255493,ENSG00000255196,ENSG00000181950,ENSG00000255294,ENSG00000181943,ENSG00000233301,ENSG00000181939,ENSG00000279514,ENSG00000172188,ENSG00000174982,ENSG00000181903,ENSG00000254841,ENSG00000188439,ENSG00000254804,ENSG00000254457,ENSG00000186886,ENSG00000181837,ENSG00000279761,ENSG00000255019,ENSG00000186113,ENSG00000279395,ENSG00000186119,ENSG00000205030,ENSG00000205029,ENSG00000186124,ENSG00000255204,ENSG00000255499,ENSG00000254547,ENSG00000124900,ENSG00000227806,ENSG00000187612,ENSG00000255416,ENSG00000254807,ENSG00000174970,ENSG00000214880,ENSG00000149133,ENSG00000182365,ENSG00000181785,ENSG00000184741,ENSG00000181780,ENSG00000225538,ENSG00000254524,ENSG00000181767,ENSG00000254848,ENSG00000181752,ENSG00000255217,ENSG00000174957,ENSG00000230213,ENSG00000213604,ENSG00000254658,ENSG00000181718,ENSG00000172489,ENSG00000181698,ENSG00000181693,ENSG00000255461,ENSG00000280314,ENSG00000254722,ENSG00000255134,ENSG00000150261,ENSG00000172487,ENSG00000242208,ENSG00000172199,ENSG00000255466,ENSG00000272987,ENSG00000279961,ENSG00000230416,ENSG00000284732,ENSG00000150269,ENSG00000174937,ENSG00000254411,ENSG00000185701,ENSG00000255223,ENSG00000254953,ENSG00000205025,ENSG00000241356,ENSG00000255433,ENSG00000274150,ENSG00000181282,ENSG00000255083,ENSG00000273228,ENSG00000283307,ENSG00000272676,ENSG00000156575,ENSG00000186652,ENSG00000254979
chr11	57406353	57406939	11:57406353-57406939	ENSG00000150244,ENSG00000255110,ENSG00000254828,ENSG00000254723,ENSG00000255077,ENSG00000255196,ENSG00000254841,ENSG00000181837,ENSG00000255019,ENSG00000186113,ENSG00000186119,ENSG00000205030,ENSG00000254547,ENSG00000255416,ENSG00000174957,ENSG00000181718,ENSG00000156575,ENSG00000254979,ENSG00000134802
chr11	57424600	57425588	11:57424600-57425588	ENSG00000150244,ENSG00000255543,ENSG00000255110,ENSG00000254828,ENSG00000254663,ENSG00000254723,ENSG00000181961,ENSG00000254891,ENSG00000255077,ENSG00000255493,ENSG00000255196,ENSG00000255294,ENSG00000181943,ENSG00000254576,ENSG00000233301,ENSG00000279514,ENSG00000172188,ENSG00000181927,ENSG00000174982,ENSG00000181903,ENSG00000254804,ENSG00000186886,ENSG00000181837,ENSG00000279761,ENSG00000255019,ENSG00000186113,ENSG00000186119,ENSG00000205030,ENSG00000205029,ENSG00000186124,ENSG00000255499,ENSG00000254547,ENSG00000124900,ENSG00000227806,ENSG00000187612,ENSG00000167825,ENSG00000255416,ENSG00000254807,ENSG00000174970,ENSG00000149133,ENSG00000182365,ENSG00000181785,ENSG00000184741,ENSG00000225538,ENSG00000254524,ENSG00000181767,ENSG00000255140,ENSG00000181761,ENSG00000254848,ENSG00000167822,ENSG00000254947,ENSG00000181752,ENSG00000255217,ENSG00000174957,ENSG00000181718,ENSG00000172489,ENSG00000181698,ENSG00000255461,ENSG00000280314,ENSG00000254722,ENSG00000255134,ENSG00000150261,ENSG00000172487,ENSG00000242208,ENSG00000255466,ENSG00000279961,ENSG00000284732,ENSG00000150269,ENSG00000174937,ENSG00000181371,ENSG00000254411,ENSG00000254660,ENSG00000172457,ENSG00000255433,ENSG00000181282,ENSG00000181273,ENSG00000255083,ENSG00000272676,ENSG00000273255,ENSG00000156575,ENSG00000254979,ENSG00000134802,ENSG00000252070,ENSG00000222998
chr11	57426554	57427394	11:57426554-57427394	ENSG00000254979,ENSG00000134802
chr11	57431990	57432392	11:57431990-57432392	ENSG00000134802
chr11	57457463	57457663	11:57457463-57457663	ENSG00000252070,ENSG00000222998,ENSG00000186907,ENSG00000265566
chr11	57460687	57461056	11:57460687-57461056	ENSG00000252070,ENSG00000222998,ENSG00000186907
chr11	57465024	57465500	11:57465024-57465500	ENSG00000252070,ENSG00000222998,ENSG00000186907
chr11	57467628	57467860	11:57467628-57467860	ENSG00000186907
chr11	57468280	57468568	11:57468280-57468568	ENSG00000186907
chr11	57474084	57474409	11:57474084-57474409	ENSG00000150244,ENSG00000254663,ENSG00000181780,ENSG00000252070,ENSG00000222998,ENSG00000186907,ENSG00000255301
chr11	57474517	57474717	11:57474517-57474717	ENSG00000186907,ENSG00000255301
chr11	57476315	57477114	11:57476315-57477114	ENSG00000254891,ENSG00000252070,ENSG00000222998,ENSG00000186907,ENSG00000255301
chr11	57482708	57483483	11:57482708-57483483	ENSG00000150244,ENSG00000255543,ENSG00000255283,ENSG00000166007,ENSG00000254663,ENSG00000255294,ENSG00000254576,ENSG00000233301,ENSG00000279514,ENSG00000172188,ENSG00000181927,ENSG00000174982,ENSG00000254841,ENSG00000181837,ENSG00000279395,ENSG00000124900,ENSG00000181767,ENSG00000230213,ENSG00000252070,ENSG00000222998,ENSG00000186907,ENSG00000255301,ENSG00000149150,ENSG00000265566
chr11	57484263	57484926	11:57484263-57484926	ENSG00000186508,ENSG00000150244,ENSG00000255543,ENSG00000255283,ENSG00000255110,ENSG00000166007,ENSG00000254828,ENSG00000254663,ENSG00000254723,ENSG00000181961,ENSG00000181958,ENSG00000254891,ENSG00000255077,ENSG00000255493,ENSG00000255196,ENSG00000181950,ENSG00000255294,ENSG00000181943,ENSG00000254576,ENSG00000233301,ENSG00000181939,ENSG00000279514,ENSG00000172188,ENSG00000181927,ENSG00000174982,ENSG00000181903,ENSG00000254841,ENSG00000188439,ENSG00000254804,ENSG00000254457,ENSG00000186886,ENSG00000181837,ENSG00000279761,ENSG00000255019,ENSG00000186113,ENSG00000279395,ENSG00000186119,ENSG00000205030,ENSG00000205029,ENSG00000186124,ENSG00000255204,ENSG00000255499,ENSG00000254547,ENSG00000124900,ENSG00000227806,ENSG00000187612,ENSG00000167825,ENSG00000255416,ENSG00000254807,ENSG00000174970,ENSG00000214880,ENSG00000149133,ENSG00000182365,ENSG00000181785,ENSG00000184741,ENSG00000181780,ENSG00000225538,ENSG00000172154,ENSG00000254524,ENSG00000181767,ENSG00000255140,ENSG00000181761,ENSG00000254848,ENSG00000167822,ENSG00000254947,ENSG00000181752,ENSG00000255217,ENSG00000174957,ENSG00000230213,ENSG00000213604,ENSG00000254658,ENSG00000181718,ENSG00000172489,ENSG00000181698,ENSG00000181693,ENSG00000255461,ENSG00000280314,ENSG00000254722,ENSG00000255134,ENSG00000150261,ENSG00000172487,ENSG00000242208,ENSG00000172199,ENSG00000254903,ENSG00000255466,ENSG00000272987,ENSG00000279961,ENSG00000230416,ENSG00000284732,ENSG00000150269,ENSG00000174937,ENSG00000254752,ENSG00000181371,ENSG00000254411,ENSG00000254490,ENSG00000254660,ENSG00000254603,ENSG00000185701,ENSG00000255223,ENSG00000254953,ENSG00000181325,ENSG00000172457,ENSG00000274770,ENSG00000286704,ENSG00000254825,ENSG00000181296,ENSG00000255485,ENSG00000205025,ENSG00000241356,ENSG00000255433,ENSG00000274150,ENSG00000181282,ENSG00000181273,ENSG00000255083,ENSG00000273228,ENSG00000283307,ENSG00000272676,ENSG00000273255,ENSG00000156575,ENSG00000252070,ENSG00000222998,ENSG00000186907,ENSG00000255301,ENSG00000149150,ENSG00000265566,ENSG00000134809
chr11	57499389	57500001	11:57499389-57500001	ENSG00000255283,ENSG00000254828,ENSG00000279514,ENSG00000181903,ENSG00000149150,ENSG00000265566
chr11	57514198	57514501	11:57514198-57514501	ENSG00000149150,ENSG00000265566
chr11	57515735	57516212	11:57515735-57516212	ENSG00000149150,ENSG00000265566
chr11	57530589	57531363	11:57530589-57531363	ENSG00000150244,ENSG00000255283,ENSG00000166007,ENSG00000254828,ENSG00000254663,ENSG00000254723,ENSG00000181961,ENSG00000181958,ENSG00000254891,ENSG00000255077,ENSG00000255493,ENSG00000255196,ENSG00000255294,ENSG00000181943,ENSG00000254576,ENSG00000233301,ENSG00000181939,ENSG00000279514,ENSG00000181927,ENSG00000174982,ENSG00000181903,ENSG00000254841,ENSG00000188439,ENSG00000254457,ENSG00000186886,ENSG00000279761,ENSG00000255019,ENSG00000186119,ENSG00000186124,ENSG00000255204,ENSG00000255499,ENSG00000124900,ENSG00000254807,ENSG00000174970,ENSG00000214880,ENSG00000149133,ENSG00000182365,ENSG00000184741,ENSG00000172154,ENSG00000254524,ENSG00000181761,ENSG00000254848,ENSG00000167822,ENSG00000254947,ENSG00000181752,ENSG00000255217,ENSG00000174957,ENSG00000150261,ENSG00000242208,ENSG00000254903,ENSG00000255466,ENSG00000150269,ENSG00000181282,ENSG00000283307,ENSG00000252070,ENSG00000222998,ENSG00000149150,ENSG00000265566,ENSG00000134809,ENSG00000214872,ENSG00000156587
chr11	57547755	57548533	11:57547755-57548533	ENSG00000255333,ENSG00000186508,ENSG00000172377,ENSG00000150244,ENSG00000255543,ENSG00000255283,ENSG00000255110,ENSG00000166007,ENSG00000254828,ENSG00000254663,ENSG00000254723,ENSG00000181961,ENSG00000181958,ENSG00000254891,ENSG00000255077,ENSG00000255493,ENSG00000255196,ENSG00000181950,ENSG00000255294,ENSG00000181943,ENSG00000254576,ENSG00000233301,ENSG00000181939,ENSG00000279514,ENSG00000172188,ENSG00000181927,ENSG00000174982,ENSG00000181903,ENSG00000254841,ENSG00000188439,ENSG00000254804,ENSG00000254457,ENSG00000186886,ENSG00000181837,ENSG00000279761,ENSG00000255019,ENSG00000186113,ENSG00000279395,ENSG00000186119,ENSG00000205030,ENSG00000205029,ENSG00000186124,ENSG00000255204,ENSG00000255499,ENSG00000254547,ENSG00000124900,ENSG00000227806,ENSG00000187612,ENSG00000167825,ENSG00000255416,ENSG00000254807,ENSG00000174970,ENSG00000214880,ENSG00000149133,ENSG00000182365,ENSG00000181785,ENSG00000184741,ENSG00000181780,ENSG00000225538,ENSG00000172154,ENSG00000254524,ENSG00000181767,ENSG00000255140,ENSG00000254848,ENSG00000167822,ENSG00000254947,ENSG00000181752,ENSG00000255217,ENSG00000174957,ENSG00000230213,ENSG00000213604,ENSG00000254658,ENSG00000181718,ENSG00000172489,ENSG00000181698,ENSG00000181693,ENSG00000255461,ENSG00000280314,ENSG00000254722,ENSG00000255134,ENSG00000150261,ENSG00000172487,ENSG00000242208,ENSG00000172199,ENSG00000254903,ENSG00000255466,ENSG00000272987,ENSG00000279961,ENSG00000230416,ENSG00000284732,ENSG00000150269,ENSG00000174937,ENSG00000254752,ENSG00000181371,ENSG00000254411,ENSG00000254490,ENSG00000254660,ENSG00000254603,ENSG00000185701,ENSG00000255223,ENSG00000254953,ENSG00000181325,ENSG00000172457,ENSG00000274770,ENSG00000181296,ENSG00000255485,ENSG00000205025,ENSG00000241356,ENSG00000255433,ENSG00000274150,ENSG00000181282,ENSG00000181273,ENSG00000255083,ENSG00000273228,ENSG00000283307,ENSG00000272676,ENSG00000273255,ENSG00000265566,ENSG00000134809,ENSG00000214872,ENSG00000156587,ENSG00000240371
chr11	57557006	57557504	11:57557006-57557504	ENSG00000186119,ENSG00000156587,ENSG00000240371
chr11	57566145	57566371	11:57566145-57566371	ENSG00000156587,ENSG00000240371,ENSG00000208009
chr11	57567452	57568582	11:57567452-57568582	ENSG00000156587,ENSG00000240371,ENSG00000208009
chr11	57585201	57585823	11:57585201-57585823	ENSG00000150244,ENSG00000255283,ENSG00000254663,ENSG00000254723,ENSG00000254891,ENSG00000181950,ENSG00000255294,ENSG00000188439,ENSG00000254804,ENSG00000254807,ENSG00000149133,ENSG00000254524,ENSG00000240371,ENSG00000149131
chr11	57588086	57588286	11:57588086-57588286	ENSG00000240371,ENSG00000149131
chr11	57598096	57598563	11:57598096-57598563	ENSG00000149131
chr11	57604189	57604763	11:57604189-57604763	ENSG00000149131
chr11	57638530	57638749	11:57638530-57638749	ENSG00000254602,ENSG00000208009
chr11	57641478	57641845	11:57641478-57641845	ENSG00000156587,ENSG00000254602,ENSG00000208009,ENSG00000166793
chr11	57644816	57645228	11:57644816-57645228	ENSG00000254602,ENSG00000208009,ENSG00000166793,ENSG00000172409
chr11	57647836	57649560	11:57647836-57649560	ENSG00000255283,ENSG00000254828,ENSG00000254663,ENSG00000181958,ENSG00000254891,ENSG00000255077,ENSG00000181943,ENSG00000181927,ENSG00000188439,ENSG00000181837,ENSG00000279761,ENSG00000255019,ENSG00000186119,ENSG00000181767,ENSG00000156587,ENSG00000240371,ENSG00000254602,ENSG00000208009,ENSG00000166793,ENSG00000172409
chr11	57649741	57650457	11:57649741-57650457	ENSG00000254602,ENSG00000208009,ENSG00000166793,ENSG00000172409
chr11	57657306	57657989	11:57657306-57657989	ENSG00000150244,ENSG00000255543,ENSG00000254723,ENSG00000181961,ENSG00000255196,ENSG00000254576,ENSG00000172188,ENSG00000186886,ENSG00000255019,ENSG00000254602,ENSG00000208009,ENSG00000166793,ENSG00000172409,ENSG00000156599
chr11	57666701	57668996	11:57666701-57668996	ENSG00000150244,ENSG00000166007,ENSG00000254576,ENSG00000181927,ENSG00000241356,ENSG00000172409,ENSG00000156599,ENSG00000156603,ENSG00000288534,ENSG00000213593
chr11	57711783	57713014	11:57711783-57713014	ENSG00000186513,ENSG00000172377,ENSG00000255146,ENSG00000186509,ENSG00000150244,ENSG00000255283,ENSG00000255110,ENSG00000254828,ENSG00000254663,ENSG00000181961,ENSG00000181958,ENSG00000254891,ENSG00000255077,ENSG00000255196,ENSG00000181950,ENSG00000255294,ENSG00000181943,ENSG00000233301,ENSG00000181927,ENSG00000181903,ENSG00000254841,ENSG00000254457,ENSG00000181837,ENSG00000279761,ENSG00000186113,ENSG00000186119,ENSG00000205030,ENSG00000205029,ENSG00000124900,ENSG00000167825,ENSG00000255416,ENSG00000254807,ENSG00000149133,ENSG00000182365,ENSG00000225538,ENSG00000255217,ENSG00000150261,ENSG00000156599,ENSG00000156603,ENSG00000288534,ENSG00000213593,ENSG00000213592,ENSG00000211450,ENSG00000254732,ENSG00000233436,ENSG00000198561
chr11	57741084	57742347	11:57741084-57742347	ENSG00000186508,ENSG00000255146,ENSG00000236541,ENSG00000200817,ENSG00000186509,ENSG00000150244,ENSG00000255110,ENSG00000254828,ENSG00000255077,ENSG00000255294,ENSG00000205030,ENSG00000186124,ENSG00000254547,ENSG00000156603,ENSG00000288534,ENSG00000213593,ENSG00000213592,ENSG00000211450,ENSG00000254732,ENSG00000233436,ENSG00000198561
chr11	57761659	57761988	11:57761659-57761988	ENSG00000233436,ENSG00000198561
chr11	57776034	57776354	11:57776034-57776354	ENSG00000233436,ENSG00000198561
chr11	57778737	57778937	11:57778737-57778937	ENSG00000198561
chr11	57788321	57788780	11:57788321-57788780	ENSG00000233436,ENSG00000198561
chr11	57791777	57792786	11:57791777-57792786	ENSG00000180475,ENSG00000186513,ENSG00000272569,ENSG00000172377,ENSG00000255146,ENSG00000236541,ENSG00000200817,ENSG00000186509,ENSG00000254601,ENSG00000254828,ENSG00000254663,ENSG00000254723,ENSG00000254891,ENSG00000181950,ENSG00000255294,ENSG00000233301,ENSG00000181939,ENSG00000254457,ENSG00000186886,ENSG00000255019,ENSG00000205029,ENSG00000254807,ENSG00000174970,ENSG00000225538,ENSG00000181752,ENSG00000230416,ENSG00000211450,ENSG00000254732,ENSG00000233436,ENSG00000198561
chr11	57792985	57793292	11:57792985-57793292	ENSG00000233436,ENSG00000198561
chr11	57800739	57800994	11:57800739-57800994	ENSG00000233436,ENSG00000198561
chr11	57899298	57899701	11:57899298-57899701	ENSG00000172362,ENSG00000172365,ENSG00000172769,ENSG00000233499,ENSG00000197786,ENSG00000255333,ENSG00000255096,ENSG00000255431,ENSG00000255218,ENSG00000272900,ENSG00000172772,ENSG00000254589,ENSG00000180475,ENSG00000280204,ENSG00000197887,ENSG00000186513,ENSG00000272569,ENSG00000186508,ENSG00000172377,ENSG00000272685,ENSG00000255131,ENSG00000254853,ENSG00000255146,ENSG00000236541,ENSG00000279051,ENSG00000200817,ENSG00000186509,ENSG00000254601,ENSG00000255196,ENSG00000255294,ENSG00000233301,ENSG00000181939,ENSG00000279514,ENSG00000172188,ENSG00000181927,ENSG00000254841,ENSG00000188439,ENSG00000181837,ENSG00000255019,ENSG00000279395,ENSG00000254807,ENSG00000174970,ENSG00000149133,ENSG00000182365,ENSG00000184741,ENSG00000181780,ENSG00000181761,ENSG00000213604,ENSG00000172489,ENSG00000254722,ENSG00000181282,ENSG00000273255,ENSG00000255303,ENSG00000255266,ENSG00000180714
chr11	57903518	57904230	11:57903518-57904230	ENSG00000172362,ENSG00000172365,ENSG00000172769,ENSG00000273408,ENSG00000233499,ENSG00000197786,ENSG00000255333,ENSG00000255096,ENSG00000255431,ENSG00000255218,ENSG00000272900,ENSG00000172772,ENSG00000254589,ENSG00000180475,ENSG00000280204,ENSG00000197887,ENSG00000186513,ENSG00000272569,ENSG00000186508,ENSG00000172377,ENSG00000272685,ENSG00000255131,ENSG00000254853,ENSG00000255146,ENSG00000236541,ENSG00000279051,ENSG00000200817,ENSG00000186509,ENSG00000254601,ENSG00000255077,ENSG00000255493,ENSG00000255196,ENSG00000181950,ENSG00000255294,ENSG00000181943,ENSG00000254576,ENSG00000233301,ENSG00000181939,ENSG00000279514,ENSG00000172188,ENSG00000181927,ENSG00000174982,ENSG00000181903,ENSG00000254841,ENSG00000188439,ENSG00000254804,ENSG00000254457,ENSG00000186886,ENSG00000181837,ENSG00000279761,ENSG00000255019,ENSG00000186113,ENSG00000279395,ENSG00000186119,ENSG00000205030,ENSG00000205029,ENSG00000186124,ENSG00000255204,ENSG00000255499,ENSG00000254547,ENSG00000124900,ENSG00000227806,ENSG00000187612,ENSG00000167825,ENSG00000255416,ENSG00000254807,ENSG00000174970,ENSG00000214880,ENSG00000149133,ENSG00000182365,ENSG00000181785,ENSG00000184741,ENSG00000181780,ENSG00000225538,ENSG00000172154,ENSG00000254524,ENSG00000181767,ENSG00000255140,ENSG00000181761,ENSG00000254848,ENSG00000181752,ENSG00000255217,ENSG00000174957,ENSG00000230213,ENSG00000213604,ENSG00000254658,ENSG00000181718,ENSG00000172489,ENSG00000181698,ENSG00000181693,ENSG00000255461,ENSG00000280314,ENSG00000254722,ENSG00000255134,ENSG00000150261,ENSG00000172487,ENSG00000242208,ENSG00000172199,ENSG00000254903,ENSG00000255466,ENSG00000272987,ENSG00000284732,ENSG00000174937,ENSG00000254411,ENSG00000254603,ENSG00000254953,ENSG00000181325,ENSG00000172457,ENSG00000274770,ENSG00000286704,ENSG00000254825,ENSG00000181296,ENSG00000255485,ENSG00000205025,ENSG00000241356,ENSG00000274150,ENSG00000181282,ENSG00000181273,ENSG00000255083,ENSG00000283307,ENSG00000272676,ENSG00000273255,ENSG00000255303,ENSG00000255266,ENSG00000180714
chr11	57945027	57945284	11:57945027-57945284	ENSG00000172365,ENSG00000172769,ENSG00000273408,ENSG00000233499,ENSG00000197786,ENSG00000255333,ENSG00000255096,ENSG00000255431,ENSG00000255218,ENSG00000272900,ENSG00000172772,ENSG00000254589,ENSG00000180475,ENSG00000280204,ENSG00000197887,ENSG00000186513,ENSG00000272569,ENSG00000186508,ENSG00000172377,ENSG00000272685,ENSG00000255131,ENSG00000254853,ENSG00000255146,ENSG00000236541,ENSG00000279051,ENSG00000200817,ENSG00000186509,ENSG00000254601,ENSG00000254749,ENSG00000181950,ENSG00000255294,ENSG00000279514,ENSG00000188439,ENSG00000186113,ENSG00000205030,ENSG00000205029,ENSG00000255204,ENSG00000124900,ENSG00000187612,ENSG00000255140,ENSG00000213604,ENSG00000255461,ENSG00000255303,ENSG00000255266,ENSG00000180714
chr11	58498444	58498884	11:58498444-58498884	ENSG00000198283,ENSG00000255299,ENSG00000285895,ENSG00000172362,ENSG00000172365,ENSG00000172769,ENSG00000273408,ENSG00000233499,ENSG00000197786,ENSG00000255333,ENSG00000255096,ENSG00000255431,ENSG00000255218,ENSG00000272900,ENSG00000172772,ENSG00000254589,ENSG00000180475,ENSG00000280204,ENSG00000197887,ENSG00000186513,ENSG00000272569,ENSG00000186508,ENSG00000172377,ENSG00000272685,ENSG00000255131,ENSG00000254853,ENSG00000255146,ENSG00000236541,ENSG00000279051,ENSG00000200817,ENSG00000186509,ENSG00000254601,ENSG00000184741,ENSG00000225538,ENSG00000254524,ENSG00000181761,ENSG00000280314,ENSG00000242208,ENSG00000255303
chr11	58506927	58507127	11:58506927-58507127	ENSG00000198283,ENSG00000255299,ENSG00000172362,ENSG00000172365,ENSG00000172769,ENSG00000273408,ENSG00000233499,ENSG00000255333,ENSG00000255096,ENSG00000255431
chr11	58524333	58524533	11:58524333-58524533	ENSG00000198283,ENSG00000172362,ENSG00000172365,ENSG00000172769,ENSG00000233499,ENSG00000197786,ENSG00000255333,ENSG00000255096,ENSG00000255218,ENSG00000272900
chr11	58524954	58525771	11:58524954-58525771	ENSG00000197254,ENSG00000149124,ENSG00000280010,ENSG00000242689,ENSG00000198283,ENSG00000255299,ENSG00000172362,ENSG00000172365,ENSG00000172769,ENSG00000273408,ENSG00000233499,ENSG00000197786,ENSG00000255333,ENSG00000255096,ENSG00000255431,ENSG00000255218,ENSG00000272900,ENSG00000172772,ENSG00000254589,ENSG00000180475,ENSG00000280204,ENSG00000197887,ENSG00000186513,ENSG00000272569,ENSG00000186508,ENSG00000172377,ENSG00000272685,ENSG00000255131,ENSG00000254853,ENSG00000255146,ENSG00000236541,ENSG00000279051,ENSG00000200817,ENSG00000186509,ENSG00000254601,ENSG00000254524,ENSG00000181767,ENSG00000167822,ENSG00000254947,ENSG00000181752,ENSG00000255217,ENSG00000213604,ENSG00000255134,ENSG00000150261,ENSG00000242208,ENSG00000172199,ENSG00000272987,ENSG00000279961,ENSG00000181371,ENSG00000283307,ENSG00000255303,ENSG00000255266
chr11	58564210	58564684	11:58564210-58564684	ENSG00000254926,ENSG00000197254,ENSG00000280010,ENSG00000242689,ENSG00000172362,ENSG00000172365,ENSG00000273408,ENSG00000233499,ENSG00000197786,ENSG00000255431,ENSG00000255218,ENSG00000172772,ENSG00000197887,ENSG00000186513,ENSG00000254524
chr11	58567957	58568248	11:58567957-58568248	ENSG00000197254,ENSG00000280010,ENSG00000242689,ENSG00000255073,ENSG00000186660,ENSG00000110031,ENSG00000172769
chr11	58573419	58574151	11:58573419-58574151	ENSG00000197254,ENSG00000280010,ENSG00000242689,ENSG00000255073,ENSG00000186660,ENSG00000110031
chr11	58575303	58576066	11:58575303-58576066	ENSG00000197254,ENSG00000280010,ENSG00000242689,ENSG00000269570,ENSG00000255073,ENSG00000186660,ENSG00000110031,ENSG00000254903
chr11	58577035	58577235	11:58577035-58577235	ENSG00000280010,ENSG00000242689,ENSG00000255073,ENSG00000186660,ENSG00000110031
chr11	58577538	58580092	11:58577538-58580092	ENSG00000197254,ENSG00000280010,ENSG00000242689,ENSG00000255073,ENSG00000186660,ENSG00000110031,ENSG00000254903
chr11	58609737	58610093	11:58609737-58610093	ENSG00000280010,ENSG00000242689,ENSG00000269570,ENSG00000255073,ENSG00000255140
chr11	58646952	58648130	11:58646952-58648130	ENSG00000255189,ENSG00000254877,ENSG00000254717,ENSG00000255265,ENSG00000254926,ENSG00000197254,ENSG00000149124,ENSG00000280010,ENSG00000242689,ENSG00000269570,ENSG00000172362,ENSG00000172365,ENSG00000172769,ENSG00000273408,ENSG00000233499,ENSG00000197786,ENSG00000255333,ENSG00000255096,ENSG00000255431,ENSG00000255218,ENSG00000272900,ENSG00000172772,ENSG00000254589,ENSG00000180475,ENSG00000280204,ENSG00000197887,ENSG00000186513,ENSG00000272569,ENSG00000186508,ENSG00000172377,ENSG00000272685,ENSG00000255131,ENSG00000254853,ENSG00000255146,ENSG00000279051,ENSG00000200817,ENSG00000186509,ENSG00000181752,ENSG00000255217,ENSG00000174957,ENSG00000230213,ENSG00000213604,ENSG00000181698,ENSG00000181693,ENSG00000255461,ENSG00000254722,ENSG00000255134,ENSG00000150261,ENSG00000172487,ENSG00000242208,ENSG00000172199,ENSG00000254903,ENSG00000255466,ENSG00000272987,ENSG00000230416,ENSG00000254411,ENSG00000185701,ENSG00000181325,ENSG00000172457,ENSG00000274770,ENSG00000255485,ENSG00000241356,ENSG00000274150,ENSG00000273228,ENSG00000283307
chr11	58654101	58654340	11:58654101-58654340	ENSG00000255265,ENSG00000254926,ENSG00000197254,ENSG00000149124,ENSG00000280010,ENSG00000242689
chr11	58788520	58788889	11:58788520-58788889	ENSG00000255265,ENSG00000254926,ENSG00000197254,ENSG00000149124
chr11	58837878	58838406	11:58837878-58838406	ENSG00000254717,ENSG00000156689,ENSG00000255265,ENSG00000254926,ENSG00000149124
chr11	58845391	58845824	11:58845391-58845824	ENSG00000254717,ENSG00000156689,ENSG00000255265,ENSG00000254926,ENSG00000149124
chr11	58846424	58847196	11:58846424-58847196	ENSG00000255189,ENSG00000254877,ENSG00000254717,ENSG00000156689,ENSG00000255265,ENSG00000254926,ENSG00000149124,ENSG00000172362,ENSG00000172365,ENSG00000197786,ENSG00000255333,ENSG00000255218,ENSG00000242208,ENSG00000172199,ENSG00000284732,ENSG00000174937,ENSG00000254752,ENSG00000181371
chr11	58900803	58901141	11:58900803-58901141	ENSG00000254877,ENSG00000166840,ENSG00000254717,ENSG00000156689,ENSG00000254926
chr11	58906011	58906211	11:58906011-58906211	ENSG00000166840,ENSG00000254717,ENSG00000156689
chr11	58923217	58923615	11:58923217-58923615	ENSG00000254877,ENSG00000255523,ENSG00000166840,ENSG00000254717
chr11	58927336	58927773	11:58927336-58927773	ENSG00000255189,ENSG00000254877,ENSG00000255523,ENSG00000166840,ENSG00000254717
chr11	58999199	58999695	11:58999199-58999695	ENSG00000254399,ENSG00000254786,ENSG00000255189,ENSG00000254877,ENSG00000255240,ENSG00000254717,ENSG00000254926,ENSG00000149124,ENSG00000233499
chr11	59058430	59058761	11:59058430-59058761	ENSG00000255151,ENSG00000254399,ENSG00000255189,ENSG00000254877,ENSG00000255240
chr11	59077298	59077598	11:59077298-59077598	ENSG00000255151,ENSG00000254399
chr11	59078562	59078826	11:59078562-59078826	ENSG00000255151,ENSG00000254399
chr11	59097209	59097543	11:59097209-59097543	ENSG00000255151,ENSG00000254399
chr11	59102217	59102564	11:59102217-59102564	ENSG00000189057,ENSG00000255151,ENSG00000254399
chr11	59106560	59107308	11:59106560-59107308	ENSG00000166801,ENSG00000255381,ENSG00000245571,ENSG00000189057,ENSG00000255151,ENSG00000254399
chr11	59135913	59136323	11:59135913-59136323	ENSG00000166801,ENSG00000255381,ENSG00000245571
chr11	59142154	59142354	11:59142154-59142354	ENSG00000166801,ENSG00000255381,ENSG00000245571
chr11	59142416	59143273	11:59142416-59143273	ENSG00000166801,ENSG00000255381,ENSG00000245571,ENSG00000255151,ENSG00000254399
chr11	59144585	59145149	11:59144585-59145149	ENSG00000166801,ENSG00000255381,ENSG00000245571
chr11	59158470	59158677	11:59158470-59158677	-
chr11	59171483	59173580	11:59171483-59173580	ENSG00000110042
chr11	59200054	59200458	11:59200054-59200458	ENSG00000110042
chr11	59205475	59205675	11:59205475-59205675	ENSG00000263999,ENSG00000197629,ENSG00000110042
chr11	59207984	59208442	11:59207984-59208442	ENSG00000235678,ENSG00000263999,ENSG00000197629,ENSG00000110042
chr11	59212875	59213132	11:59212875-59213132	ENSG00000263999,ENSG00000197629
chr11	59216486	59217349	11:59216486-59217349	ENSG00000149534,ENSG00000255331,ENSG00000149516,ENSG00000149507,ENSG00000255393,ENSG00000270929,ENSG00000285231,ENSG00000134827,ENSG00000254403,ENSG00000172289,ENSG00000223223,ENSG00000172742,ENSG00000176200,ENSG00000204989,ENSG00000254466,ENSG00000166884,ENSG00000255386,ENSG00000235678,ENSG00000214797,ENSG00000254799,ENSG00000225802,ENSG00000263999,ENSG00000197629,ENSG00000110042,ENSG00000254399,ENSG00000255189,ENSG00000254877,ENSG00000254926,ENSG00000149124,ENSG00000172769,ENSG00000273408,ENSG00000233499,ENSG00000255333,ENSG00000255096,ENSG00000255218,ENSG00000280204,ENSG00000197887,ENSG00000272569,ENSG00000186508,ENSG00000172377,ENSG00000181282,ENSG00000273228
chr11	59222526	59222928	11:59222526-59222928	ENSG00000254466,ENSG00000235678
chr11	59261970	59262356	11:59261970-59262356	ENSG00000235678,ENSG00000254799,ENSG00000225802
chr11	59263482	59263682	11:59263482-59263682	ENSG00000235678,ENSG00000254799,ENSG00000225802
chr11	59273102	59274092	11:59273102-59274092	ENSG00000176200,ENSG00000204989,ENSG00000254466,ENSG00000166884,ENSG00000255386,ENSG00000235678,ENSG00000214797,ENSG00000254799,ENSG00000225802
chr11	59284045	59284843	11:59284045-59284843	ENSG00000172742,ENSG00000176200,ENSG00000204989,ENSG00000254466,ENSG00000166884,ENSG00000255386,ENSG00000235678,ENSG00000263944,ENSG00000254704,ENSG00000214797,ENSG00000254799,ENSG00000110042
chr11	59289411	59289823	11:59289411-59289823	ENSG00000255386,ENSG00000235678,ENSG00000263944,ENSG00000254704,ENSG00000214797
chr11	59367446	59368154	11:59367446-59368154	ENSG00000255331,ENSG00000149507,ENSG00000172289,ENSG00000172742,ENSG00000176200,ENSG00000204989,ENSG00000254466,ENSG00000166884,ENSG00000198261,ENSG00000176495,ENSG00000255386,ENSG00000235678
chr11	59368574	59369107	11:59368574-59369107	ENSG00000149534,ENSG00000255331,ENSG00000149516,ENSG00000149507,ENSG00000255393,ENSG00000270929,ENSG00000285231,ENSG00000134827,ENSG00000254403,ENSG00000172289,ENSG00000223223,ENSG00000172742,ENSG00000176200,ENSG00000204989,ENSG00000254466,ENSG00000166884,ENSG00000198261,ENSG00000176495,ENSG00000255386,ENSG00000235678,ENSG00000197786
chr11	59372341	59372632	11:59372341-59372632	ENSG00000204989,ENSG00000254466,ENSG00000166884,ENSG00000198261,ENSG00000176495,ENSG00000255386,ENSG00000235678
chr11	59415240	59415460	11:59415240-59415460	ENSG00000172742,ENSG00000176200,ENSG00000204989,ENSG00000254466,ENSG00000166884,ENSG00000172320,ENSG00000172324,ENSG00000198261
chr11	59416613	59417726	11:59416613-59417726	ENSG00000149534,ENSG00000255331,ENSG00000149516,ENSG00000149507,ENSG00000255393,ENSG00000270929,ENSG00000254403,ENSG00000172289,ENSG00000223223,ENSG00000172742,ENSG00000176200,ENSG00000204989,ENSG00000254466,ENSG00000166884,ENSG00000172320,ENSG00000172324,ENSG00000198261,ENSG00000255386,ENSG00000235678
chr11	59429985	59430209	11:59429985-59430209	ENSG00000176200,ENSG00000204989,ENSG00000254466,ENSG00000166884,ENSG00000172320,ENSG00000172324
chr11	59537468	59538043	11:59537468-59538043	ENSG00000223223,ENSG00000264559,ENSG00000287264,ENSG00000254770,ENSG00000172742,ENSG00000176200,ENSG00000204989
chr11	59550215	59551313	11:59550215-59551313	ENSG00000254403,ENSG00000172289,ENSG00000223223,ENSG00000264559,ENSG00000255008,ENSG00000287264,ENSG00000254770,ENSG00000172742,ENSG00000176200,ENSG00000204989,ENSG00000254466
chr11	59556251	59556651	11:59556251-59556651	ENSG00000264559,ENSG00000255008,ENSG00000287264
chr11	59557401	59557685	11:59557401-59557685	ENSG00000264559,ENSG00000255008,ENSG00000287264
chr11	59560292	59561294	11:59560292-59561294	ENSG00000172289,ENSG00000223223,ENSG00000264559,ENSG00000255139,ENSG00000255008,ENSG00000287264,ENSG00000172742,ENSG00000176200,ENSG00000204989
chr11	59565830	59566512	11:59565830-59566512	ENSG00000254403,ENSG00000172289,ENSG00000223223,ENSG00000264559,ENSG00000110048,ENSG00000255139,ENSG00000255008,ENSG00000287264,ENSG00000172742,ENSG00000176200,ENSG00000204989
chr11	59614877	59616806	11:59614877-59616806	ENSG00000255331,ENSG00000134827,ENSG00000254743,ENSG00000254403,ENSG00000172289,ENSG00000223223,ENSG00000255355,ENSG00000166889,ENSG00000264559,ENSG00000110048,ENSG00000255139,ENSG00000287264,ENSG00000172742,ENSG00000176200,ENSG00000204989,ENSG00000254466
chr11	59660756	59660964	11:59660756-59660964	ENSG00000172289,ENSG00000223223,ENSG00000255355,ENSG00000166889,ENSG00000264559,ENSG00000172742
chr11	59668308	59669812	11:59668308-59669812	ENSG00000254743,ENSG00000254403,ENSG00000172289,ENSG00000223223,ENSG00000255355,ENSG00000166889,ENSG00000264559,ENSG00000110048,ENSG00000172742,ENSG00000176200
chr11	59754120	59754576	11:59754120-59754576	ENSG00000270929,ENSG00000234964,ENSG00000254477,ENSG00000255538,ENSG00000254743,ENSG00000254403,ENSG00000166900,ENSG00000172289,ENSG00000223223
chr11	59755115	59755599	11:59755115-59755599	ENSG00000270929,ENSG00000285231,ENSG00000134827,ENSG00000134812,ENSG00000234964,ENSG00000254477,ENSG00000255538,ENSG00000254743,ENSG00000254403,ENSG00000166900,ENSG00000172289,ENSG00000223223
chr11	59772296	59772608	11:59772296-59772608	ENSG00000134827,ENSG00000134812,ENSG00000234964,ENSG00000254743,ENSG00000254403,ENSG00000166900,ENSG00000172289,ENSG00000223223
chr11	59810329	59811077	11:59810329-59811077	ENSG00000214787,ENSG00000149534,ENSG00000255331,ENSG00000149516,ENSG00000149507,ENSG00000255393,ENSG00000285010,ENSG00000270929,ENSG00000285231,ENSG00000134827,ENSG00000134812,ENSG00000166902,ENSG00000234964,ENSG00000254477,ENSG00000255538,ENSG00000254743,ENSG00000254403,ENSG00000166900,ENSG00000172289,ENSG00000223223
chr11	59818668	59819076	11:59818668-59819076	ENSG00000214787,ENSG00000254952,ENSG00000149534,ENSG00000255331,ENSG00000149516,ENSG00000149507,ENSG00000255393,ENSG00000285010,ENSG00000284873,ENSG00000270929,ENSG00000285231,ENSG00000134827,ENSG00000134812,ENSG00000166902,ENSG00000234964,ENSG00000254743,ENSG00000254403,ENSG00000172289,ENSG00000223223
chr11	59822972	59823172	11:59822972-59823172	ENSG00000149534,ENSG00000255393,ENSG00000270929,ENSG00000285231,ENSG00000134827,ENSG00000134812
chr11	59945808	59946008	11:59945808-59946008	ENSG00000149534,ENSG00000255331,ENSG00000149516,ENSG00000149507,ENSG00000255393,ENSG00000285010,ENSG00000214788,ENSG00000284873,ENSG00000270929,ENSG00000285231,ENSG00000134827,ENSG00000134812
chr11	60182466	60182752	11:60182466-60182752	ENSG00000275344,ENSG00000214787,ENSG00000110079,ENSG00000110077,ENSG00000254952
chr11	60182914	60183165	11:60182914-60183165	ENSG00000275344,ENSG00000214787,ENSG00000110079,ENSG00000110077,ENSG00000254952
chr11	60184063	60184537	11:60184063-60184537	ENSG00000275344,ENSG00000214787,ENSG00000110079,ENSG00000110077,ENSG00000254952
chr11	60185170	60185872	11:60185170-60185872	ENSG00000275344,ENSG00000214787,ENSG00000110079,ENSG00000110077,ENSG00000254952,ENSG00000149534,ENSG00000255331,ENSG00000149516,ENSG00000149507,ENSG00000255393,ENSG00000270929,ENSG00000285231,ENSG00000134827
chr11	60186521	60186905	11:60186521-60186905	ENSG00000275344,ENSG00000214787,ENSG00000110079,ENSG00000110077,ENSG00000254952
chr11	60188484	60188813	11:60188484-60188813	ENSG00000275344,ENSG00000214787,ENSG00000110079,ENSG00000110077,ENSG00000254952
chr11	60193653	60194354	11:60193653-60194354	ENSG00000275344,ENSG00000214787,ENSG00000110079,ENSG00000254952,ENSG00000149534,ENSG00000255331,ENSG00000149516,ENSG00000149507,ENSG00000255393
chr11	60280362	60281020	11:60280362-60281020	ENSG00000181995,ENSG00000283601,ENSG00000166930,ENSG00000166926,ENSG00000275344,ENSG00000214787,ENSG00000110079,ENSG00000254952,ENSG00000149534,ENSG00000255331,ENSG00000149516,ENSG00000149507,ENSG00000255393,ENSG00000270929,ENSG00000134827
chr11	60310672	60310979	11:60310672-60310979	ENSG00000181995,ENSG00000283601,ENSG00000166930,ENSG00000166926,ENSG00000275344,ENSG00000214787,ENSG00000149534,ENSG00000255331,ENSG00000149516,ENSG00000149507
chr11	60377651	60378070	11:60377651-60378070	ENSG00000229183,ENSG00000181995,ENSG00000283601,ENSG00000156738,ENSG00000166930,ENSG00000166928,ENSG00000166927,ENSG00000166926
chr11	60378275	60378791	11:60378275-60378791	ENSG00000229183,ENSG00000181995,ENSG00000283601,ENSG00000156738,ENSG00000166930,ENSG00000166928,ENSG00000166927,ENSG00000166926
chr11	60396567	60397237	11:60396567-60397237	ENSG00000181995,ENSG00000283601,ENSG00000156738,ENSG00000166930,ENSG00000166928,ENSG00000166926
chr11	60477090	60477417	11:60477090-60477417	ENSG00000181995,ENSG00000283601,ENSG00000204979,ENSG00000071203,ENSG00000156738,ENSG00000166930
chr11	60485968	60486168	11:60485968-60486168	ENSG00000181995,ENSG00000283601,ENSG00000204979,ENSG00000071203,ENSG00000156738,ENSG00000166930
chr11	60498457	60498669	11:60498457-60498669	ENSG00000181995,ENSG00000283601,ENSG00000204979,ENSG00000071203,ENSG00000156738,ENSG00000166930
chr11	60504333	60504904	11:60504333-60504904	ENSG00000181995,ENSG00000283601,ENSG00000204979,ENSG00000071203,ENSG00000156738,ENSG00000166930
chr11	60529032	60529290	11:60529032-60529290	ENSG00000166959,ENSG00000181995,ENSG00000283601,ENSG00000204979,ENSG00000156738,ENSG00000166930
chr11	60756717	60756967	11:60756717-60756967	ENSG00000166961,ENSG00000214782,ENSG00000166959,ENSG00000181995
chr11	60759412	60759692	11:60759412-60759692	ENSG00000166961,ENSG00000214782,ENSG00000166959,ENSG00000181995
chr11	60775402	60775837	11:60775402-60775837	ENSG00000229859,ENSG00000255845,ENSG00000172689,ENSG00000214782,ENSG00000166959,ENSG00000181995
chr11	60813358	60813756	11:60813358-60813756	ENSG00000229859,ENSG00000255845,ENSG00000172689,ENSG00000214782
chr11	60830982	60831190	11:60830982-60831190	ENSG00000255845
chr11	60834694	60834975	11:60834694-60834975	ENSG00000110104,ENSG00000255959,ENSG00000255845
chr11	60835473	60835871	11:60835473-60835871	ENSG00000229859,ENSG00000110104,ENSG00000255959,ENSG00000255845
chr11	60841784	60842421	11:60841784-60842421	ENSG00000110104,ENSG00000256813,ENSG00000255959
chr11	60855672	60856021	11:60855672-60856021	ENSG00000183134,ENSG00000110104,ENSG00000256813
chr11	60857407	60857692	11:60857407-60857692	ENSG00000183134,ENSG00000110104,ENSG00000256813
chr11	60861076	60861418	11:60861076-60861418	ENSG00000149506,ENSG00000183134
chr11	60867098	60867770	11:60867098-60867770	ENSG00000256713,ENSG00000229183,ENSG00000149506,ENSG00000183134,ENSG00000110104,ENSG00000256813,ENSG00000255845
chr11	60870984	60871528	11:60870984-60871528	ENSG00000149506,ENSG00000183134,ENSG00000255845
chr11	60872366	60872719	11:60872366-60872719	ENSG00000149506
chr11	60887701	60887901	11:60887701-60887901	-
chr11	60899304	60899618	11:60899304-60899618	ENSG00000110107
chr11	60905979	60906932	11:60905979-60906932	ENSG00000229183,ENSG00000006118,ENSG00000256196,ENSG00000110108,ENSG00000256944,ENSG00000257052,ENSG00000110107
chr11	60910219	60910677	11:60910219-60910677	ENSG00000006118,ENSG00000256196,ENSG00000110108,ENSG00000256944,ENSG00000257052,ENSG00000110107
chr11	60910966	60911166	11:60910966-60911166	ENSG00000110108,ENSG00000256944,ENSG00000257052,ENSG00000110107
chr11	60913686	60914428	11:60913686-60914428	ENSG00000006118,ENSG00000256196,ENSG00000110108,ENSG00000256944,ENSG00000257052,ENSG00000110107
chr11	60914531	60915027	11:60914531-60915027	ENSG00000110108,ENSG00000256944,ENSG00000257052,ENSG00000110107
chr11	60915428	60916113	11:60915428-60916113	ENSG00000229183,ENSG00000006118,ENSG00000256196,ENSG00000110108,ENSG00000256944
chr11	60919337	60919686	11:60919337-60919686	ENSG00000229183,ENSG00000006118,ENSG00000256196,ENSG00000110108,ENSG00000256944
chr11	60925402	60925602	11:60925402-60925602	ENSG00000006118,ENSG00000256196
chr11	60942217	60942689	11:60942217-60942689	ENSG00000110446,ENSG00000006118,ENSG00000256196
chr11	60951964	60952826	11:60951964-60952826	ENSG00000229859,ENSG00000013725,ENSG00000110446,ENSG00000006118,ENSG00000256196
chr11	60971513	60971837	11:60971513-60971837	ENSG00000110448,ENSG00000207153,ENSG00000013725
chr11	60986114	60986750	11:60986114-60986750	ENSG00000229183,ENSG00000229859,ENSG00000110448,ENSG00000207153,ENSG00000013725
chr11	61012171	61012556	11:61012171-61012556	ENSG00000110448,ENSG00000013725
chr11	61041998	61042433	11:61041998-61042433	ENSG00000110448,ENSG00000256733
chr11	61061365	61061877	11:61061365-61061877	ENSG00000229859,ENSG00000110448,ENSG00000256733
chr11	61070504	61071106	11:61070504-61071106	ENSG00000110448,ENSG00000256733
chr11	61071199	61071472	11:61071199-61071472	ENSG00000110448,ENSG00000256733
chr11	61093018	61093323	11:61093018-61093323	-
chr11	61094995	61095436	11:61094995-61095436	-
chr11	61098303	61098629	11:61098303-61098629	-
chr11	61102178	61102407	11:61102178-61102407	-
chr11	61129739	61130188	11:61129739-61130188	-
chr11	61141393	61142071	11:61141393-61142071	ENSG00000229859,ENSG00000279549,ENSG00000110448
chr11	61161084	61162003	11:61161084-61162003	ENSG00000229859,ENSG00000279549,ENSG00000167987,ENSG00000110448
chr11	61164233	61164706	11:61164233-61164706	ENSG00000229859,ENSG00000167987
chr11	61167222	61167599	11:61167222-61167599	ENSG00000229859,ENSG00000167987,ENSG00000110448
chr11	61254417	61254714	11:61254417-61254714	ENSG00000256713,ENSG00000229183,ENSG00000229859
chr11	61256892	61257185	11:61256892-61257185	ENSG00000167992,ENSG00000256713,ENSG00000229859
chr11	61294102	61294364	11:61294102-61294364	ENSG00000167992
chr11	61294587	61295087	11:61294587-61295087	ENSG00000167992,ENSG00000256713,ENSG00000229183,ENSG00000229859
chr11	61332244	61332616	11:61332244-61332616	ENSG00000149476,ENSG00000167986
chr11	61332777	61334034	11:61332777-61334034	ENSG00000167985,ENSG00000256591,ENSG00000187049,ENSG00000149483,ENSG00000162144,ENSG00000149476,ENSG00000167986,ENSG00000229859
chr11	61336252	61336536	11:61336252-61336536	ENSG00000149476,ENSG00000167986
chr11	61345349	61345770	11:61345349-61345770	ENSG00000279246,ENSG00000162144,ENSG00000149476,ENSG00000229183
chr11	61353089	61354174	11:61353089-61354174	ENSG00000187049,ENSG00000149483,ENSG00000279246,ENSG00000162144,ENSG00000149476,ENSG00000167986
chr11	61356654	61357652	11:61356654-61357652	ENSG00000149483,ENSG00000279246,ENSG00000162144,ENSG00000149476
chr11	61359621	61359844	11:61359621-61359844	ENSG00000149483,ENSG00000279246,ENSG00000162144
chr11	61361732	61362915	11:61361732-61362915	ENSG00000149483,ENSG00000162144
chr11	61369564	61370044	11:61369564-61370044	ENSG00000149483,ENSG00000162144
chr11	61385712	61385974	11:61385712-61385974	ENSG00000187049
chr11	61392644	61393031	11:61392644-61393031	ENSG00000187049
chr11	61429283	61430645	11:61429283-61430645	ENSG00000167985,ENSG00000256591,ENSG00000279632,ENSG00000149532
chr11	61446250	61446607	11:61446250-61446607	ENSG00000256443,ENSG00000255931,ENSG00000162148,ENSG00000240823,ENSG00000167985,ENSG00000256591,ENSG00000279632,ENSG00000149532,ENSG00000229183
chr11	61509252	61509584	11:61509252-61509584	ENSG00000256443,ENSG00000204950,ENSG00000266006,ENSG00000255931,ENSG00000162148
chr11	61532305	61532505	11:61532305-61532505	ENSG00000256443,ENSG00000279878,ENSG00000011347,ENSG00000255931,ENSG00000162148
chr11	61567247	61567745	11:61567247-61567745	ENSG00000256443,ENSG00000011347,ENSG00000255931,ENSG00000162148
chr11	61580923	61581736	11:61580923-61581736	ENSG00000250230,ENSG00000256443,ENSG00000011347,ENSG00000162148
chr11	61588266	61588466	11:61588266-61588466	ENSG00000250230,ENSG00000011347
chr11	61631849	61632049	11:61631849-61632049	ENSG00000243742,ENSG00000256443,ENSG00000255931,ENSG00000162148
chr11	61634418	61634902	11:61634418-61634902	ENSG00000255947,ENSG00000243742,ENSG00000256443,ENSG00000255931,ENSG00000162148
chr11	61645158	61645671	11:61645158-61645671	ENSG00000255947,ENSG00000243742,ENSG00000256443,ENSG00000255931,ENSG00000162148
chr11	61680191	61680533	11:61680191-61680533	ENSG00000134780,ENSG00000255947
chr11	61695889	61696455	11:61695889-61696455	ENSG00000124935,ENSG00000254404,ENSG00000168515,ENSG00000236607,ENSG00000124920,ENSG00000124915,ENSG00000134780,ENSG00000255947,ENSG00000256443,ENSG00000255931,ENSG00000162148,ENSG00000256220
chr11	61698042	61698739	11:61698042-61698739	ENSG00000124935,ENSG00000254404,ENSG00000168515,ENSG00000124920,ENSG00000134780,ENSG00000255947,ENSG00000256443,ENSG00000255931,ENSG00000162148,ENSG00000256220
chr11	61730032	61730308	11:61730032-61730308	ENSG00000134780
chr11	61733397	61733849	11:61733397-61733849	ENSG00000124920,ENSG00000124915,ENSG00000134780,ENSG00000255947,ENSG00000162148
chr11	61752298	61753179	11:61752298-61753179	ENSG00000124920,ENSG00000124915
chr11	61792113	61793164	11:61792113-61793164	ENSG00000255553,ENSG00000134824,ENSG00000168496,ENSG00000284108,ENSG00000134825,ENSG00000124920
chr11	61814480	61815820	11:61814480-61815820	ENSG00000284416,ENSG00000149485,ENSG00000134824
chr11	61816136	61817332	11:61816136-61817332	ENSG00000284416,ENSG00000149485,ENSG00000134824,ENSG00000168496
chr11	61827235	61829188	11:61827235-61829188	ENSG00000284416,ENSG00000149485,ENSG00000134824
chr11	61833441	61834061	11:61833441-61834061	ENSG00000124935,ENSG00000254404,ENSG00000124939,ENSG00000168515,ENSG00000236607,ENSG00000254424,ENSG00000277892,ENSG00000284416,ENSG00000149485,ENSG00000134824,ENSG00000168496,ENSG00000284108,ENSG00000134825,ENSG00000124920
chr11	61834586	61834958	11:61834586-61834958	ENSG00000284416,ENSG00000149485,ENSG00000134824
chr11	61871087	61871478	11:61871087-61871478	ENSG00000255553,ENSG00000277892,ENSG00000221968
chr11	61891159	61892244	11:61891159-61892244	ENSG00000254424,ENSG00000255553,ENSG00000200898,ENSG00000167994,ENSG00000277892,ENSG00000221968
chr11	61897772	61897985	11:61897772-61897985	ENSG00000254424,ENSG00000255553,ENSG00000200898,ENSG00000167994,ENSG00000221968
chr11	61899028	61899459	11:61899028-61899459	ENSG00000254424,ENSG00000255553,ENSG00000167995,ENSG00000200898,ENSG00000167994,ENSG00000277892,ENSG00000221968
chr11	61912525	61912927	11:61912525-61912927	ENSG00000254424,ENSG00000255553,ENSG00000200898,ENSG00000167994
chr11	61922539	61922821	11:61922539-61922821	ENSG00000254424,ENSG00000200898,ENSG00000167994
chr11	61923267	61923767	11:61923267-61923767	ENSG00000124939,ENSG00000168515,ENSG00000254424,ENSG00000255553,ENSG00000167995,ENSG00000200898,ENSG00000167994
chr11	61949677	61949949	11:61949677-61949949	ENSG00000255553,ENSG00000167995,ENSG00000200898
chr11	61955122	61955456	11:61955122-61955456	ENSG00000254424,ENSG00000279491,ENSG00000167996,ENSG00000167995,ENSG00000200898
chr11	61962959	61963984	11:61962959-61963984	ENSG00000254424,ENSG00000255553,ENSG00000279491,ENSG00000167996,ENSG00000167995
chr11	61967115	61968513	11:61967115-61968513	ENSG00000254424,ENSG00000255553,ENSG00000244176,ENSG00000279491,ENSG00000167996,ENSG00000167995
chr11	61971893	61972205	11:61971893-61972205	ENSG00000279491,ENSG00000167996
chr11	61982147	61982538	11:61982147-61982538	ENSG00000244176
chr11	62025388	62026076	11:62025388-62026076	ENSG00000197745,ENSG00000110484,ENSG00000124935,ENSG00000254404,ENSG00000124939,ENSG00000168515,ENSG00000236607,ENSG00000254424,ENSG00000255553,ENSG00000244176,ENSG00000279491,ENSG00000167996,ENSG00000167995,ENSG00000200898,ENSG00000256220
chr11	62041984	62042490	11:62041984-62042490	ENSG00000110484,ENSG00000124935,ENSG00000254404,ENSG00000124939,ENSG00000168515,ENSG00000236607,ENSG00000254424,ENSG00000255553,ENSG00000244176,ENSG00000200898
chr11	62117291	62117491	11:62117291-62117491	ENSG00000149503,ENSG00000285656
chr11	62123629	62124440	11:62123629-62124440	ENSG00000197745,ENSG00000110484,ENSG00000124935,ENSG00000254404,ENSG00000124939,ENSG00000168515,ENSG00000236607,ENSG00000149503,ENSG00000285656,ENSG00000254424,ENSG00000255553
chr11	62124534	62125110	11:62124534-62125110	ENSG00000124939,ENSG00000236607,ENSG00000149503,ENSG00000285656
chr11	62311110	62311368	11:62311110-62311368	ENSG00000254454,ENSG00000255213,ENSG00000197745,ENSG00000110484,ENSG00000124935,ENSG00000254404,ENSG00000124939,ENSG00000168515,ENSG00000236607
chr11	62337333	62337547	11:62337333-62337547	ENSG00000254454,ENSG00000162174,ENSG00000255118,ENSG00000255213,ENSG00000197745,ENSG00000110484,ENSG00000124935,ENSG00000254404,ENSG00000124939,ENSG00000168515
chr11	62352375	62352766	11:62352375-62352766	ENSG00000254454,ENSG00000162174,ENSG00000255118,ENSG00000255213,ENSG00000197745,ENSG00000110484,ENSG00000124935,ENSG00000254404,ENSG00000124939,ENSG00000168515,ENSG00000236607
chr11	62413343	62413599	11:62413343-62413599	ENSG00000255446,ENSG00000149021,ENSG00000255126
chr11	62424738	62424938	11:62424738-62424938	ENSG00000255446,ENSG00000149021,ENSG00000255126
chr11	62444324	62444673	11:62444324-62444673	ENSG00000255446,ENSG00000255126,ENSG00000254454
chr11	62449381	62449722	11:62449381-62449722	ENSG00000255446
chr11	62458759	62458998	11:62458759-62458998	-
chr11	62508494	62508762	11:62508494-62508762	-
chr11	62537973	62538241	11:62537973-62538241	ENSG00000250659
chr11	62539190	62539770	11:62539190-62539770	ENSG00000250659,ENSG00000124942,ENSG00000255446,ENSG00000255126
chr11	62540845	62542225	11:62540845-62542225	ENSG00000257058,ENSG00000250659,ENSG00000124942,ENSG00000255446,ENSG00000255126
chr11	62542310	62543096	11:62542310-62543096	ENSG00000257058,ENSG00000250659,ENSG00000124942,ENSG00000255446,ENSG00000255126
chr11	62543171	62543574	11:62543171-62543574	ENSG00000257058,ENSG00000250659,ENSG00000124942,ENSG00000255446,ENSG00000255126
chr11	62545057	62545391	11:62545057-62545391	ENSG00000257058,ENSG00000124942
chr11	62545642	62545961	11:62545642-62545961	ENSG00000257058,ENSG00000124942
chr11	62546114	62546319	11:62546114-62546319	ENSG00000257058,ENSG00000124942,ENSG00000255126
chr11	62546517	62547046	11:62546517-62547046	ENSG00000257058,ENSG00000124942
chr11	62551706	62552201	11:62551706-62552201	ENSG00000257058,ENSG00000124942,ENSG00000255446,ENSG00000255126
chr11	62553163	62553812	11:62553163-62553812	ENSG00000257058,ENSG00000124942
chr11	62555296	62555930	11:62555296-62555930	ENSG00000276102,ENSG00000254772,ENSG00000257058,ENSG00000124942,ENSG00000255446,ENSG00000255126,ENSG00000254454
chr11	62556004	62557141	11:62556004-62557141	ENSG00000276102,ENSG00000254772,ENSG00000257058,ENSG00000124942,ENSG00000255446,ENSG00000255126
chr11	62560557	62560794	11:62560557-62560794	ENSG00000276102,ENSG00000254772,ENSG00000255446,ENSG00000255126
chr11	62573665	62575079	11:62573665-62575079	ENSG00000149016,ENSG00000276102,ENSG00000255508,ENSG00000254772,ENSG00000255126
chr11	62575607	62575807	11:62575607-62575807	ENSG00000149016,ENSG00000255508,ENSG00000254772
chr11	62590570	62590871	11:62590570-62590871	ENSG00000149480,ENSG00000149016,ENSG00000255508
chr11	62591301	62592508	11:62591301-62592508	ENSG00000149541,ENSG00000149489,ENSG00000254964,ENSG00000149499,ENSG00000149480,ENSG00000149016,ENSG00000255508,ENSG00000254772,ENSG00000255126
chr11	62593616	62593870	11:62593616-62593870	ENSG00000149480,ENSG00000149016,ENSG00000255508
chr11	62599054	62599606	11:62599054-62599606	ENSG00000149541,ENSG00000149489,ENSG00000254964,ENSG00000149499,ENSG00000149480,ENSG00000149016,ENSG00000255508,ENSG00000255126
chr11	62600962	62602318	11:62600962-62602318	ENSG00000149541,ENSG00000149489,ENSG00000254964,ENSG00000149499,ENSG00000149480,ENSG00000149016,ENSG00000255508
chr11	62608623	62608934	11:62608623-62608934	ENSG00000149489,ENSG00000254964,ENSG00000149499,ENSG00000149480
chr11	62611774	62613258	11:62611774-62613258	ENSG00000149541,ENSG00000149489,ENSG00000254964,ENSG00000149499
chr11	62621849	62622482	11:62621849-62622482	ENSG00000089597,ENSG00000149541,ENSG00000149489,ENSG00000149499
chr11	62623790	62624030	11:62623790-62624030	ENSG00000089597,ENSG00000149541,ENSG00000149489
chr11	62646195	62646923	11:62646195-62646923	ENSG00000177363,ENSG00000206597,ENSG00000214756,ENSG00000278615,ENSG00000255432,ENSG00000185085,ENSG00000089597,ENSG00000149541
chr11	62652489	62652689	11:62652489-62652689	ENSG00000185085,ENSG00000089597
chr11	62652889	62653741	11:62652889-62653741	ENSG00000185085,ENSG00000089597
chr11	62664618	62665667	11:62664618-62665667	ENSG00000177363,ENSG00000162191,ENSG00000204922,ENSG00000206597,ENSG00000214756,ENSG00000162194,ENSG00000278615,ENSG00000255432,ENSG00000185085,ENSG00000089597
chr11	62665941	62666141	11:62665941-62666141	ENSG00000204922,ENSG00000206597,ENSG00000214756,ENSG00000162194,ENSG00000278615,ENSG00000255432
chr11	62671043	62672063	11:62671043-62672063	ENSG00000177363,ENSG00000162191,ENSG00000204922,ENSG00000206597,ENSG00000214756,ENSG00000162194,ENSG00000278615,ENSG00000255432
chr11	62672315	62672526	11:62672315-62672526	ENSG00000162191,ENSG00000204922,ENSG00000206597,ENSG00000214756,ENSG00000162194,ENSG00000278615,ENSG00000255432
chr11	62678793	62679379	11:62678793-62679379	ENSG00000177363,ENSG00000162191,ENSG00000204922,ENSG00000206597,ENSG00000214756,ENSG00000162194,ENSG00000278615,ENSG00000255432
chr11	62680848	62681129	11:62680848-62681129	ENSG00000177363,ENSG00000162191
chr11	62705853	62706624	11:62705853-62706624	ENSG00000162222,ENSG00000214753,ENSG00000162188,ENSG00000234857,ENSG00000168000,ENSG00000177363
chr11	62708907	62709915	11:62708907-62709915	ENSG00000162222,ENSG00000214753,ENSG00000162188,ENSG00000234857,ENSG00000168000,ENSG00000177363
chr11	62726401	62728721	11:62726401-62728721	ENSG00000162222,ENSG00000214753,ENSG00000162188,ENSG00000234857,ENSG00000168000
chr11	62728855	62729104	11:62728855-62729104	ENSG00000162222,ENSG00000214753,ENSG00000234857
chr11	62732867	62733206	11:62732867-62733206	ENSG00000162222,ENSG00000214753,ENSG00000234857
chr11	62753648	62754592	11:62753648-62754592	ENSG00000168003,ENSG00000275043,ENSG00000276788,ENSG00000275996,ENSG00000274544,ENSG00000278527,ENSG00000277846,ENSG00000277194,ENSG00000255717,ENSG00000222328,ENSG00000252361,ENSG00000274066,ENSG00000284535,ENSG00000185475,ENSG00000269176,ENSG00000168569,ENSG00000162227,ENSG00000267811,ENSG00000168002,ENSG00000185670,ENSG00000162222,ENSG00000214753,ENSG00000162188,ENSG00000234857,ENSG00000168000,ENSG00000177363
chr11	62761313	62761802	11:62761313-62761802	ENSG00000162227,ENSG00000267811,ENSG00000168002,ENSG00000185670,ENSG00000162222,ENSG00000234857
chr11	62770986	62771859	11:62770986-62771859	ENSG00000284535,ENSG00000185475,ENSG00000269176,ENSG00000162227,ENSG00000267811,ENSG00000168002
chr11	62786395	62787561	11:62786395-62787561	ENSG00000275043,ENSG00000276788,ENSG00000275996,ENSG00000274066,ENSG00000162231,ENSG00000284535,ENSG00000185475,ENSG00000269176,ENSG00000168569,ENSG00000162227,ENSG00000267811
chr11	62791756	62792260	11:62791756-62792260	ENSG00000252361,ENSG00000269463,ENSG00000274066,ENSG00000162231,ENSG00000284535,ENSG00000185475,ENSG00000269176,ENSG00000168569
chr11	62805308	62805942	11:62805308-62805942	ENSG00000283268,ENSG00000256690,ENSG00000252361,ENSG00000269463,ENSG00000162236,ENSG00000274066,ENSG00000162231,ENSG00000284535,ENSG00000185475,ENSG00000269176,ENSG00000168569
chr11	62806814	62807200	11:62806814-62807200	ENSG00000252361,ENSG00000269463,ENSG00000162236,ENSG00000274066,ENSG00000162231,ENSG00000168569
chr11	62831460	62832706	11:62831460-62832706	ENSG00000168003,ENSG00000275043,ENSG00000276788,ENSG00000275996,ENSG00000274544,ENSG00000278527,ENSG00000277846,ENSG00000277194,ENSG00000255717,ENSG00000222328,ENSG00000133316,ENSG00000283268,ENSG00000256690,ENSG00000252361,ENSG00000269463,ENSG00000162236,ENSG00000274066,ENSG00000162231,ENSG00000284535,ENSG00000185475,ENSG00000269176,ENSG00000168569
chr11	62839199	62839850	11:62839199-62839850	ENSG00000222328,ENSG00000133316,ENSG00000283268,ENSG00000256690,ENSG00000252361,ENSG00000162236
chr11	62840123	62842286	11:62840123-62842286	ENSG00000168003,ENSG00000275043,ENSG00000276788,ENSG00000275996,ENSG00000274544,ENSG00000278527,ENSG00000277846,ENSG00000277194,ENSG00000255717,ENSG00000222328,ENSG00000133316,ENSG00000283268,ENSG00000256690,ENSG00000252361,ENSG00000162236,ENSG00000284535,ENSG00000185475,ENSG00000269176
chr11	62855581	62856377	11:62855581-62856377	ENSG00000168003,ENSG00000275043,ENSG00000276788,ENSG00000275996,ENSG00000274544,ENSG00000278527,ENSG00000277846,ENSG00000277194,ENSG00000255717,ENSG00000222328
chr11	62862593	62862908	11:62862593-62862908	ENSG00000168003,ENSG00000275043,ENSG00000276788,ENSG00000275996,ENSG00000255717
chr11	62880545	62881892	11:62880545-62881892	ENSG00000168003,ENSG00000275043,ENSG00000276788,ENSG00000275996
chr11	62929903	62930103	11:62929903-62930103	ENSG00000253547,ENSG00000256041,ENSG00000285388,ENSG00000241082,ENSG00000168539
chr11	62988421	62988665	11:62988421-62988665	ENSG00000239924,ENSG00000253547,ENSG00000149452,ENSG00000285388,ENSG00000197901,ENSG00000168539
chr11	63023914	63024372	11:63023914-63024372	ENSG00000149742,ENSG00000239924,ENSG00000197658,ENSG00000253547,ENSG00000256041,ENSG00000149452,ENSG00000285388,ENSG00000257002,ENSG00000168539
chr11	63242024	63242614	11:63242024-63242614	ENSG00000149742,ENSG00000184999,ENSG00000256181,ENSG00000256847,ENSG00000256863,ENSG00000196600,ENSG00000239924,ENSG00000197658,ENSG00000253547
chr11	63243601	63243877	11:63243601-63243877	ENSG00000149742,ENSG00000184999,ENSG00000256181,ENSG00000256847,ENSG00000256863,ENSG00000196600,ENSG00000239924,ENSG00000197658,ENSG00000253547
chr11	63551179	63551557	11:63551179-63551557	ENSG00000256789,ENSG00000133328,ENSG00000133321,ENSG00000133317,ENSG00000287412,ENSG00000275598,ENSG00000168004,ENSG00000149742
chr11	63553822	63554209	11:63553822-63554209	ENSG00000133328,ENSG00000133321,ENSG00000133317,ENSG00000287412,ENSG00000275598,ENSG00000168004
chr11	63563662	63564421	11:63563662-63564421	ENSG00000256789,ENSG00000270269,ENSG00000133328,ENSG00000133321,ENSG00000133317,ENSG00000287412,ENSG00000275598,ENSG00000168004,ENSG00000149742
chr11	63567099	63567634	11:63567099-63567634	ENSG00000256789,ENSG00000270269,ENSG00000133328,ENSG00000133321,ENSG00000133317,ENSG00000287412,ENSG00000275598,ENSG00000168004,ENSG00000149742
chr11	63608795	63609971	11:63608795-63609971	ENSG00000256789,ENSG00000270269,ENSG00000203520,ENSG00000176485,ENSG00000133321,ENSG00000133317,ENSG00000287412,ENSG00000275598,ENSG00000168004
chr11	63610546	63611119	11:63610546-63611119	ENSG00000256789,ENSG00000270269,ENSG00000203520,ENSG00000176485,ENSG00000133321,ENSG00000133317,ENSG00000287412,ENSG00000275598,ENSG00000168004,ENSG00000149742
chr11	63613528	63614283	11:63613528-63614283	ENSG00000256789,ENSG00000270269,ENSG00000203520,ENSG00000176485,ENSG00000133321,ENSG00000133317,ENSG00000287412,ENSG00000275598,ENSG00000168004,ENSG00000149742
chr11	63621136	63621553	11:63621136-63621553	ENSG00000256789,ENSG00000270269,ENSG00000203520,ENSG00000176485,ENSG00000133321,ENSG00000133317,ENSG00000287412,ENSG00000275598,ENSG00000168004,ENSG00000149742
chr11	63657399	63657602	11:63657399-63657602	ENSG00000271100,ENSG00000256789,ENSG00000270269,ENSG00000287412,ENSG00000275598
chr11	63670978	63671945	11:63670978-63671945	ENSG00000271100,ENSG00000133318,ENSG00000256789,ENSG00000184743
chr11	63681148	63681873	11:63681148-63681873	ENSG00000271100,ENSG00000133318,ENSG00000256789,ENSG00000184743,ENSG00000168004
chr11	63682627	63682956	11:63682627-63682956	ENSG00000271100,ENSG00000133318,ENSG00000184743
chr11	63767503	63767794	11:63767503-63767794	ENSG00000264519,ENSG00000188070
chr11	63768036	63768967	11:63768036-63768967	ENSG00000264519,ENSG00000188070
chr11	63769051	63769423	11:63769051-63769423	ENSG00000264519,ENSG00000188070
chr11	63813231	63813615	11:63813231-63813615	ENSG00000168005,ENSG00000264519
chr11	63832385	63832797	11:63832385-63832797	ENSG00000072518,ENSG00000256280,ENSG00000168005,ENSG00000264519
chr11	63838437	63839463	11:63838437-63839463	ENSG00000110583,ENSG00000072518,ENSG00000256280,ENSG00000168005,ENSG00000264519,ENSG00000188070
chr11	63839598	63840023	11:63839598-63840023	ENSG00000072518,ENSG00000256280
chr11	63841563	63841763	11:63841563-63841763	ENSG00000072518
chr11	63872013	63872485	11:63872013-63872485	ENSG00000202089,ENSG00000072518
chr11	63882701	63883256	11:63882701-63883256	ENSG00000202089,ENSG00000072518,ENSG00000264519
chr11	63888217	63888903	11:63888217-63888903	ENSG00000202089,ENSG00000072518
chr11	63916877	63917506	11:63916877-63917506	ENSG00000110583,ENSG00000167771,ENSG00000072518
chr11	63917622	63918161	11:63917622-63918161	ENSG00000110583,ENSG00000167771,ENSG00000072518
chr11	63938372	63939100	11:63938372-63939100	ENSG00000110583,ENSG00000072518,ENSG00000264519
chr11	63940786	63941266	11:63940786-63941266	ENSG00000110583
chr11	63951982	63952218	11:63951982-63952218	ENSG00000110583
chr11	63957826	63958326	11:63957826-63958326	ENSG00000110583,ENSG00000264519
chr11	63961067	63961267	11:63961067-63961267	-
chr11	63961500	63961993	11:63961500-63961993	ENSG00000256341,ENSG00000256100,ENSG00000176340,ENSG00000207200,ENSG00000110583,ENSG00000264519,ENSG00000197658
chr11	63974191	63975111	11:63974191-63975111	ENSG00000167770,ENSG00000256100,ENSG00000176340,ENSG00000207200
chr11	63982076	63982861	11:63982076-63982861	ENSG00000126500,ENSG00000133315,ENSG00000167770,ENSG00000256100,ENSG00000176340,ENSG00000207200
chr11	63985959	63986668	11:63985959-63986668	ENSG00000133315,ENSG00000167770
chr11	63998957	63999243	11:63998957-63999243	ENSG00000133315,ENSG00000167770
chr11	63999627	63999827	11:63999627-63999827	ENSG00000133315,ENSG00000167770
chr11	64000536	64000736	11:64000536-64000736	ENSG00000133315,ENSG00000167770
chr11	64060673	64061081	11:64060673-64061081	ENSG00000256341,ENSG00000256481,ENSG00000256824,ENSG00000126500
chr11	64090384	64090847	11:64090384-64090847	ENSG00000256341,ENSG00000256481,ENSG00000256824,ENSG00000126500
chr11	64125400	64125663	11:64125400-64125663	ENSG00000256341,ENSG00000126500,ENSG00000133315
chr11	64146284	64146605	11:64146284-64146605	ENSG00000256341,ENSG00000126500
chr11	64153071	64153475	11:64153071-64153475	ENSG00000256341,ENSG00000126500,ENSG00000133315
chr11	64166251	64166530	11:64166251-64166530	ENSG00000133315
chr11	64181486	64181828	11:64181486-64181828	ENSG00000168439
chr11	64185353	64186746	11:64185353-64186746	ENSG00000219435,ENSG00000207024,ENSG00000182450,ENSG00000173264,ENSG00000002330,ENSG00000110011,ENSG00000256116,ENSG00000149761,ENSG00000149743,ENSG00000149781,ENSG00000168439,ENSG00000256341,ENSG00000133315
chr11	64204458	64204884	11:64204458-64204884	ENSG00000219435,ENSG00000149781,ENSG00000168439
chr11	64205560	64205996	11:64205560-64205996	ENSG00000149781
chr11	64206344	64206891	11:64206344-64206891	ENSG00000219435,ENSG00000207024,ENSG00000149761,ENSG00000149743,ENSG00000149781,ENSG00000168439
chr11	64207399	64208501	11:64207399-64208501	ENSG00000219435,ENSG00000207024,ENSG00000149761,ENSG00000149743,ENSG00000149781,ENSG00000168439
chr11	64211185	64211543	11:64211185-64211543	ENSG00000149781
chr11	64224249	64224586	11:64224249-64224586	ENSG00000149761,ENSG00000149743,ENSG00000149781
chr11	64224975	64227198	11:64224975-64227198	ENSG00000173511,ENSG00000110011,ENSG00000256116,ENSG00000149761,ENSG00000149743,ENSG00000149781
chr11	64230006	64231329	11:64230006-64231329	ENSG00000286264,ENSG00000173486,ENSG00000173511,ENSG00000110011,ENSG00000256116,ENSG00000149761,ENSG00000149743
chr11	64234142	64235345	11:64234142-64235345	ENSG00000173511,ENSG00000110011,ENSG00000256116,ENSG00000149761,ENSG00000149743
chr11	64237198	64237770	11:64237198-64237770	ENSG00000286264,ENSG00000173486,ENSG00000173511,ENSG00000110011,ENSG00000256116,ENSG00000149761,ENSG00000149743
chr11	64238208	64239741	11:64238208-64239741	ENSG00000286264,ENSG00000173486,ENSG00000173511,ENSG00000110011,ENSG00000256116,ENSG00000149761,ENSG00000149743
chr11	64239989	64242737	11:64239989-64242737	ENSG00000149782,ENSG00000257086,ENSG00000256940,ENSG00000173457,ENSG00000286264,ENSG00000173486,ENSG00000173511,ENSG00000110011,ENSG00000256116
chr11	64242837	64243148	11:64242837-64243148	ENSG00000257086,ENSG00000256940,ENSG00000173457,ENSG00000286264,ENSG00000173486,ENSG00000173511
chr11	64244889	64245089	11:64244889-64245089	ENSG00000257086,ENSG00000256940,ENSG00000173457,ENSG00000286264,ENSG00000173486,ENSG00000173511
chr11	64245350	64246169	11:64245350-64246169	ENSG00000219435,ENSG00000149782,ENSG00000257086,ENSG00000256940,ENSG00000173457,ENSG00000286264,ENSG00000173486
chr11	64246352	64247663	11:64246352-64247663	ENSG00000149782,ENSG00000257086,ENSG00000256940,ENSG00000173457,ENSG00000286264,ENSG00000173486
chr11	64250919	64251838	11:64250919-64251838	ENSG00000149782,ENSG00000257086,ENSG00000256940,ENSG00000173457
chr11	64252091	64252291	11:64252091-64252291	ENSG00000149782,ENSG00000257086,ENSG00000256940,ENSG00000173457
chr11	64269277	64270883	11:64269277-64270883	ENSG00000219435,ENSG00000207024,ENSG00000257069,ENSG00000182450,ENSG00000173264,ENSG00000002330
chr11	64271451	64272218	11:64271451-64272218	ENSG00000219435,ENSG00000207024,ENSG00000173264,ENSG00000002330
chr11	64284432	64285898	11:64284432-64285898	ENSG00000219435,ENSG00000207024,ENSG00000257069,ENSG00000182450,ENSG00000173264,ENSG00000002330
chr11	64301051	64301389	11:64301051-64301389	ENSG00000173153,ENSG00000219435,ENSG00000207024,ENSG00000257069,ENSG00000182450,ENSG00000173264
chr11	64304316	64306578	11:64304316-64306578	ENSG00000126432,ENSG00000173113,ENSG00000173153,ENSG00000219435,ENSG00000207024
chr11	64316874	64317182	11:64316874-64317182	ENSG00000126432,ENSG00000173113,ENSG00000173153
chr11	64317328	64318774	11:64317328-64318774	ENSG00000236935,ENSG00000126432,ENSG00000173113,ENSG00000173153,ENSG00000219435
chr11	64321365	64321754	11:64321365-64321754	ENSG00000236935,ENSG00000126432,ENSG00000173113
chr11	64323313	64323956	11:64323313-64323956	ENSG00000236935,ENSG00000126432,ENSG00000173113
chr11	64331593	64332175	11:64331593-64332175	ENSG00000236935
chr11	64335053	64335414	11:64335053-64335414	ENSG00000278359,ENSG00000168071,ENSG00000236935
chr11	64339920	64341097	11:64339920-64341097	ENSG00000162302,ENSG00000278359,ENSG00000168071,ENSG00000236935,ENSG00000126432,ENSG00000173113,ENSG00000173153
chr11	64341290	64342902	11:64341290-64342902	ENSG00000278359,ENSG00000168071
chr11	64351277	64351686	11:64351277-64351686	ENSG00000162302,ENSG00000278359,ENSG00000168071
chr11	64355055	64355407	11:64355055-64355407	ENSG00000162302,ENSG00000168071
chr11	64358393	64358645	11:64358393-64358645	ENSG00000162302,ENSG00000168071
chr11	64358877	64359339	11:64358877-64359339	ENSG00000162302,ENSG00000168071
chr11	64360181	64360885	11:64360181-64360885	ENSG00000231680,ENSG00000221273,ENSG00000162302
chr11	64361802	64362177	11:64361802-64362177	ENSG00000231680,ENSG00000221273,ENSG00000162302
chr11	64364468	64364821	11:64364468-64364821	ENSG00000231680,ENSG00000221273,ENSG00000162302
chr11	64415641	64416000	11:64415641-64416000	ENSG00000231492,ENSG00000231680
chr11	64416146	64416686	11:64416146-64416686	ENSG00000231492,ENSG00000231680
chr11	64442402	64442697	11:64442402-64442697	ENSG00000181908,ENSG00000231680
chr11	64443664	64443921	11:64443664-64443921	ENSG00000181908,ENSG00000231680
chr11	64448034	64449982	11:64448034-64449982	ENSG00000286816,ENSG00000181908,ENSG00000231680
chr11	64502611	64503210	11:64502611-64503210	ENSG00000197891,ENSG00000232500,ENSG00000286816
chr11	64518841	64519041	11:64518841-64519041	ENSG00000286816
chr11	64538375	64539108	11:64538375-64539108	ENSG00000197891,ENSG00000237363,ENSG00000286816
chr11	64554770	64555247	11:64554770-64555247	ENSG00000237410,ENSG00000197891,ENSG00000168065,ENSG00000286816
chr11	64612290	64612595	11:64612290-64612595	ENSG00000197891
chr11	64631690	64631964	11:64631690-64631964	ENSG00000237410,ENSG00000110076,ENSG00000197891
chr11	64633940	64634140	11:64633940-64634140	ENSG00000237410,ENSG00000110076,ENSG00000197891
chr11	64653013	64653393	11:64653013-64653393	ENSG00000237410,ENSG00000110076,ENSG00000197891,ENSG00000286816
chr11	64654887	64655532	11:64654887-64655532	ENSG00000237410,ENSG00000110076,ENSG00000197891,ENSG00000286816
chr11	64658264	64658656	11:64658264-64658656	ENSG00000237410,ENSG00000110076,ENSG00000197891
chr11	64687188	64687736	11:64687188-64687736	ENSG00000197891
chr11	64688349	64689035	11:64688349-64689035	ENSG00000197891
chr11	64689107	64689307	11:64689107-64689307	-
chr11	64709374	64710051	11:64709374-64710051	ENSG00000110076,ENSG00000197891
chr11	64710835	64711182	11:64710835-64711182	ENSG00000110076
chr11	64720812	64721040	11:64720812-64721040	ENSG00000110076
chr11	64723173	64723988	11:64723173-64723988	ENSG00000110076
chr11	64734670	64735318	11:64734670-64735318	ENSG00000068831
chr11	64741786	64742290	11:64741786-64742290	ENSG00000068831
chr11	64742389	64744462	11:64742389-64744462	ENSG00000068976,ENSG00000068831
chr11	64744553	64746729	11:64744553-64746729	ENSG00000068976,ENSG00000068831
chr11	64748254	64748454	11:64748254-64748454	ENSG00000068976,ENSG00000068831
chr11	64751965	64752510	11:64751965-64752510	ENSG00000068976,ENSG00000068831
chr11	64756253	64756471	11:64756253-64756471	ENSG00000068976
chr11	64759455	64759710	11:64759455-64759710	ENSG00000068976
chr11	64762078	64762462	11:64762078-64762462	ENSG00000168066,ENSG00000068976
chr11	64763908	64764811	11:64763908-64764811	ENSG00000269038,ENSG00000168066,ENSG00000068976,ENSG00000068831
chr11	64766038	64766238	11:64766038-64766238	ENSG00000168066
chr11	64767009	64767286	11:64767009-64767286	ENSG00000269038,ENSG00000168066
chr11	64767461	64767729	11:64767461-64767729	ENSG00000168066
chr11	64767923	64768123	11:64767923-64768123	ENSG00000168066
chr11	64771856	64772311	11:64771856-64772311	ENSG00000269038,ENSG00000168066
chr11	64775022	64775367	11:64775022-64775367	ENSG00000269038,ENSG00000168066
chr11	64777256	64777456	11:64777256-64777456	ENSG00000269038,ENSG00000168066
chr11	64777543	64779370	11:64777543-64779370	ENSG00000269038,ENSG00000168066
chr11	64801187	64801404	11:64801187-64801404	ENSG00000133895,ENSG00000168067
chr11	64802652	64804051	11:64802652-64804051	ENSG00000133895,ENSG00000168067
chr11	64809376	64809716	11:64809376-64809716	ENSG00000133895,ENSG00000168067
chr11	64810393	64811220	11:64810393-64811220	ENSG00000133895,ENSG00000168067
chr11	64844223	64845120	11:64844223-64845120	ENSG00000168062,ENSG00000168070,ENSG00000274314,ENSG00000171219
chr11	64847066	64847480	11:64847066-64847480	ENSG00000168062,ENSG00000168070,ENSG00000274314,ENSG00000274986,ENSG00000284155,ENSG00000283926,ENSG00000229719,ENSG00000171219
chr11	64848435	64849276	11:64848435-64849276	ENSG00000273003,ENSG00000168062,ENSG00000168070,ENSG00000149735,ENSG00000274314,ENSG00000274986,ENSG00000110046,ENSG00000284155,ENSG00000283926,ENSG00000229719,ENSG00000230835,ENSG00000110047,ENSG00000171219
chr11	64850896	64852501	11:64850896-64852501	ENSG00000284155,ENSG00000283926,ENSG00000229719,ENSG00000230835,ENSG00000110047
chr11	64853239	64853442	11:64853239-64853442	-
chr11	64859386	64859838	11:64859386-64859838	ENSG00000110047
chr11	64861274	64861792	11:64861274-64861792	ENSG00000110047
chr11	64868958	64869717	11:64868958-64869717	ENSG00000168062,ENSG00000168070,ENSG00000230835,ENSG00000110047
chr11	64874248	64874500	11:64874248-64874500	ENSG00000110047
chr11	64875825	64876292	11:64875825-64876292	ENSG00000230835,ENSG00000110047
chr11	64878090	64879474	11:64878090-64879474	ENSG00000168062,ENSG00000168070,ENSG00000149735,ENSG00000284155,ENSG00000283926,ENSG00000229719,ENSG00000230835,ENSG00000110047
chr11	64887647	64888295	11:64887647-64888295	ENSG00000274986,ENSG00000284155,ENSG00000283926,ENSG00000229719,ENSG00000230835,ENSG00000110047
chr11	64894123	64894671	11:64894123-64894671	ENSG00000274314,ENSG00000274986,ENSG00000110046,ENSG00000284155,ENSG00000283926,ENSG00000229719
chr11	64895040	64895397	11:64895040-64895397	ENSG00000274314,ENSG00000274986,ENSG00000110046,ENSG00000284155,ENSG00000283926,ENSG00000229719
chr11	64896264	64896464	11:64896264-64896464	ENSG00000274314,ENSG00000274986,ENSG00000110046,ENSG00000284155,ENSG00000283926,ENSG00000229719
chr11	64916368	64917669	11:64916368-64917669	ENSG00000168062,ENSG00000168070,ENSG00000149735,ENSG00000068971,ENSG00000274314,ENSG00000110046
chr11	64923996	64925179	11:64923996-64925179	ENSG00000168062,ENSG00000168070,ENSG00000149735,ENSG00000068971,ENSG00000110046
chr11	64926789	64926989	11:64926789-64926989	ENSG00000168062,ENSG00000168070,ENSG00000149735,ENSG00000068971
chr11	65013386	65014828	11:65013386-65014828	ENSG00000162300,ENSG00000146670,ENSG00000110025,ENSG00000270775,ENSG00000278851,ENSG00000273003,ENSG00000213465,ENSG00000168062,ENSG00000168070,ENSG00000149735
chr11	65027250	65028044	11:65027250-65028044	ENSG00000187066,ENSG00000162300,ENSG00000146670,ENSG00000168061,ENSG00000110025,ENSG00000270775,ENSG00000278851,ENSG00000273003,ENSG00000213465,ENSG00000168062,ENSG00000168070
chr11	65040684	65041599	11:65040684-65041599	ENSG00000187066,ENSG00000162300,ENSG00000146670,ENSG00000168060,ENSG00000168061,ENSG00000110025,ENSG00000270775,ENSG00000278851,ENSG00000273003,ENSG00000213465,ENSG00000168062,ENSG00000168070
chr11	65053814	65054323	11:65053814-65054323	ENSG00000168060,ENSG00000168061
chr11	65060580	65060786	11:65060580-65060786	ENSG00000168060
chr11	65061667	65062059	11:65061667-65062059	ENSG00000146670,ENSG00000168060
chr11	65078310	65078510	11:65078310-65078510	ENSG00000162300,ENSG00000146670
chr11	65083863	65084614	11:65083863-65084614	ENSG00000149823,ENSG00000187066,ENSG00000162300,ENSG00000146670
chr11	65096008	65096962	11:65096008-65096962	ENSG00000149823,ENSG00000187066,ENSG00000162300,ENSG00000146670
chr11	65110248	65110805	11:65110248-65110805	ENSG00000278952,ENSG00000255173,ENSG00000174276,ENSG00000149809,ENSG00000254501,ENSG00000149823
chr11	65111378	65112219	11:65111378-65112219	ENSG00000278952,ENSG00000255173,ENSG00000174276,ENSG00000149809,ENSG00000254501,ENSG00000149823
chr11	65112428	65113477	11:65112428-65113477	ENSG00000278952,ENSG00000255173,ENSG00000174276,ENSG00000149809,ENSG00000254501,ENSG00000149823
chr11	65114667	65115168	11:65114667-65115168	ENSG00000278952,ENSG00000255173,ENSG00000174276,ENSG00000149809,ENSG00000254501,ENSG00000149823
chr11	65116704	65117123	11:65116704-65117123	ENSG00000149792,ENSG00000149806,ENSG00000278952,ENSG00000255173,ENSG00000174276,ENSG00000149809,ENSG00000254501,ENSG00000149823
chr11	65117209	65118113	11:65117209-65118113	ENSG00000254614,ENSG00000149792,ENSG00000149806,ENSG00000278952,ENSG00000255173,ENSG00000174276,ENSG00000149809,ENSG00000254501,ENSG00000149823,ENSG00000187066
chr11	65121397	65122575	11:65121397-65122575	ENSG00000284489,ENSG00000149792,ENSG00000162298,ENSG00000149806,ENSG00000278952,ENSG00000255173,ENSG00000174276
chr11	65132469	65132731	11:65132469-65132731	ENSG00000284489,ENSG00000149792,ENSG00000162298,ENSG00000149806
chr11	65133564	65133782	11:65133564-65133782	ENSG00000284489,ENSG00000149792,ENSG00000162298,ENSG00000149806
chr11	65133966	65135605	11:65133966-65135605	ENSG00000014216,ENSG00000254614,ENSG00000255200,ENSG00000204710,ENSG00000255058,ENSG00000284489,ENSG00000149792,ENSG00000162298,ENSG00000149806
chr11	65150611	65151079	11:65150611-65151079	ENSG00000014216,ENSG00000254614,ENSG00000255200,ENSG00000204710,ENSG00000255058,ENSG00000222477,ENSG00000254455
chr11	65152031	65152596	11:65152031-65152596	ENSG00000014216,ENSG00000254614,ENSG00000255200,ENSG00000204710,ENSG00000255058,ENSG00000222477,ENSG00000254455
chr11	65180836	65182458	11:65180836-65182458	ENSG00000014216,ENSG00000254614,ENSG00000255200,ENSG00000204710,ENSG00000255058
chr11	65204899	65205171	11:65204899-65205171	ENSG00000197847,ENSG00000014216
chr11	65225820	65226089	11:65225820-65226089	ENSG00000197847
chr11	65250479	65250694	11:65250479-65250694	ENSG00000285816,ENSG00000287821
chr11	65261525	65262710	11:65261525-65262710	ENSG00000285816,ENSG00000014138,ENSG00000287821
chr11	65290787	65291144	11:65290787-65291144	ENSG00000149798,ENSG00000287917,ENSG00000014138
chr11	65291522	65291922	11:65291522-65291922	ENSG00000014138
chr11	65292400	65292729	11:65292400-65292729	ENSG00000287917,ENSG00000014138
chr11	65314423	65315044	11:65314423-65315044	ENSG00000133884,ENSG00000149798,ENSG00000287917,ENSG00000014138
chr11	65315163	65315363	11:65315163-65315363	ENSG00000133884,ENSG00000149798,ENSG00000287917
chr11	65315519	65315989	11:65315519-65315989	ENSG00000133884,ENSG00000149798,ENSG00000287917,ENSG00000014138
chr11	65329672	65330249	11:65329672-65330249	ENSG00000133884,ENSG00000149798
chr11	65333543	65334350	11:65333543-65334350	ENSG00000173825,ENSG00000133884,ENSG00000149798
chr11	65354347	65356011	11:65354347-65356011	ENSG00000255478,ENSG00000173825,ENSG00000133884
chr11	65362302	65362982	11:65362302-65362982	ENSG00000270526,ENSG00000255478,ENSG00000173825
chr11	65371028	65371534	11:65371028-65371534	ENSG00000162241,ENSG00000255478
chr11	65377924	65378802	11:65377924-65378802	ENSG00000162241,ENSG00000255478
chr11	65382022	65382977	11:65382022-65382977	ENSG00000270526,ENSG00000126391,ENSG00000162241,ENSG00000255478
chr11	65386424	65386798	11:65386424-65386798	ENSG00000126391,ENSG00000162241
chr11	65388742	65389049	11:65388742-65389049	ENSG00000126391,ENSG00000162241
chr11	65403500	65404595	11:65403500-65404595	ENSG00000126391
chr11	65407754	65408001	11:65407754-65408001	ENSG00000126391
chr11	65416300	65416687	11:65416300-65416687	ENSG00000270526,ENSG00000277599,ENSG00000278050,ENSG00000278144,ENSG00000245532
chr11	65416965	65417165	11:65416965-65417165	ENSG00000277599,ENSG00000278050,ENSG00000278144,ENSG00000245532
chr11	65417296	65417504	11:65417296-65417504	ENSG00000277599,ENSG00000278050,ENSG00000278144,ENSG00000245532
chr11	65417654	65417854	11:65417654-65417854	ENSG00000277599,ENSG00000278050,ENSG00000278144,ENSG00000245532
chr11	65418866	65419408	11:65418866-65419408	ENSG00000270526,ENSG00000277599,ENSG00000278050,ENSG00000278144,ENSG00000245532
chr11	65420181	65420422	11:65420181-65420422	ENSG00000277599,ENSG00000278050,ENSG00000278144,ENSG00000245532
chr11	65421222	65421725	11:65421222-65421725	ENSG00000278217,ENSG00000270117,ENSG00000251562,ENSG00000277599,ENSG00000278050,ENSG00000278144,ENSG00000245532
chr11	65421961	65422432	11:65421961-65422432	ENSG00000277599,ENSG00000278050,ENSG00000278144,ENSG00000245532
chr11	65422539	65422925	11:65422539-65422925	ENSG00000277599,ENSG00000278050,ENSG00000278144,ENSG00000245532
chr11	65425181	65425646	11:65425181-65425646	ENSG00000283791,ENSG00000277599,ENSG00000278050,ENSG00000278144,ENSG00000245532
chr11	65426133	65426574	11:65426133-65426574	ENSG00000274072,ENSG00000278217,ENSG00000270117,ENSG00000251562,ENSG00000173727,ENSG00000275948,ENSG00000283791,ENSG00000277599,ENSG00000278050,ENSG00000278144,ENSG00000245532
chr11	65442759	65443143	11:65442759-65443143	ENSG00000173727,ENSG00000275948,ENSG00000283791
chr11	65443407	65443868	11:65443407-65443868	ENSG00000173727,ENSG00000275948,ENSG00000283791
chr11	65454961	65455319	11:65454961-65455319	ENSG00000173727,ENSG00000275948
chr11	65471387	65471776	11:65471387-65471776	-
chr11	65472029	65472470	11:65472029-65472470	ENSG00000270526,ENSG00000274072,ENSG00000278217,ENSG00000270117,ENSG00000251562,ENSG00000286756,ENSG00000279243,ENSG00000173727
chr11	65476936	65478071	11:65476936-65478071	ENSG00000278217,ENSG00000270117,ENSG00000251562,ENSG00000286756,ENSG00000279243,ENSG00000173727
chr11	65492925	65493231	11:65492925-65493231	ENSG00000270117,ENSG00000251562,ENSG00000286756,ENSG00000279243
chr11	65496674	65497967	11:65496674-65497967	ENSG00000274072,ENSG00000278217,ENSG00000270117,ENSG00000251562,ENSG00000286756,ENSG00000279243,ENSG00000173727,ENSG00000277599,ENSG00000278050,ENSG00000278144,ENSG00000245532
chr11	65498577	65499139	11:65498577-65499139	ENSG00000274072,ENSG00000278217,ENSG00000270117,ENSG00000251562,ENSG00000286756,ENSG00000279243
chr11	65506620	65506836	11:65506620-65506836	ENSG00000270526,ENSG00000274072,ENSG00000278217,ENSG00000251562
chr11	65507127	65507696	11:65507127-65507696	ENSG00000270526,ENSG00000274072,ENSG00000278217,ENSG00000251562
chr11	65507974	65508215	11:65507974-65508215	ENSG00000270526,ENSG00000274072,ENSG00000278217,ENSG00000251562
chr11	65510797	65511108	11:65510797-65511108	ENSG00000270526,ENSG00000274072,ENSG00000255478
chr11	65522978	65523643	11:65522978-65523643	ENSG00000142186,ENSG00000270526
chr11	65524626	65525354	11:65524626-65525354	ENSG00000142186,ENSG00000270526
chr11	65525416	65525645	11:65525416-65525645	ENSG00000142186
chr11	65539868	65541192	11:65539868-65541192	ENSG00000173338,ENSG00000176973,ENSG00000173465,ENSG00000260233,ENSG00000279093,ENSG00000168056,ENSG00000142186
chr11	65541424	65541689	11:65541424-65541689	ENSG00000168056,ENSG00000142186
chr11	65545804	65547068	11:65545804-65547068	ENSG00000279093,ENSG00000168056,ENSG00000142186
chr11	65547514	65548169	11:65547514-65548169	ENSG00000168056
chr11	65551906	65554198	11:65551906-65554198	ENSG00000279093,ENSG00000168056,ENSG00000142186
chr11	65554412	65554612	11:65554412-65554612	ENSG00000168056
chr11	65554702	65555052	11:65554702-65555052	ENSG00000168056
chr11	65557727	65558199	11:65557727-65558199	ENSG00000279093,ENSG00000168056
chr11	65558288	65558606	11:65558288-65558606	ENSG00000279093,ENSG00000168056
chr11	65558682	65558987	11:65558682-65558987	ENSG00000279093,ENSG00000168056
chr11	65569485	65570835	11:65569485-65570835	ENSG00000173338,ENSG00000173442,ENSG00000176973,ENSG00000173465,ENSG00000260233,ENSG00000279093,ENSG00000168056,ENSG00000142186
chr11	65572308	65572945	11:65572308-65572945	ENSG00000173338,ENSG00000173442,ENSG00000176973,ENSG00000173465,ENSG00000260233,ENSG00000279093
chr11	65574028	65575312	11:65574028-65575312	ENSG00000173338,ENSG00000173442,ENSG00000176973,ENSG00000173465,ENSG00000260233,ENSG00000279093,ENSG00000142186
chr11	65575398	65576577	11:65575398-65576577	ENSG00000173338,ENSG00000173442,ENSG00000176973,ENSG00000173465,ENSG00000260233
chr11	65576822	65577909	11:65576822-65577909	ENSG00000173338,ENSG00000173442,ENSG00000176973,ENSG00000173465,ENSG00000260233
chr11	65586855	65587095	11:65586855-65587095	ENSG00000173338,ENSG00000173442
chr11	65588014	65589019	11:65588014-65589019	ENSG00000173338,ENSG00000173442,ENSG00000176973,ENSG00000173465,ENSG00000260233
chr11	65589615	65590221	11:65589615-65590221	ENSG00000173338,ENSG00000173442
chr11	65607123	65607397	11:65607123-65607397	ENSG00000173327,ENSG00000173338
chr11	65610846	65611125	11:65610846-65611125	ENSG00000197136,ENSG00000173327
chr11	65613700	65614617	11:65613700-65614617	ENSG00000197136,ENSG00000173327,ENSG00000173338
chr11	65614793	65616324	11:65614793-65616324	ENSG00000239356,ENSG00000285533,ENSG00000173039,ENSG00000213445,ENSG00000266041,ENSG00000197136,ENSG00000173327,ENSG00000173338
chr11	65631727	65632050	11:65631727-65632050	ENSG00000213445,ENSG00000266041,ENSG00000197136
chr11	65637833	65639143	11:65637833-65639143	ENSG00000265874,ENSG00000213445,ENSG00000266041,ENSG00000197136
chr11	65639532	65640370	11:65639532-65640370	ENSG00000265874,ENSG00000213445,ENSG00000266041,ENSG00000197136
chr11	65640479	65641239	11:65640479-65641239	ENSG00000265874,ENSG00000213445,ENSG00000266041
chr11	65645332	65645556	11:65645332-65645556	ENSG00000265874,ENSG00000213445,ENSG00000266041
chr11	65652334	65653388	11:65652334-65653388	ENSG00000285533,ENSG00000173039,ENSG00000265874,ENSG00000213445,ENSG00000266041
chr11	65654360	65654653	11:65654360-65654653	ENSG00000285533,ENSG00000173039,ENSG00000265874,ENSG00000213445
chr11	65662655	65663872	11:65662655-65663872	ENSG00000239356,ENSG00000285533,ENSG00000173039,ENSG00000213445
chr11	65706288	65706797	11:65706288-65706797	ENSG00000255557,ENSG00000214659,ENSG00000172922,ENSG00000172977,ENSG00000239356
chr11	65711693	65712750	11:65711693-65712750	ENSG00000255557,ENSG00000214659,ENSG00000172922,ENSG00000172977,ENSG00000239356
chr11	65719903	65720994	11:65719903-65720994	ENSG00000255557,ENSG00000214659,ENSG00000172922,ENSG00000172977
chr11	65779886	65781667	11:65779886-65781667	ENSG00000255120,ENSG00000172818,ENSG00000254470,ENSG00000255557
chr11	65788053	65788274	11:65788053-65788274	ENSG00000255120,ENSG00000172818,ENSG00000254470,ENSG00000255557
chr11	65791606	65792737	11:65791606-65792737	ENSG00000255404,ENSG00000255120,ENSG00000172818,ENSG00000254470,ENSG00000255557,ENSG00000214659,ENSG00000239356
chr11	65795117	65795354	11:65795117-65795354	ENSG00000255404,ENSG00000255120,ENSG00000172818,ENSG00000255557
chr11	65802922	65803122	11:65802922-65803122	ENSG00000255404,ENSG00000255557
chr11	65803308	65803547	11:65803308-65803547	ENSG00000255404,ENSG00000255557
chr11	65818026	65818563	11:65818026-65818563	ENSG00000172757,ENSG00000254470,ENSG00000255557,ENSG00000172922,ENSG00000172977,ENSG00000239356
chr11	65833446	65834143	11:65833446-65834143	ENSG00000172803,ENSG00000172757,ENSG00000255557,ENSG00000239356
chr11	65852271	65852471	11:65852271-65852471	ENSG00000172757
chr11	65856817	65858603	11:65856817-65858603	ENSG00000172638,ENSG00000172732,ENSG00000172757
chr11	65859122	65861199	11:65859122-65861199	ENSG00000172638,ENSG00000172732,ENSG00000172757
chr11	65863774	65863974	11:65863774-65863974	ENSG00000172638,ENSG00000172732,ENSG00000172757
chr11	65868175	65868377	11:65868175-65868377	ENSG00000172638,ENSG00000172732,ENSG00000172757
chr11	65873451	65873931	11:65873451-65873931	ENSG00000172543,ENSG00000172638,ENSG00000172732,ENSG00000172757
chr11	65879735	65880051	11:65879735-65880051	ENSG00000172543,ENSG00000172638
chr11	65884606	65885029	11:65884606-65885029	ENSG00000172500,ENSG00000172543
chr11	65887960	65889213	11:65887960-65889213	ENSG00000175550,ENSG00000175573,ENSG00000175602,ENSG00000172500,ENSG00000172543,ENSG00000172638,ENSG00000172757
chr11	65890293	65891553	11:65890293-65891553	ENSG00000175550,ENSG00000175573,ENSG00000175592,ENSG00000175602,ENSG00000172500,ENSG00000172543
chr11	65891785	65892126	11:65891785-65892126	ENSG00000175602,ENSG00000172500
chr11	65897699	65897899	11:65897699-65897899	ENSG00000175592,ENSG00000175602
chr11	65899244	65899505	11:65899244-65899505	ENSG00000175592,ENSG00000175602
chr11	65900172	65900939	11:65900172-65900939	ENSG00000175550,ENSG00000175573,ENSG00000175592,ENSG00000175602,ENSG00000172500
chr11	65918531	65920360	11:65918531-65920360	ENSG00000175550,ENSG00000175573,ENSG00000175592,ENSG00000175602,ENSG00000172500
chr11	65927745	65928444	11:65927745-65928444	ENSG00000175513,ENSG00000175550,ENSG00000175573
chr11	65938707	65939022	11:65938707-65939022	ENSG00000175513
chr11	65941488	65941831	11:65941488-65941831	ENSG00000175513
chr11	65956667	65957335	11:65956667-65957335	ENSG00000175467,ENSG00000175513
chr11	65961289	65962279	11:65961289-65962279	ENSG00000175315,ENSG00000175334,ENSG00000175376,ENSG00000175467,ENSG00000175513,ENSG00000175550,ENSG00000175573,ENSG00000172500
chr11	65976879	65977460	11:65976879-65977460	ENSG00000254867,ENSG00000175467
chr11	65988914	65989520	11:65988914-65989520	ENSG00000175294,ENSG00000175315,ENSG00000175334,ENSG00000175376,ENSG00000254867,ENSG00000175467,ENSG00000172500,ENSG00000172543,ENSG00000255557,ENSG00000239356
chr11	66002041	66002953	11:66002041-66002953	ENSG00000175294,ENSG00000175315,ENSG00000175334,ENSG00000175376
chr11	66022408	66022905	11:66022408-66022905	ENSG00000286459,ENSG00000175294,ENSG00000175315,ENSG00000175334,ENSG00000175376
chr11	66045022	66045537	11:66045022-66045537	ENSG00000087365,ENSG00000286459,ENSG00000175229
chr11	66051757	66052632	11:66051757-66052632	ENSG00000255038,ENSG00000087365,ENSG00000286459,ENSG00000175229,ENSG00000175315,ENSG00000175334,ENSG00000175376
chr11	66069421	66070897	11:66069421-66070897	ENSG00000175115,ENSG00000255038,ENSG00000087365
chr11	66081502	66081756	11:66081502-66081756	ENSG00000175115,ENSG00000255038
chr11	66100695	66101182	11:66100695-66101182	ENSG00000175115,ENSG00000255038
chr11	66115743	66115952	11:66115743-66115952	-
chr11	66183797	66184134	11:66183797-66184134	-
chr11	66222555	66223044	11:66222555-66223044	ENSG00000174996,ENSG00000175115
chr11	66236441	66236650	11:66236441-66236650	ENSG00000175115
chr11	66241983	66242743	11:66241983-66242743	ENSG00000174996,ENSG00000255320,ENSG00000175115
chr11	66243816	66244570	11:66243816-66244570	ENSG00000255320,ENSG00000175115
chr11	66256934	66258674	11:66256934-66258674	ENSG00000174903,ENSG00000254762,ENSG00000254855,ENSG00000254461,ENSG00000174996,ENSG00000255320
chr11	66261088	66261288	11:66261088-66261288	ENSG00000174903,ENSG00000254762,ENSG00000254855,ENSG00000254461,ENSG00000174996
chr11	66261538	66261880	11:66261538-66261880	ENSG00000174903,ENSG00000254762,ENSG00000254855,ENSG00000254461,ENSG00000174996
chr11	66267190	66269156	11:66267190-66269156	ENSG00000254452,ENSG00000245156,ENSG00000174903,ENSG00000254762,ENSG00000254855,ENSG00000254461,ENSG00000174996
chr11	66273386	66273664	11:66273386-66273664	ENSG00000174871,ENSG00000254452,ENSG00000245156,ENSG00000174903,ENSG00000254762,ENSG00000254855
chr11	66274896	66275096	11:66274896-66275096	ENSG00000174871,ENSG00000254452,ENSG00000245156,ENSG00000174903,ENSG00000254762,ENSG00000254855
chr11	66275217	66275812	11:66275217-66275812	ENSG00000174851,ENSG00000174871,ENSG00000254452,ENSG00000245156,ENSG00000174903,ENSG00000254762,ENSG00000254855,ENSG00000174996
chr11	66277695	66278043	11:66277695-66278043	ENSG00000174871,ENSG00000254452,ENSG00000245156
chr11	66280615	66280862	11:66280615-66280862	ENSG00000174851,ENSG00000174871,ENSG00000254452,ENSG00000245156
chr11	66281709	66281992	11:66281709-66281992	ENSG00000174851,ENSG00000174871,ENSG00000254452,ENSG00000245156
chr11	66282268	66282888	11:66282268-66282888	ENSG00000179292,ENSG00000174851,ENSG00000174871,ENSG00000254452,ENSG00000245156,ENSG00000174903,ENSG00000254762,ENSG00000254855,ENSG00000174996
chr11	66285605	66285874	11:66285605-66285874	ENSG00000179292,ENSG00000174851
chr11	66287125	66287339	11:66287125-66287339	ENSG00000179292,ENSG00000174851
chr11	66287653	66288401	11:66287653-66288401	ENSG00000179292,ENSG00000174851
chr11	66288740	66289893	11:66288740-66289893	ENSG00000179292,ENSG00000174851,ENSG00000174871,ENSG00000254452,ENSG00000245156,ENSG00000174903,ENSG00000254762,ENSG00000254855,ENSG00000174996
chr11	66289962	66290162	11:66289962-66290162	ENSG00000179292,ENSG00000174851
chr11	66290272	66290472	11:66290272-66290472	ENSG00000179292,ENSG00000174851
chr11	66311802	66313364	11:66311802-66313364	ENSG00000202317,ENSG00000254736,ENSG00000174684,ENSG00000254756,ENSG00000174791,ENSG00000174807,ENSG00000254458
chr11	66316905	66317312	11:66316905-66317312	ENSG00000174807,ENSG00000254458
chr11	66317524	66318284	11:66317524-66318284	ENSG00000254756,ENSG00000174807,ENSG00000254458
chr11	66325127	66325811	11:66325127-66325811	ENSG00000254756,ENSG00000174791,ENSG00000174807,ENSG00000254458
chr11	66328320	66328660	11:66328320-66328660	ENSG00000254736,ENSG00000254756,ENSG00000174791,ENSG00000174807,ENSG00000254458
chr11	66333881	66334081	11:66333881-66334081	ENSG00000254756,ENSG00000174791
chr11	66335042	66335500	11:66335042-66335500	ENSG00000174744,ENSG00000254756,ENSG00000174791
chr11	66335616	66337402	11:66335616-66337402	ENSG00000255468,ENSG00000174684,ENSG00000174744,ENSG00000254756,ENSG00000174791
chr11	66339158	66339608	11:66339158-66339608	ENSG00000174744,ENSG00000254756,ENSG00000174791
chr11	66340017	66340408	11:66340017-66340408	ENSG00000255468,ENSG00000174684,ENSG00000174744,ENSG00000174791
chr11	66344641	66345619	11:66344641-66345619	ENSG00000254736,ENSG00000276918,ENSG00000174669,ENSG00000255468,ENSG00000174684,ENSG00000174744,ENSG00000174791
chr11	66347272	66348552	11:66347272-66348552	ENSG00000254736,ENSG00000276918,ENSG00000174669,ENSG00000255468,ENSG00000174684,ENSG00000174744,ENSG00000174791
chr11	66361685	66361929	11:66361685-66361929	ENSG00000276918,ENSG00000174669,ENSG00000255468
chr11	66367673	66367873	11:66367673-66367873	ENSG00000276918,ENSG00000174669,ENSG00000255468
chr11	66369681	66369881	11:66369681-66369881	ENSG00000276918,ENSG00000174669,ENSG00000255468
chr11	66371154	66372695	11:66371154-66372695	ENSG00000202317,ENSG00000254736,ENSG00000276918,ENSG00000174669
chr11	66389149	66389349	11:66389149-66389349	ENSG00000202317,ENSG00000254736
chr11	66408416	66409101	11:66408416-66409101	ENSG00000201733,ENSG00000174576,ENSG00000254510,ENSG00000202317
chr11	66418761	66418961	11:66418761-66418961	ENSG00000174576,ENSG00000254510
chr11	66421612	66421925	11:66421612-66421925	ENSG00000174547,ENSG00000201733,ENSG00000174576,ENSG00000254510
chr11	66432688	66432888	11:66432688-66432888	ENSG00000174547,ENSG00000201733,ENSG00000174576,ENSG00000254510
chr11	66438421	66438713	11:66438421-66438713	ENSG00000254596,ENSG00000174547,ENSG00000201733
chr11	66438789	66439280	11:66438789-66439280	ENSG00000174516,ENSG00000254596,ENSG00000174547,ENSG00000201733,ENSG00000174576,ENSG00000254510,ENSG00000202317
chr11	66457918	66458208	11:66457918-66458208	ENSG00000174516,ENSG00000254596
chr11	66466430	66467504	11:66466430-66467504	ENSG00000254986,ENSG00000255517,ENSG00000174516,ENSG00000254596,ENSG00000174547
chr11	66467835	66468041	11:66467835-66468041	ENSG00000255517,ENSG00000174516,ENSG00000254596,ENSG00000174547
chr11	66478745	66478948	11:66478745-66478948	ENSG00000254986,ENSG00000255517,ENSG00000174516
chr11	66479736	66480670	11:66479736-66480670	ENSG00000174483,ENSG00000256349,ENSG00000254986,ENSG00000255517,ENSG00000174516
chr11	66482060	66482301	11:66482060-66482301	ENSG00000254986,ENSG00000255517
chr11	66510366	66510818	11:66510366-66510818	ENSG00000286688,ENSG00000174483,ENSG00000256349
chr11	66543563	66544249	11:66543563-66544249	ENSG00000239553,ENSG00000174080,ENSG00000250105,ENSG00000248746,ENSG00000174165,ENSG00000286688,ENSG00000174483,ENSG00000256349
chr11	66545266	66545521	11:66545266-66545521	ENSG00000248746,ENSG00000174165
chr11	66545780	66546784	11:66545780-66546784	ENSG00000239553,ENSG00000173898,ENSG00000174080,ENSG00000250105,ENSG00000248746,ENSG00000174165,ENSG00000286688,ENSG00000174483,ENSG00000256349
chr11	66568366	66568769	11:66568366-66568769	ENSG00000174080,ENSG00000250105
chr11	66592461	66593451	11:66592461-66593451	ENSG00000239553,ENSG00000173898,ENSG00000173914,ENSG00000248643,ENSG00000239306,ENSG00000199325,ENSG00000173992,ENSG00000182791,ENSG00000174080,ENSG00000250105
chr11	66595314	66595741	11:66595314-66595741	ENSG00000173992,ENSG00000182791
chr11	66600704	66601144	11:66600704-66601144	ENSG00000173992,ENSG00000182791
chr11	66607402	66607634	11:66607402-66607634	ENSG00000173992
chr11	66608295	66608551	11:66608295-66608551	ENSG00000173992
chr11	66616006	66617666	11:66616006-66617666	ENSG00000239553,ENSG00000173914,ENSG00000173933,ENSG00000248643,ENSG00000239306,ENSG00000199325,ENSG00000173992,ENSG00000182791,ENSG00000174080
chr11	66618649	66619720	11:66618649-66619720	ENSG00000173914,ENSG00000173933,ENSG00000248643,ENSG00000239306,ENSG00000199325,ENSG00000173992,ENSG00000182791,ENSG00000174080
chr11	66625516	66625754	11:66625516-66625754	-
chr11	66638160	66638857	11:66638160-66638857	ENSG00000254984,ENSG00000239553,ENSG00000173898,ENSG00000173914,ENSG00000173933,ENSG00000248643,ENSG00000239306,ENSG00000199325,ENSG00000173992,ENSG00000182791,ENSG00000174080,ENSG00000250105,ENSG00000256349
chr11	66639331	66639668	11:66639331-66639668	ENSG00000173933
chr11	66677546	66678951	11:66677546-66678951	ENSG00000239553,ENSG00000173898,ENSG00000173914,ENSG00000174080
chr11	66744385	66745703	11:66744385-66745703	ENSG00000254984,ENSG00000213409,ENSG00000173715,ENSG00000239553,ENSG00000173898
chr11	66801047	66801359	11:66801047-66801359	ENSG00000254984,ENSG00000213409,ENSG00000173715,ENSG00000239553,ENSG00000173898
chr11	66842732	66843680	11:66842732-66843680	ENSG00000173237,ENSG00000173621,ENSG00000173653,ENSG00000254984,ENSG00000213409,ENSG00000173715,ENSG00000239553,ENSG00000173898
chr11	66851778	66852424	11:66851778-66852424	ENSG00000173621,ENSG00000173599,ENSG00000173653
chr11	66855730	66857259	11:66855730-66857259	ENSG00000173237,ENSG00000173621,ENSG00000173599,ENSG00000173653,ENSG00000213409,ENSG00000239553,ENSG00000173898
chr11	66868667	66868970	11:66868667-66868970	ENSG00000173621,ENSG00000173599,ENSG00000239553
chr11	66869053	66869296	11:66869053-66869296	ENSG00000173599
chr11	66880768	66881298	11:66880768-66881298	ENSG00000173237,ENSG00000239553,ENSG00000173898
chr11	66922586	66922940	11:66922586-66922940	ENSG00000173237,ENSG00000266423,ENSG00000239099
chr11	66927860	66928207	11:66927860-66928207	ENSG00000173237,ENSG00000266423,ENSG00000239099,ENSG00000239553
chr11	66956946	66957244	11:66956946-66957244	ENSG00000173237,ENSG00000173599
chr11	66958120	66958914	11:66958120-66958914	ENSG00000173237,ENSG00000173599
chr11	66985791	66986030	11:66985791-66986030	ENSG00000173237
chr11	67023525	67023764	11:67023525-67023764	ENSG00000173227
chr11	67024573	67024997	11:67024573-67024997	ENSG00000173227,ENSG00000173237
chr11	67044432	67044878	11:67044432-67044878	ENSG00000173156,ENSG00000283326
chr11	67046361	67046666	11:67046361-67046666	ENSG00000173156,ENSG00000283326
chr11	67053864	67054255	11:67053864-67054255	ENSG00000173156,ENSG00000283326
chr11	67071628	67071945	11:67071628-67071945	ENSG00000173156
chr11	67078324	67078622	11:67078324-67078622	ENSG00000173156
chr11	67111212	67111676	11:67111212-67111676	ENSG00000179038,ENSG00000173120
chr11	67113119	67113710	11:67113119-67113710	ENSG00000179038,ENSG00000173120,ENSG00000173156
chr11	67115274	67115612	11:67115274-67115612	ENSG00000173120
chr11	67117671	67119762	11:67117671-67119762	ENSG00000179038,ENSG00000173120
chr11	67120845	67121339	11:67120845-67121339	ENSG00000179038,ENSG00000173120
chr11	67213132	67213600	11:67213132-67213600	ENSG00000179038,ENSG00000173120
chr11	67239346	67240538	11:67239346-67240538	ENSG00000167791,ENSG00000287851,ENSG00000287934,ENSG00000179038,ENSG00000173120,ENSG00000173156,ENSG00000239553
chr11	67240910	67241551	11:67240910-67241551	ENSG00000287934,ENSG00000179038,ENSG00000173120
chr11	67252793	67253010	11:67252793-67253010	ENSG00000287934,ENSG00000173120
chr11	67266370	67267221	11:67266370-67267221	ENSG00000287851,ENSG00000173020,ENSG00000287934
chr11	67268285	67268776	11:67268285-67268776	ENSG00000287851,ENSG00000173020,ENSG00000287934
chr11	67269812	67270012	11:67269812-67270012	ENSG00000287851,ENSG00000287934
chr11	67271618	67272128	11:67271618-67272128	ENSG00000173020
chr11	67272431	67272872	11:67272431-67272872	ENSG00000173020
chr11	67277175	67278006	11:67277175-67278006	ENSG00000287851,ENSG00000172830,ENSG00000172932,ENSG00000173020,ENSG00000287934
chr11	67283543	67283750	11:67283543-67283750	ENSG00000172932,ENSG00000173020
chr11	67284018	67284663	11:67284018-67284663	ENSG00000172932,ENSG00000173020
chr11	67284929	67286680	11:67284929-67286680	ENSG00000287851,ENSG00000172932,ENSG00000173020
chr11	67286825	67287161	11:67286825-67287161	ENSG00000172932,ENSG00000173020
chr11	67288254	67289759	11:67288254-67289759	ENSG00000287851,ENSG00000172830,ENSG00000172932,ENSG00000173020,ENSG00000287934
chr11	67302816	67303091	11:67302816-67303091	ENSG00000172830,ENSG00000172932
chr11	67303361	67303561	11:67303361-67303561	ENSG00000172830,ENSG00000172932
chr11	67303793	67303993	11:67303793-67303993	ENSG00000172830,ENSG00000172932
chr11	67304787	67305080	11:67304787-67305080	ENSG00000172830,ENSG00000172932
chr11	67309038	67309655	11:67309038-67309655	ENSG00000287851,ENSG00000172830,ENSG00000172932
chr11	67317209	67318067	11:67317209-67318067	ENSG00000172613,ENSG00000287851,ENSG00000172830,ENSG00000172932,ENSG00000287934
chr11	67352854	67354338	11:67352854-67354338	ENSG00000275484,ENSG00000175505,ENSG00000201684,ENSG00000274251,ENSG00000256514,ENSG00000175482,ENSG00000172613
chr11	67354461	67354703	11:67354461-67354703	ENSG00000275484,ENSG00000175505,ENSG00000201684,ENSG00000274251,ENSG00000256514,ENSG00000175482
chr11	67356312	67356643	11:67356312-67356643	ENSG00000275484,ENSG00000175505,ENSG00000201684,ENSG00000274251,ENSG00000256514,ENSG00000175482
chr11	67373542	67373824	11:67373542-67373824	ENSG00000275484,ENSG00000175505,ENSG00000201684,ENSG00000274251,ENSG00000256514,ENSG00000175482
chr11	67381341	67381711	11:67381341-67381711	ENSG00000275484,ENSG00000175505,ENSG00000201684,ENSG00000274251,ENSG00000256514,ENSG00000175482,ENSG00000172613
chr11	67382516	67382750	11:67382516-67382750	ENSG00000275484,ENSG00000175505,ENSG00000201684,ENSG00000274251,ENSG00000256514,ENSG00000175482,ENSG00000172613
chr11	67391173	67392175	11:67391173-67392175	ENSG00000253024,ENSG00000172613
chr11	67396905	67397105	11:67396905-67397105	ENSG00000253024,ENSG00000172613
chr11	67401186	67402247	11:67401186-67402247	ENSG00000175463,ENSG00000172531,ENSG00000253024,ENSG00000172613
chr11	67403615	67404539	11:67403615-67404539	ENSG00000167797,ENSG00000172663,ENSG00000172508,ENSG00000175463,ENSG00000172531,ENSG00000253024,ENSG00000172613
chr11	67404857	67405342	11:67404857-67405342	ENSG00000175463,ENSG00000172531
chr11	67405946	67406146	11:67405946-67406146	ENSG00000175463,ENSG00000172531
chr11	67407186	67407522	11:67407186-67407522	ENSG00000172508,ENSG00000175463,ENSG00000172531
chr11	67408803	67409906	11:67408803-67409906	ENSG00000283257,ENSG00000167791,ENSG00000172508,ENSG00000175463,ENSG00000172531
chr11	67411859	67412059	11:67411859-67412059	ENSG00000172508,ENSG00000175463
chr11	67412829	67413193	11:67412829-67413193	ENSG00000172508,ENSG00000175463
chr11	67413363	67413678	11:67413363-67413678	ENSG00000172508,ENSG00000175463,ENSG00000172531
chr11	67415229	67415474	11:67415229-67415474	ENSG00000172508
chr11	67418871	67419585	11:67418871-67419585	ENSG00000175634,ENSG00000172508,ENSG00000172531
chr11	67419725	67419925	11:67419725-67419925	ENSG00000172508
chr11	67420494	67421569	11:67420494-67421569	ENSG00000175634,ENSG00000172508,ENSG00000172531
chr11	67423331	67423804	11:67423331-67423804	ENSG00000175634,ENSG00000172508
chr11	67428011	67428905	11:67428011-67428905	ENSG00000175634,ENSG00000172531
chr11	67436102	67436302	11:67436102-67436302	ENSG00000172725,ENSG00000213402,ENSG00000255949,ENSG00000175634
chr11	67436374	67437743	11:67436374-67437743	ENSG00000172725,ENSG00000213402,ENSG00000255949,ENSG00000175634
chr11	67438663	67438997	11:67438663-67438997	ENSG00000172725,ENSG00000213402,ENSG00000255949,ENSG00000175634
chr11	67439282	67439710	11:67439282-67439710	ENSG00000172725,ENSG00000213402,ENSG00000255949,ENSG00000175634
chr11	67441144	67441604	11:67441144-67441604	ENSG00000175544,ENSG00000175514,ENSG00000172725,ENSG00000213402,ENSG00000255949
chr11	67442400	67442600	11:67442400-67442600	ENSG00000175514,ENSG00000172725,ENSG00000213402,ENSG00000255949
chr11	67442897	67444166	11:67442897-67444166	ENSG00000175544,ENSG00000175514,ENSG00000172725,ENSG00000213402,ENSG00000255949
chr11	67451382	67451642	11:67451382-67451642	ENSG00000175544,ENSG00000175514
chr11	67464641	67465343	11:67464641-67465343	ENSG00000172663,ENSG00000175544,ENSG00000175514
chr11	67468989	67469598	11:67468989-67469598	ENSG00000110711,ENSG00000172663,ENSG00000175544,ENSG00000175514
chr11	67482638	67483503	11:67482638-67483503	ENSG00000283257,ENSG00000167791,ENSG00000167797,ENSG00000110697,ENSG00000276769,ENSG00000110711,ENSG00000172663
chr11	67484315	67484515	11:67484315-67484515	ENSG00000110711
chr11	67484748	67485379	11:67484748-67485379	ENSG00000283257,ENSG00000167791,ENSG00000167797,ENSG00000110697,ENSG00000276769,ENSG00000110711
chr11	67490241	67490441	11:67490241-67490441	ENSG00000110697,ENSG00000276769
chr11	67504684	67506535	11:67504684-67506535	ENSG00000283257,ENSG00000167791,ENSG00000167797,ENSG00000110697
chr11	67507788	67508951	11:67507788-67508951	ENSG00000283257,ENSG00000167791,ENSG00000167797,ENSG00000110697,ENSG00000276769,ENSG00000110711,ENSG00000172663,ENSG00000172613
chr11	67579398	67579687	11:67579398-67579687	ENSG00000084207,ENSG00000283257,ENSG00000167791
chr11	67583479	67584598	11:67583479-67584598	ENSG00000084207,ENSG00000283257,ENSG00000167791
chr11	67587924	67588516	11:67587924-67588516	ENSG00000084207,ENSG00000283257
chr11	67606452	67607178	11:67606452-67607178	ENSG00000227620,ENSG00000255147,ENSG00000285537,ENSG00000254447,ENSG00000167799,ENSG00000231793,ENSG00000167792,ENSG00000255119,ENSG00000184224,ENSG00000084207,ENSG00000283257
chr11	67613852	67614670	11:67613852-67614670	ENSG00000227620,ENSG00000255147,ENSG00000254883,ENSG00000285537,ENSG00000254447,ENSG00000235855,ENSG00000239559,ENSG00000167799,ENSG00000231793,ENSG00000167792,ENSG00000255119,ENSG00000184224,ENSG00000283257,ENSG00000167791
chr11	67620242	67620442	11:67620242-67620442	ENSG00000167799,ENSG00000231793
chr11	67629252	67629916	11:67629252-67629916	ENSG00000227620,ENSG00000255147,ENSG00000254883,ENSG00000285537,ENSG00000254447,ENSG00000235855,ENSG00000184795,ENSG00000239559,ENSG00000167800,ENSG00000167799,ENSG00000231793
chr11	67630234	67630816	11:67630234-67630816	ENSG00000227620,ENSG00000255147,ENSG00000254883,ENSG00000285537,ENSG00000254447,ENSG00000235855,ENSG00000239559,ENSG00000167800,ENSG00000167799
chr11	67646701	67646983	11:67646701-67646983	ENSG00000227620,ENSG00000255147,ENSG00000254883,ENSG00000285537,ENSG00000254447,ENSG00000235855,ENSG00000239559,ENSG00000227834,ENSG00000132744,ENSG00000167800
chr11	67648101	67649299	11:67648101-67649299	ENSG00000227620,ENSG00000255147,ENSG00000254883,ENSG00000285537,ENSG00000254447,ENSG00000235855,ENSG00000184795,ENSG00000239559,ENSG00000132746,ENSG00000227834,ENSG00000132744,ENSG00000167800,ENSG00000283257
chr11	67667958	67668418	11:67667958-67668418	ENSG00000227620,ENSG00000255147,ENSG00000254883,ENSG00000285537,ENSG00000254447,ENSG00000235855,ENSG00000184795,ENSG00000239559,ENSG00000132746,ENSG00000283257
chr11	67714023	67714223	11:67714023-67714223	ENSG00000227620,ENSG00000255147,ENSG00000254883,ENSG00000285537,ENSG00000254447,ENSG00000235855,ENSG00000184795,ENSG00000239559
chr11	67805046	67806097	11:67805046-67806097	ENSG00000206587,ENSG00000251637,ENSG00000254792,ENSG00000273819,ENSG00000160172,ENSG00000227620,ENSG00000255147,ENSG00000254883,ENSG00000285537,ENSG00000254447,ENSG00000235855
chr11	67955174	67955986	11:67955174-67955986	ENSG00000255554,ENSG00000255230,ENSG00000254850,ENSG00000254610,ENSG00000243672,ENSG00000206587,ENSG00000251637,ENSG00000254792,ENSG00000273819,ENSG00000255147
chr11	67958647	67959492	11:67958647-67959492	ENSG00000255554,ENSG00000255230,ENSG00000254850,ENSG00000254610,ENSG00000243672,ENSG00000206587,ENSG00000251637,ENSG00000254792,ENSG00000273819,ENSG00000255147,ENSG00000285537
chr11	67993855	67994316	11:67993855-67994316	ENSG00000110057,ENSG00000255554,ENSG00000255230,ENSG00000254850,ENSG00000243672,ENSG00000206587,ENSG00000251637,ENSG00000254792,ENSG00000273819,ENSG00000285537,ENSG00000254447
chr11	67997141	67997461	11:67997141-67997461	ENSG00000110057,ENSG00000255554,ENSG00000243672,ENSG00000251637,ENSG00000254792
chr11	68002564	68003326	11:68002564-68003326	ENSG00000006534,ENSG00000110057,ENSG00000255554,ENSG00000251637
chr11	68003438	68004223	11:68003438-68004223	ENSG00000006534,ENSG00000110057,ENSG00000255554,ENSG00000251637
chr11	68005257	68005471	11:68005257-68005471	ENSG00000006534,ENSG00000110057
chr11	68008639	68009319	11:68008639-68009319	ENSG00000255031,ENSG00000006534,ENSG00000110057,ENSG00000255554,ENSG00000254850,ENSG00000243672,ENSG00000206587,ENSG00000251637,ENSG00000254792,ENSG00000273819
chr11	68010030	68010618	11:68010030-68010618	ENSG00000006534
chr11	68014489	68015175	11:68014489-68015175	ENSG00000006534
chr11	68025219	68025455	11:68025219-68025455	ENSG00000284435,ENSG00000284293,ENSG00000110717,ENSG00000255306,ENSG00000006534
chr11	68030179	68031262	11:68030179-68031262	ENSG00000255031,ENSG00000275022,ENSG00000110719,ENSG00000284435,ENSG00000284293,ENSG00000110717,ENSG00000255306,ENSG00000006534,ENSG00000243672,ENSG00000206587,ENSG00000254792
chr11	68038939	68039502	11:68038939-68039502	ENSG00000255031,ENSG00000275022,ENSG00000110719,ENSG00000284435,ENSG00000284293,ENSG00000110717,ENSG00000255306
chr11	68040190	68040964	11:68040190-68040964	ENSG00000255031,ENSG00000275022,ENSG00000110719,ENSG00000110717
chr11	68041637	68041863	11:68041637-68041863	ENSG00000255031,ENSG00000275022,ENSG00000110719
chr11	68042034	68042405	11:68042034-68042405	ENSG00000255031,ENSG00000275022,ENSG00000110719
chr11	68071108	68071572	11:68071108-68071572	ENSG00000110721,ENSG00000255031
chr11	68119008	68119264	11:68119008-68119264	ENSG00000255236,ENSG00000110721
chr11	68120319	68121947	11:68120319-68121947	ENSG00000255236,ENSG00000110721,ENSG00000255031
chr11	68141031	68141231	11:68141031-68141231	-
chr11	68141865	68142619	11:68141865-68142619	-
chr11	68206293	68206493	11:68206293-68206493	ENSG00000110066
chr11	68209131	68209401	11:68209131-68209401	ENSG00000110066
chr11	68212535	68213042	11:68212535-68213042	ENSG00000110066
chr11	68213475	68214209	11:68213475-68214209	ENSG00000110066
chr11	68266427	68266901	11:68266427-68266901	ENSG00000286369,ENSG00000171067
chr11	68271237	68271494	11:68271237-68271494	ENSG00000286369,ENSG00000171067
chr11	68271746	68272597	11:68271746-68272597	ENSG00000286369,ENSG00000171067,ENSG00000110066,ENSG00000206587,ENSG00000227620
chr11	68273704	68274085	11:68273704-68274085	ENSG00000286369,ENSG00000171067
chr11	68282154	68282448	11:68282154-68282448	ENSG00000286369,ENSG00000171067
chr11	68297776	68298020	11:68297776-68298020	-
chr11	68310651	68311190	11:68310651-68311190	ENSG00000162337
chr11	68328366	68328645	11:68328366-68328645	-
chr11	68337560	68337760	11:68337560-68337760	-
chr11	68370320	68371267	11:68370320-68371267	ENSG00000243672,ENSG00000251637
chr11	68371387	68371825	11:68371387-68371825	-
chr11	68372064	68372264	11:68372064-68372264	-
chr11	68373835	68374493	11:68373835-68374493	-
chr11	68380515	68380754	11:68380515-68380754	-
chr11	68395978	68396236	11:68395978-68396236	ENSG00000162337
chr11	68396372	68397224	11:68396372-68397224	ENSG00000162337
chr11	68397419	68397669	11:68397419-68397669	ENSG00000162337
chr11	68413014	68413214	11:68413014-68413214	ENSG00000162337
chr11	68414246	68414951	11:68414246-68414951	ENSG00000162337,ENSG00000243672
chr11	68439305	68439603	11:68439305-68439603	ENSG00000162337
chr11	68440458	68440923	11:68440458-68440923	ENSG00000162337
chr11	68441712	68442218	11:68441712-68442218	ENSG00000162337
chr11	68447294	68447562	11:68447294-68447562	ENSG00000162337
chr11	68459944	68460984	11:68459944-68460984	ENSG00000254856,ENSG00000110075
chr11	68461145	68461468	11:68461145-68461468	ENSG00000254856,ENSG00000110075
chr11	68468439	68468676	11:68468439-68468676	ENSG00000254856,ENSG00000110075
chr11	68471986	68472512	11:68471986-68472512	ENSG00000254856,ENSG00000110075
chr11	68528715	68528959	11:68528715-68528959	ENSG00000254856
chr11	68545435	68545700	11:68545435-68545700	ENSG00000254856
chr11	68596423	68597118	11:68596423-68597118	ENSG00000260808,ENSG00000110075
chr11	68611395	68611643	11:68611395-68611643	ENSG00000260808,ENSG00000110075
chr11	68652526	68653039	11:68652526-68653039	-
chr11	68684779	68685159	11:68684779-68685159	ENSG00000069482
chr11	68686686	68686941	11:68686686-68686941	ENSG00000069482
chr11	68751325	68751853	11:68751325-68751853	ENSG00000132749
chr11	68798307	68798507	11:68798307-68798507	ENSG00000110090
chr11	68817936	68818340	11:68817936-68818340	ENSG00000110090
chr11	68825540	68825995	11:68825540-68825995	ENSG00000197345,ENSG00000250508,ENSG00000110090
chr11	68827770	68828157	11:68827770-68828157	ENSG00000250508
chr11	68828241	68828453	11:68828241-68828453	ENSG00000250508
chr11	68828528	68829305	11:68828528-68829305	ENSG00000250508,ENSG00000110090
chr11	68838652	68838855	11:68838652-68838855	ENSG00000250508,ENSG00000110090
chr11	68839014	68840344	11:68839014-68840344	ENSG00000197345,ENSG00000250508,ENSG00000110090
chr11	68841643	68842169	11:68841643-68842169	ENSG00000197345,ENSG00000250508,ENSG00000110090
chr11	68842788	68843391	11:68842788-68843391	ENSG00000197345,ENSG00000250508,ENSG00000110090
chr11	68843564	68844413	11:68843564-68844413	ENSG00000197345,ENSG00000250508,ENSG00000110090
chr11	68903626	68904325	11:68903626-68904325	ENSG00000132740,ENSG00000197345,ENSG00000250508
chr11	68927433	68927665	11:68927433-68927665	ENSG00000255741,ENSG00000132740
chr11	68942961	68943302	11:68942961-68943302	ENSG00000172938,ENSG00000255741,ENSG00000132740
chr11	68993311	68993511	11:68993311-68993511	ENSG00000261276,ENSG00000261625,ENSG00000172938
chr11	69012009	69012209	11:69012009-69012209	ENSG00000256508,ENSG00000172935,ENSG00000261276,ENSG00000261625,ENSG00000172938
chr11	69015659	69015859	11:69015659-69015859	ENSG00000256508,ENSG00000172935,ENSG00000261276,ENSG00000261625,ENSG00000172938
chr11	69048596	69049077	11:69048596-69049077	ENSG00000265539,ENSG00000162341,ENSG00000256508,ENSG00000172935,ENSG00000261276,ENSG00000261625,ENSG00000172938
chr11	69049248	69049735	11:69049248-69049735	ENSG00000265539,ENSG00000162341,ENSG00000261276,ENSG00000261625
chr11	69052239	69053204	11:69052239-69053204	ENSG00000265539,ENSG00000287725,ENSG00000162341,ENSG00000261276,ENSG00000261625,ENSG00000172938,ENSG00000250508
chr11	69053676	69053970	11:69053676-69053970	ENSG00000265539,ENSG00000162341
chr11	69054225	69054916	11:69054225-69054916	ENSG00000265539,ENSG00000162341,ENSG00000261276,ENSG00000261625,ENSG00000172938
chr11	69055789	69056777	11:69055789-69056777	ENSG00000075388,ENSG00000265539,ENSG00000287725,ENSG00000162341,ENSG00000261276,ENSG00000261625,ENSG00000172938
chr11	69066302	69066932	11:69066302-69066932	ENSG00000075388,ENSG00000256441,ENSG00000265539,ENSG00000287725,ENSG00000261276,ENSG00000261625,ENSG00000172938
chr11	69096658	69096858	11:69096658-69096858	ENSG00000260895,ENSG00000265539
chr11	69099251	69099462	11:69099251-69099462	ENSG00000110092,ENSG00000260895,ENSG00000265539
chr11	69101444	69101949	11:69101444-69101949	ENSG00000110092,ENSG00000260895,ENSG00000265539
chr11	69120523	69120752	11:69120523-69120752	ENSG00000256441,ENSG00000284713
chr11	69166588	69166846	11:69166588-69166846	ENSG00000186895,ENSG00000075388,ENSG00000256441,ENSG00000162344,ENSG00000284713,ENSG00000261070
chr11	69293967	69294410	11:69293967-69294410	ENSG00000110092,ENSG00000260877,ENSG00000172927
chr11	69297022	69298757	11:69297022-69298757	ENSG00000202070,ENSG00000254417,ENSG00000186895,ENSG00000075388,ENSG00000256441,ENSG00000162344,ENSG00000110092,ENSG00000285094,ENSG00000255774,ENSG00000261347,ENSG00000255980,ENSG00000259854,ENSG00000260877,ENSG00000213275,ENSG00000172927,ENSG00000284713
chr11	69337222	69337633	11:69337222-69337633	ENSG00000255143,ENSG00000202070,ENSG00000254417,ENSG00000248844,ENSG00000254605,ENSG00000255191,ENSG00000186895,ENSG00000075388,ENSG00000256441,ENSG00000162344,ENSG00000285094,ENSG00000255774,ENSG00000261347,ENSG00000255980,ENSG00000259854,ENSG00000260877,ENSG00000172927
chr11	69443191	69443827	11:69443191-69443827	ENSG00000186895,ENSG00000285094,ENSG00000255774,ENSG00000261347,ENSG00000255606,ENSG00000255980,ENSG00000259854,ENSG00000260877
chr11	69449438	69449798	11:69449438-69449798	ENSG00000186895,ENSG00000285094,ENSG00000255774,ENSG00000261347,ENSG00000255606,ENSG00000255980,ENSG00000259854,ENSG00000260877
chr11	69500620	69500865	11:69500620-69500865	ENSG00000285094,ENSG00000255774,ENSG00000261347,ENSG00000255980,ENSG00000259854,ENSG00000260877
chr11	69520975	69521378	11:69520975-69521378	ENSG00000255143,ENSG00000255191,ENSG00000186895,ENSG00000075388,ENSG00000256441,ENSG00000162344,ENSG00000285094,ENSG00000255774,ENSG00000261347,ENSG00000255980,ENSG00000259854,ENSG00000260877
chr11	69539454	69540152	11:69539454-69540152	ENSG00000255143,ENSG00000202070,ENSG00000254417,ENSG00000248844,ENSG00000254605,ENSG00000255191,ENSG00000260679,ENSG00000186895,ENSG00000075388,ENSG00000256441,ENSG00000162344,ENSG00000285094,ENSG00000255774,ENSG00000261347,ENSG00000255980,ENSG00000259854,ENSG00000260877
chr11	69640996	69641349	11:69640996-69641349	ENSG00000110092,ENSG00000260895
chr11	69642583	69643655	11:69642583-69643655	ENSG00000162344,ENSG00000110092,ENSG00000259854,ENSG00000260895
chr11	69674966	69675644	11:69674966-69675644	ENSG00000255143,ENSG00000202070,ENSG00000254417,ENSG00000248844,ENSG00000254605,ENSG00000255191,ENSG00000260679,ENSG00000260348,ENSG00000186895,ENSG00000075388,ENSG00000256441,ENSG00000162344,ENSG00000149716
chr11	70183920	70184164	11:70183920-70184164	ENSG00000254902,ENSG00000255143,ENSG00000131620,ENSG00000202070,ENSG00000254417,ENSG00000248844,ENSG00000254605,ENSG00000255191,ENSG00000260679,ENSG00000260348,ENSG00000186895,ENSG00000075388,ENSG00000256441,ENSG00000162344
chr11	70202871	70203715	11:70202871-70203715	ENSG00000246889,ENSG00000254495,ENSG00000255539,ENSG00000254484,ENSG00000221333,ENSG00000254604,ENSG00000131626,ENSG00000254721,ENSG00000168040,ENSG00000254902,ENSG00000255143,ENSG00000131620,ENSG00000202070,ENSG00000254417,ENSG00000248844,ENSG00000254605,ENSG00000255191,ENSG00000260679,ENSG00000260348,ENSG00000186895,ENSG00000075388,ENSG00000256441,ENSG00000162344
chr11	70203832	70204074	11:70203832-70204074	ENSG00000246889,ENSG00000254495,ENSG00000255539,ENSG00000254484,ENSG00000254604,ENSG00000254721,ENSG00000168040,ENSG00000255143,ENSG00000131620,ENSG00000202070,ENSG00000254417,ENSG00000248844,ENSG00000254605,ENSG00000255191,ENSG00000260679,ENSG00000260348,ENSG00000186895,ENSG00000256441,ENSG00000162344
chr11	70270130	70271304	11:70270130-70271304	ENSG00000246889,ENSG00000254495,ENSG00000255539,ENSG00000254484,ENSG00000221333,ENSG00000254604,ENSG00000255329,ENSG00000131626,ENSG00000255143,ENSG00000202070,ENSG00000254417,ENSG00000248844
chr11	70429794	70430182	11:70429794-70430182	ENSG00000085733,ENSG00000246889,ENSG00000254495,ENSG00000255539,ENSG00000254484,ENSG00000254604
chr11	70464487	70465293	11:70464487-70465293	ENSG00000249387,ENSG00000286708,ENSG00000263744,ENSG00000171671,ENSG00000280089,ENSG00000207196,ENSG00000226627,ENSG00000279459,ENSG00000246889,ENSG00000254495,ENSG00000255539,ENSG00000254484,ENSG00000254604,ENSG00000255143,ENSG00000202070,ENSG00000254417,ENSG00000248844,ENSG00000254605,ENSG00000255191,ENSG00000256441
chr11	70465403	70465867	11:70465403-70465867	ENSG00000286708,ENSG00000263744,ENSG00000171671,ENSG00000280089,ENSG00000207196,ENSG00000226627,ENSG00000279459,ENSG00000246889,ENSG00000254495,ENSG00000254604
chr11	70470033	70470660	11:70470033-70470660	ENSG00000248903,ENSG00000204572,ENSG00000286948,ENSG00000254997,ENSG00000286708,ENSG00000263744,ENSG00000171671,ENSG00000280089,ENSG00000207196,ENSG00000226627,ENSG00000279459,ENSG00000227726,ENSG00000162105,ENSG00000246889,ENSG00000254495,ENSG00000255539,ENSG00000254484,ENSG00000254604,ENSG00000255143,ENSG00000131620,ENSG00000202070,ENSG00000254417,ENSG00000248844,ENSG00000254605,ENSG00000255191,ENSG00000260679,ENSG00000260348,ENSG00000186895,ENSG00000075388,ENSG00000256441
chr11	70482598	70483331	11:70482598-70483331	ENSG00000286708,ENSG00000263744,ENSG00000171671,ENSG00000280089,ENSG00000207196,ENSG00000226627,ENSG00000279459,ENSG00000227726,ENSG00000162105,ENSG00000246889,ENSG00000254495,ENSG00000255539
chr11	70522731	70523341	11:70522731-70523341	ENSG00000255319,ENSG00000255415,ENSG00000184055,ENSG00000254997,ENSG00000241233,ENSG00000286708,ENSG00000263744,ENSG00000171671,ENSG00000280089,ENSG00000207196,ENSG00000226627,ENSG00000279459,ENSG00000246889,ENSG00000254495,ENSG00000255539,ENSG00000254484,ENSG00000254604,ENSG00000255143,ENSG00000131620,ENSG00000202070,ENSG00000254417,ENSG00000248844,ENSG00000254605,ENSG00000255191,ENSG00000186895,ENSG00000075388,ENSG00000256441,ENSG00000162344
chr11	70650384	70650645	11:70650384-70650645	ENSG00000286708,ENSG00000171671,ENSG00000280089,ENSG00000207196,ENSG00000236262,ENSG00000226627,ENSG00000279459,ENSG00000162105
chr11	70755658	70755936	11:70755658-70755936	ENSG00000286708,ENSG00000263744,ENSG00000171671,ENSG00000280089,ENSG00000207196,ENSG00000226627,ENSG00000279459,ENSG00000254495
chr11	71373716	71374301	11:71373716-71374301	ENSG00000249387,ENSG00000248903,ENSG00000204572,ENSG00000286948,ENSG00000254997,ENSG00000241233,ENSG00000244411,ENSG00000278349,ENSG00000286708,ENSG00000263744,ENSG00000171671
chr11	71396400	71396914	11:71396400-71396914	ENSG00000249387,ENSG00000248903,ENSG00000204572,ENSG00000286948,ENSG00000254997,ENSG00000241233,ENSG00000244411,ENSG00000278349,ENSG00000172900,ENSG00000286708,ENSG00000263744,ENSG00000171671
chr11	71418236	71419831	11:71418236-71419831	ENSG00000249387,ENSG00000248903,ENSG00000204572,ENSG00000286948,ENSG00000254997,ENSG00000241233,ENSG00000244411,ENSG00000254924,ENSG00000278349,ENSG00000172900,ENSG00000286708,ENSG00000263744,ENSG00000171671
chr11	71433102	71434018	11:71433102-71434018	ENSG00000255319,ENSG00000254972,ENSG00000254805,ENSG00000239481,ENSG00000255415,ENSG00000255261,ENSG00000184055,ENSG00000249387,ENSG00000248903,ENSG00000204572,ENSG00000286948,ENSG00000254997,ENSG00000241233,ENSG00000244411,ENSG00000254924,ENSG00000278349,ENSG00000172890,ENSG00000254682,ENSG00000172893,ENSG00000172900,ENSG00000286708,ENSG00000263744,ENSG00000171671,ENSG00000279459,ENSG00000254604
chr11	71435313	71435513	11:71435313-71435513	ENSG00000248903,ENSG00000204572,ENSG00000286948,ENSG00000278349,ENSG00000254682,ENSG00000172893
chr11	71448252	71448709	11:71448252-71448709	ENSG00000184055,ENSG00000249387,ENSG00000248903,ENSG00000204572,ENSG00000286948,ENSG00000254997,ENSG00000241233,ENSG00000244411,ENSG00000278349,ENSG00000172890,ENSG00000254682,ENSG00000172893
chr11	71452824	71453357	11:71452824-71453357	ENSG00000249387,ENSG00000248903,ENSG00000204572,ENSG00000286948,ENSG00000254997,ENSG00000241233,ENSG00000244411,ENSG00000278349,ENSG00000172890,ENSG00000254682,ENSG00000172893
chr11	71457203	71457408	11:71457203-71457408	ENSG00000249387,ENSG00000248903,ENSG00000204572,ENSG00000286948,ENSG00000254997,ENSG00000241233,ENSG00000244411,ENSG00000278349,ENSG00000172890
chr11	71499110	71499403	11:71499110-71499403	ENSG00000184055,ENSG00000249387,ENSG00000248903,ENSG00000204572,ENSG00000286948,ENSG00000254997,ENSG00000241233,ENSG00000244411,ENSG00000254924,ENSG00000278349,ENSG00000172890
chr11	71604839	71605225	11:71604839-71605225	ENSG00000285933,ENSG00000255319,ENSG00000254972,ENSG00000254805,ENSG00000239481,ENSG00000284625,ENSG00000255415,ENSG00000255261,ENSG00000255562,ENSG00000184055,ENSG00000249387,ENSG00000204571,ENSG00000248903,ENSG00000204572,ENSG00000286948,ENSG00000254997,ENSG00000241233,ENSG00000244411
chr11	71652893	71653219	11:71652893-71653219	ENSG00000228915,ENSG00000255157,ENSG00000252902,ENSG00000285933,ENSG00000255319,ENSG00000254972,ENSG00000254805,ENSG00000239481,ENSG00000284625,ENSG00000255415,ENSG00000255261,ENSG00000184055,ENSG00000249387,ENSG00000248903,ENSG00000204572,ENSG00000286948,ENSG00000254997,ENSG00000241233,ENSG00000244411
chr11	71785421	71785764	11:71785421-71785764	ENSG00000158483,ENSG00000285933,ENSG00000254972
chr11	71786446	71788162	11:71786446-71788162	ENSG00000255157,ENSG00000252902,ENSG00000254978,ENSG00000158483,ENSG00000285933,ENSG00000255319,ENSG00000254972,ENSG00000248671,ENSG00000284625,ENSG00000255261
chr11	71788648	71788966	11:71788648-71788966	ENSG00000158483,ENSG00000285933
chr11	71800200	71800614	11:71800200-71800614	ENSG00000228915,ENSG00000225805,ENSG00000255157,ENSG00000252902,ENSG00000254978,ENSG00000158483,ENSG00000285933,ENSG00000255319,ENSG00000248671,ENSG00000239481,ENSG00000255415,ENSG00000184055
chr11	71813458	71814058	11:71813458-71814058	ENSG00000228915,ENSG00000225805,ENSG00000255157,ENSG00000252902,ENSG00000214534,ENSG00000254978,ENSG00000285933,ENSG00000255319,ENSG00000248671,ENSG00000284625,ENSG00000184055,ENSG00000249387
chr11	71821542	71822029	11:71821542-71822029	ENSG00000254593,ENSG00000228915,ENSG00000225805,ENSG00000255157,ENSG00000252902,ENSG00000184276,ENSG00000214534,ENSG00000285933,ENSG00000255319,ENSG00000248671,ENSG00000284625,ENSG00000255415,ENSG00000255261,ENSG00000249387,ENSG00000248903,ENSG00000204572,ENSG00000286948
chr11	71829652	71830123	11:71829652-71830123	ENSG00000254593,ENSG00000228915,ENSG00000225805,ENSG00000255157,ENSG00000252902,ENSG00000184276,ENSG00000214534,ENSG00000255319,ENSG00000254972,ENSG00000254805
chr11	71927933	71929445	11:71927933-71929445	ENSG00000255296,ENSG00000137522,ENSG00000254593,ENSG00000228915,ENSG00000225805,ENSG00000254469,ENSG00000255157,ENSG00000252902
chr11	71934185	71934632	11:71934185-71934632	ENSG00000255296,ENSG00000137522,ENSG00000254593,ENSG00000228915,ENSG00000225805,ENSG00000254469,ENSG00000255157
chr11	71948473	71949052	11:71948473-71949052	ENSG00000255860,ENSG00000256518,ENSG00000251143,ENSG00000255296,ENSG00000137522,ENSG00000254593,ENSG00000228915,ENSG00000225805,ENSG00000254469,ENSG00000255157,ENSG00000252902
chr11	71976529	71976910	11:71976529-71976910	ENSG00000110195,ENSG00000255860,ENSG00000256518,ENSG00000251143
chr11	71978069	71978544	11:71978069-71978544	ENSG00000213365,ENSG00000285864,ENSG00000228286,ENSG00000165462,ENSG00000110195,ENSG00000255860,ENSG00000256518,ENSG00000257075,ENSG00000251143,ENSG00000137496,ENSG00000137522,ENSG00000254593,ENSG00000228915,ENSG00000225805,ENSG00000255157
chr11	71986204	71986428	11:71986204-71986428	ENSG00000251143,ENSG00000137496
chr11	71991540	71991995	11:71991540-71991995	ENSG00000255860,ENSG00000256518,ENSG00000257075,ENSG00000251143,ENSG00000137496,ENSG00000137522
chr11	71998701	71999056	11:71998701-71999056	ENSG00000251143,ENSG00000137496
chr11	72025222	72025448	11:72025222-72025448	ENSG00000251143
chr11	72037953	72038330	11:72037953-72038330	ENSG00000207012,ENSG00000251143,ENSG00000137497
chr11	72040584	72041210	11:72040584-72041210	ENSG00000284922,ENSG00000263742,ENSG00000207012,ENSG00000251143,ENSG00000137497
chr11	72041597	72042155	11:72041597-72042155	ENSG00000263742,ENSG00000207012,ENSG00000251143,ENSG00000137497
chr11	72061895	72062187	11:72061895-72062187	ENSG00000263742,ENSG00000207012
chr11	72069278	72069478	11:72069278-72069478	ENSG00000263742,ENSG00000137497
chr11	72075161	72075565	11:72075161-72075565	ENSG00000184154,ENSG00000284922,ENSG00000263742,ENSG00000137497
chr11	72080291	72081062	11:72080291-72081062	ENSG00000255860,ENSG00000256518,ENSG00000257075,ENSG00000110200,ENSG00000149357,ENSG00000184154,ENSG00000284922,ENSG00000263742,ENSG00000207012,ENSG00000251143,ENSG00000137497
chr11	72091305	72091699	11:72091305-72091699	ENSG00000257075,ENSG00000149357,ENSG00000184154,ENSG00000284922,ENSG00000251143,ENSG00000137497
chr11	72100410	72100864	11:72100410-72100864	ENSG00000257075,ENSG00000110200,ENSG00000284844,ENSG00000149357
chr11	72102218	72102573	11:72102218-72102573	ENSG00000110200,ENSG00000284844,ENSG00000149357
chr11	72102827	72103685	11:72102827-72103685	ENSG00000255860,ENSG00000256518,ENSG00000257075,ENSG00000110203,ENSG00000110200,ENSG00000284844,ENSG00000149357,ENSG00000184154,ENSG00000284922,ENSG00000251143
chr11	72112180	72113078	11:72112180-72113078	ENSG00000110195,ENSG00000255860,ENSG00000256518,ENSG00000257075,ENSG00000110203,ENSG00000110200,ENSG00000284844,ENSG00000149357
chr11	72144169	72144369	11:72144169-72144369	ENSG00000110195,ENSG00000255860,ENSG00000256518,ENSG00000257075,ENSG00000110203
chr11	72221614	72221844	11:72221614-72221844	ENSG00000285864,ENSG00000228286,ENSG00000165462,ENSG00000165458,ENSG00000165457,ENSG00000110195,ENSG00000204971
chr11	72223007	72224399	11:72223007-72224399	ENSG00000255843,ENSG00000213365,ENSG00000285864,ENSG00000228286,ENSG00000165462,ENSG00000165458,ENSG00000165457,ENSG00000110195,ENSG00000255860,ENSG00000204971,ENSG00000256518
chr11	72224865	72225128	11:72224865-72225128	ENSG00000285864,ENSG00000228286,ENSG00000165462,ENSG00000165458,ENSG00000165457,ENSG00000110195,ENSG00000204971
chr11	72225263	72225463	11:72225263-72225463	ENSG00000285864,ENSG00000228286,ENSG00000165462,ENSG00000165458,ENSG00000110195,ENSG00000204971
chr11	72225609	72226014	11:72225609-72226014	ENSG00000285864,ENSG00000228286,ENSG00000165462,ENSG00000165458,ENSG00000110195,ENSG00000204971
chr11	72227589	72227946	11:72227589-72227946	ENSG00000285864,ENSG00000228286,ENSG00000165462,ENSG00000165458,ENSG00000110195,ENSG00000204971
chr11	72405014	72405395	11:72405014-72405395	ENSG00000256403,ENSG00000255672,ENSG00000256739,ENSG00000255843,ENSG00000213365,ENSG00000285864,ENSG00000228286,ENSG00000165462,ENSG00000110195,ENSG00000255860
chr11	72411299	72412276	11:72411299-72412276	ENSG00000276109,ENSG00000238048,ENSG00000237408,ENSG00000256403,ENSG00000255672,ENSG00000256739,ENSG00000255843,ENSG00000162129,ENSG00000213365,ENSG00000285864,ENSG00000228286,ENSG00000165462,ENSG00000110195,ENSG00000255860,ENSG00000204971,ENSG00000256518,ENSG00000257075,ENSG00000228915,ENSG00000225805,ENSG00000285933
chr11	72414214	72414525	11:72414214-72414525	ENSG00000256403,ENSG00000255672,ENSG00000256739,ENSG00000255843,ENSG00000213365,ENSG00000285864,ENSG00000228286,ENSG00000165462,ENSG00000110195,ENSG00000255860,ENSG00000256518
chr11	72430936	72431360	11:72430936-72431360	ENSG00000255672,ENSG00000256739,ENSG00000255843,ENSG00000162129,ENSG00000213365
chr11	72434094	72434808	11:72434094-72434808	ENSG00000238048,ENSG00000237408,ENSG00000255672,ENSG00000256739,ENSG00000255843,ENSG00000162129,ENSG00000213365,ENSG00000285864,ENSG00000228286,ENSG00000165462,ENSG00000110195,ENSG00000255860,ENSG00000204971,ENSG00000256518
chr11	72441728	72441928	11:72441728-72441928	ENSG00000238048,ENSG00000237408,ENSG00000255672,ENSG00000256739,ENSG00000255843,ENSG00000162129,ENSG00000213365,ENSG00000285864
chr11	72585628	72585828	11:72585628-72585828	ENSG00000255808,ENSG00000256633,ENSG00000186642,ENSG00000227467,ENSG00000274664,ENSG00000276109,ENSG00000238048,ENSG00000237408
chr11	72591299	72591499	11:72591299-72591499	ENSG00000255808,ENSG00000256633,ENSG00000186642,ENSG00000227467,ENSG00000274664,ENSG00000276109,ENSG00000238048,ENSG00000237408
chr11	72592043	72592488	11:72592043-72592488	ENSG00000245148,ENSG00000255808,ENSG00000251919,ENSG00000256633,ENSG00000186642,ENSG00000227467,ENSG00000274664,ENSG00000276109,ENSG00000238048,ENSG00000237408
chr11	72606907	72607493	11:72606907-72607493	ENSG00000255808,ENSG00000251919,ENSG00000256633,ENSG00000227467,ENSG00000274664,ENSG00000276109,ENSG00000238048,ENSG00000237408
chr11	72613874	72614531	11:72613874-72614531	ENSG00000245148,ENSG00000255808,ENSG00000251919,ENSG00000272036,ENSG00000256633,ENSG00000186642,ENSG00000227467,ENSG00000274664,ENSG00000276109,ENSG00000238048,ENSG00000237408,ENSG00000213365,ENSG00000285864,ENSG00000228286
chr11	72643083	72643355	11:72643083-72643355	ENSG00000255808,ENSG00000256633,ENSG00000186642,ENSG00000227467,ENSG00000237408
chr11	72676813	72677179	11:72676813-72677179	ENSG00000245148,ENSG00000286555,ENSG00000256007,ENSG00000186642,ENSG00000237408
chr11	72682132	72682332	11:72682132-72682332	ENSG00000245148,ENSG00000286555,ENSG00000256007,ENSG00000186635,ENSG00000237408
chr11	72683760	72684020	11:72683760-72684020	ENSG00000245148,ENSG00000286555,ENSG00000256007,ENSG00000186635,ENSG00000237408
chr11	72684314	72684514	11:72684314-72684514	ENSG00000245148,ENSG00000286555,ENSG00000256007,ENSG00000186635,ENSG00000237408
chr11	72710316	72710532	11:72710316-72710532	ENSG00000244134,ENSG00000245148,ENSG00000186635
chr11	72720419	72720723	11:72720419-72720723	ENSG00000245148,ENSG00000186635
chr11	72721676	72722837	11:72721676-72722837	ENSG00000214530,ENSG00000244134,ENSG00000245148,ENSG00000186635
chr11	72736554	72737053	11:72736554-72737053	ENSG00000202522,ENSG00000245148,ENSG00000186635
chr11	72738872	72739216	11:72738872-72739216	-
chr11	72741571	72741771	11:72741571-72741771	-
chr11	72743726	72744711	11:72743726-72744711	ENSG00000265064,ENSG00000202522,ENSG00000214530,ENSG00000244134,ENSG00000245148,ENSG00000186635
chr11	72746083	72746535	11:72746083-72746535	ENSG00000202522,ENSG00000186635
chr11	72752258	72753031	11:72752258-72753031	ENSG00000202522,ENSG00000214530,ENSG00000186635
chr11	72759317	72759536	11:72759317-72759536	ENSG00000202522,ENSG00000214530
chr11	72762807	72763010	11:72762807-72763010	ENSG00000202522,ENSG00000214530
chr11	72781606	72781847	11:72781606-72781847	ENSG00000265064,ENSG00000214530
chr11	72782036	72782365	11:72782036-72782365	ENSG00000265064,ENSG00000214530
chr11	72787015	72788112	11:72787015-72788112	ENSG00000265064,ENSG00000202522,ENSG00000214530,ENSG00000186635
chr11	72793593	72794215	11:72793593-72794215	ENSG00000265064,ENSG00000214530,ENSG00000186635
chr11	72794334	72794900	11:72794334-72794900	ENSG00000265064,ENSG00000214530,ENSG00000186635
chr11	72805229	72805609	11:72805229-72805609	ENSG00000168010,ENSG00000285693
chr11	72807333	72807550	11:72807333-72807550	ENSG00000168010,ENSG00000285693
chr11	72807819	72808238	11:72807819-72808238	ENSG00000168010,ENSG00000285693
chr11	72812868	72815153	11:72812868-72815153	ENSG00000168010,ENSG00000285693
chr11	72815228	72815428	11:72815228-72815428	ENSG00000168010,ENSG00000285693
chr11	72815592	72816357	11:72815592-72816357	ENSG00000168010,ENSG00000285693
chr11	72821682	72822952	11:72821682-72822952	ENSG00000206638,ENSG00000168010,ENSG00000285693
chr11	72824878	72825258	11:72824878-72825258	ENSG00000168010
chr11	72826163	72826363	11:72826163-72826363	ENSG00000168010
chr11	72827904	72828110	11:72827904-72828110	ENSG00000168010
chr11	72828611	72829252	11:72828611-72829252	ENSG00000168010
chr11	73073090	73073290	11:73073090-73073290	ENSG00000234751
chr11	73087689	73088096	11:73087689-73088096	ENSG00000234751
chr11	73137460	73137660	11:73137460-73137660	ENSG00000137478
chr11	73137760	73137968	11:73137760-73137968	ENSG00000137478
chr11	73141589	73142862	11:73141589-73142862	ENSG00000256568,ENSG00000234751,ENSG00000206638,ENSG00000137478
chr11	73142966	73143664	11:73142966-73143664	ENSG00000234751,ENSG00000206638,ENSG00000137478
chr11	73152278	73153448	11:73152278-73153448	ENSG00000256568,ENSG00000234751,ENSG00000206638,ENSG00000137478
chr11	73154153	73154767	11:73154153-73154767	ENSG00000256568,ENSG00000234751,ENSG00000206638,ENSG00000137478
chr11	73157083	73157945	11:73157083-73157945	ENSG00000256568,ENSG00000234751,ENSG00000206638
chr11	73178057	73178330	11:73178057-73178330	ENSG00000256568,ENSG00000234751,ENSG00000206638
chr11	73182984	73183217	11:73182984-73183217	ENSG00000256568
chr11	73184993	73185404	11:73184993-73185404	ENSG00000260401,ENSG00000206638
chr11	73189230	73190281	11:73189230-73190281	ENSG00000256347,ENSG00000260401,ENSG00000175591,ENSG00000215841,ENSG00000256568,ENSG00000234751,ENSG00000206638,ENSG00000238048
chr11	73191272	73191641	11:73191272-73191641	-
chr11	73204828	73205085	11:73204828-73205085	-
chr11	73205223	73205423	11:73205223-73205423	-
chr11	73214560	73214978	11:73214560-73214978	ENSG00000260401,ENSG00000175591,ENSG00000215841
chr11	73218122	73218703	11:73218122-73218703	ENSG00000260401,ENSG00000175591,ENSG00000215841
chr11	73236932	73237150	11:73236932-73237150	ENSG00000260401
chr11	73249148	73250167	11:73249148-73250167	ENSG00000256148,ENSG00000171631,ENSG00000256347,ENSG00000260401,ENSG00000234751,ENSG00000206638,ENSG00000238048
chr11	73252914	73253190	11:73252914-73253190	ENSG00000256347
chr11	73269944	73270217	11:73269944-73270217	ENSG00000171631
chr11	73271589	73271806	11:73271589-73271806	ENSG00000171631
chr11	73271959	73272600	11:73271959-73272600	ENSG00000171631
chr11	73273294	73273640	11:73273294-73273640	ENSG00000171631
chr11	73274480	73275038	11:73274480-73275038	ENSG00000171631
chr11	73281343	73281656	11:73281343-73281656	ENSG00000171631
chr11	73287960	73288785	11:73287960-73288785	ENSG00000171631
chr11	73289031	73289783	11:73289031-73289783	ENSG00000171631
chr11	73307315	73307515	11:73307315-73307515	ENSG00000110237,ENSG00000257038
chr11	73310750	73311005	11:73310750-73311005	ENSG00000110237,ENSG00000257038
chr11	73313739	73314058	11:73313739-73314058	ENSG00000110237,ENSG00000257038
chr11	73335499	73335801	11:73335499-73335801	ENSG00000110237,ENSG00000257038
chr11	73338552	73338957	11:73338552-73338957	ENSG00000110237,ENSG00000257038
chr11	73339180	73339380	11:73339180-73339380	ENSG00000110237,ENSG00000257038
chr11	73363842	73364042	11:73363842-73364042	ENSG00000110237
chr11	73365462	73365763	11:73365462-73365763	ENSG00000110237
chr11	73367913	73368145	11:73367913-73368145	ENSG00000110237
chr11	73370359	73370579	11:73370359-73370579	ENSG00000054967,ENSG00000110237
chr11	73372416	73373076	11:73372416-73373076	ENSG00000054967,ENSG00000110237
chr11	73375972	73377776	11:73375972-73377776	ENSG00000054967
chr11	73381572	73381895	11:73381572-73381895	ENSG00000054967
chr11	73382115	73382656	11:73382115-73382656	ENSG00000054967
chr11	73382733	73383248	11:73382733-73383248	ENSG00000054967
chr11	73383420	73383690	11:73383420-73383690	ENSG00000054967
chr11	73384480	73386360	11:73384480-73386360	ENSG00000255928,ENSG00000270323,ENSG00000231726,ENSG00000256148,ENSG00000255786,ENSG00000256448,ENSG00000256928,ENSG00000054967,ENSG00000110237
chr11	73386564	73389783	11:73386564-73389783	ENSG00000054967
chr11	73393292	73394273	11:73393292-73394273	ENSG00000256928,ENSG00000054967
chr11	73394550	73394941	11:73394550-73394941	ENSG00000256928,ENSG00000054967
chr11	73397839	73398185	11:73397839-73398185	ENSG00000256448,ENSG00000256928,ENSG00000054967
chr11	73399771	73399971	11:73399771-73399971	ENSG00000256448,ENSG00000256928,ENSG00000054967
chr11	73402814	73403124	11:73402814-73403124	ENSG00000256148,ENSG00000256448,ENSG00000256928
chr11	73404008	73404332	11:73404008-73404332	ENSG00000256148,ENSG00000256448,ENSG00000256928
chr11	73424939	73425407	11:73424939-73425407	ENSG00000231726,ENSG00000256148,ENSG00000255786
chr11	73461915	73462252	11:73461915-73462252	ENSG00000256148,ENSG00000255786,ENSG00000054965
chr11	73597817	73598798	11:73597817-73598798	ENSG00000255928,ENSG00000021300,ENSG00000270323,ENSG00000231726,ENSG00000256148,ENSG00000255786,ENSG00000054965
chr11	73647493	73647800	11:73647493-73647800	ENSG00000021300,ENSG00000270323
chr11	73655610	73655899	11:73655610-73655899	ENSG00000255928,ENSG00000021300,ENSG00000270323
chr11	73661000	73661421	11:73661000-73661421	ENSG00000255928,ENSG00000021300,ENSG00000270323,ENSG00000256148
chr11	73760449	73761669	11:73760449-73761669	ENSG00000256898,ENSG00000256681,ENSG00000199975,ENSG00000175581,ENSG00000256034,ENSG00000255928,ENSG00000175582
chr11	73779204	73779988	11:73779204-73779988	ENSG00000256098,ENSG00000256898,ENSG00000256681,ENSG00000199975,ENSG00000175581,ENSG00000256034,ENSG00000255928,ENSG00000175582
chr11	73787758	73788418	11:73787758-73788418	ENSG00000256681,ENSG00000199975,ENSG00000175581,ENSG00000255928
chr11	73797257	73797796	11:73797257-73797796	ENSG00000256898,ENSG00000256681,ENSG00000199975,ENSG00000175581,ENSG00000255928
chr11	73876381	73877200	11:73876381-73877200	ENSG00000256098,ENSG00000256898,ENSG00000175575,ENSG00000181924,ENSG00000256681,ENSG00000199975,ENSG00000255928
chr11	73964463	73964663	11:73964463-73964663	ENSG00000256098,ENSG00000255847,ENSG00000187726,ENSG00000256898
chr11	73969989	73970388	11:73969989-73970388	ENSG00000175564,ENSG00000256723,ENSG00000256189,ENSG00000175567,ENSG00000255847,ENSG00000187726,ENSG00000256898
chr11	73971303	73971503	11:73971303-73971503	ENSG00000175564,ENSG00000175567,ENSG00000255847,ENSG00000187726
chr11	73973879	73974327	11:73973879-73974327	ENSG00000206913,ENSG00000280269,ENSG00000284736,ENSG00000256098,ENSG00000175564,ENSG00000256723,ENSG00000256189,ENSG00000287425,ENSG00000175567,ENSG00000255847,ENSG00000187726,ENSG00000256898
chr11	73979863	73980757	11:73979863-73980757	ENSG00000212961,ENSG00000206913,ENSG00000280269,ENSG00000284736,ENSG00000256098,ENSG00000175564,ENSG00000256723,ENSG00000256189,ENSG00000287425,ENSG00000175567,ENSG00000255847,ENSG00000187726,ENSG00000256898,ENSG00000256681,ENSG00000199975,ENSG00000255928
chr11	73981564	73982068	11:73981564-73982068	ENSG00000175564,ENSG00000256723,ENSG00000256189,ENSG00000287425,ENSG00000175567
chr11	73982545	73983622	11:73982545-73983622	ENSG00000206913,ENSG00000280269,ENSG00000284736,ENSG00000256098,ENSG00000175564,ENSG00000256723,ENSG00000256189,ENSG00000287425,ENSG00000175567,ENSG00000255847,ENSG00000187726,ENSG00000256898
chr11	74015131	74015331	11:74015131-74015331	ENSG00000175564,ENSG00000256723
chr11	74170743	74171648	11:74170743-74171648	ENSG00000212961,ENSG00000206913,ENSG00000280269,ENSG00000284736,ENSG00000214517,ENSG00000256098,ENSG00000168014,ENSG00000256898
chr11	74311583	74311808	11:74311583-74311808	ENSG00000212961,ENSG00000246211,ENSG00000206913,ENSG00000149380
chr11	74397639	74398069	11:74397639-74398069	ENSG00000254928,ENSG00000264402,ENSG00000255440,ENSG00000254631,ENSG00000212961,ENSG00000165434,ENSG00000206913
chr11	74398179	74399106	11:74398179-74399106	ENSG00000255444,ENSG00000254928,ENSG00000264402,ENSG00000255440,ENSG00000254631,ENSG00000212961,ENSG00000165434,ENSG00000206913,ENSG00000280269
chr11	74449355	74449805	11:74449355-74449805	ENSG00000255444,ENSG00000254928,ENSG00000212961,ENSG00000206913
chr11	74467055	74467526	11:74467055-74467526	ENSG00000255444,ENSG00000254928,ENSG00000175538
chr11	74492905	74494143	11:74492905-74494143	ENSG00000254500,ENSG00000077514,ENSG00000254837,ENSG00000175536,ENSG00000254974,ENSG00000255444,ENSG00000254928,ENSG00000175538,ENSG00000212961,ENSG00000206913
chr11	74581094	74581471	11:74581094-74581471	ENSG00000254500,ENSG00000077514,ENSG00000254928,ENSG00000206913
chr11	74592406	74593000	11:74592406-74593000	ENSG00000223202,ENSG00000254500,ENSG00000077514,ENSG00000254928,ENSG00000212961,ENSG00000206913
chr11	74593069	74593407	11:74593069-74593407	ENSG00000254500,ENSG00000077514
chr11	74702509	74702755	11:74702509-74702755	ENSG00000241097,ENSG00000265902,ENSG00000279353,ENSG00000054938,ENSG00000223202,ENSG00000254500
chr11	74726508	74726907	11:74726508-74726907	ENSG00000241097,ENSG00000265902,ENSG00000054938,ENSG00000223202,ENSG00000254500
chr11	74748402	74749799	11:74748402-74749799	ENSG00000242999,ENSG00000278879,ENSG00000166439,ENSG00000227615,ENSG00000241097,ENSG00000265902,ENSG00000054938,ENSG00000223202,ENSG00000254500
chr11	74783529	74783904	11:74783529-74783904	ENSG00000242999,ENSG00000278879,ENSG00000254500
chr11	74821567	74822122	11:74821567-74822122	ENSG00000242999,ENSG00000278879
chr11	74822409	74822768	11:74822409-74822768	ENSG00000242999,ENSG00000278879
chr11	74909378	74909738	11:74909378-74909738	ENSG00000241170,ENSG00000242999,ENSG00000166435
chr11	74929902	74930102	11:74929902-74930102	ENSG00000200152,ENSG00000286943
chr11	74948703	74949483	11:74948703-74949483	ENSG00000255460,ENSG00000171561,ENSG00000213333,ENSG00000234611,ENSG00000284722,ENSG00000162139,ENSG00000200152,ENSG00000118363,ENSG00000286943,ENSG00000241170,ENSG00000242999,ENSG00000166435
chr11	74988577	74989547	11:74988577-74989547	ENSG00000171561,ENSG00000213333,ENSG00000234611,ENSG00000284722,ENSG00000162139,ENSG00000200152
chr11	75023035	75023235	11:75023035-75023235	ENSG00000171561,ENSG00000213333,ENSG00000234611,ENSG00000284722,ENSG00000200152
chr11	75049584	75049969	11:75049584-75049969	ENSG00000171561,ENSG00000213333,ENSG00000234611,ENSG00000284722
chr11	75140499	75140699	11:75140499-75140699	ENSG00000255460,ENSG00000254475,ENSG00000137491,ENSG00000255395,ENSG00000171561,ENSG00000213333,ENSG00000234611,ENSG00000284722
chr11	75143049	75143629	11:75143049-75143629	ENSG00000261594,ENSG00000255460,ENSG00000255136,ENSG00000254475,ENSG00000137491,ENSG00000255395,ENSG00000171561,ENSG00000213333,ENSG00000234611,ENSG00000284722
chr11	75163851	75164221	11:75163851-75164221	ENSG00000255460,ENSG00000137491,ENSG00000171561,ENSG00000284722
chr11	75174374	75175261	11:75174374-75175261	ENSG00000255460,ENSG00000254475,ENSG00000137491,ENSG00000255395,ENSG00000171561,ENSG00000213333,ENSG00000234611,ENSG00000284722
chr11	75241487	75242135	11:75241487-75242135	ENSG00000254963,ENSG00000279117,ENSG00000254429,ENSG00000261594,ENSG00000255460,ENSG00000255136,ENSG00000254475,ENSG00000255395,ENSG00000171561,ENSG00000213333,ENSG00000234611,ENSG00000284722
chr11	75248610	75248954	11:75248610-75248954	ENSG00000254963,ENSG00000279117,ENSG00000254429,ENSG00000261594,ENSG00000255460,ENSG00000255136,ENSG00000254475,ENSG00000255395,ENSG00000171561,ENSG00000213333,ENSG00000234611,ENSG00000284722
chr11	75265939	75266213	11:75265939-75266213	ENSG00000254963,ENSG00000279117,ENSG00000254429,ENSG00000137486
chr11	75326194	75326422	11:75326194-75326422	ENSG00000199090,ENSG00000137486
chr11	75340638	75341101	11:75340638-75341101	ENSG00000199090,ENSG00000137486
chr11	75351583	75352047	11:75351583-75352047	ENSG00000199090,ENSG00000137486
chr11	75352167	75352400	11:75352167-75352400	ENSG00000199090,ENSG00000137486
chr11	75380683	75380883	11:75380683-75380883	ENSG00000137486
chr11	75384471	75384749	11:75384471-75384749	ENSG00000137486
chr11	75399258	75400183	11:75399258-75400183	ENSG00000207445,ENSG00000206941,ENSG00000149273
chr11	75400281	75400548	11:75400281-75400548	ENSG00000207445,ENSG00000206941,ENSG00000149273
chr11	75406256	75406660	11:75406256-75406660	ENSG00000207445,ENSG00000206941,ENSG00000149273
chr11	75428195	75428593	11:75428195-75428593	ENSG00000149243
chr11	75429929	75430129	11:75429929-75430129	ENSG00000149243
chr11	75430245	75430451	11:75430245-75430451	ENSG00000149243
chr11	75445148	75445665	11:75445148-75445665	ENSG00000158555
chr11	75477595	75477795	11:75477595-75477795	ENSG00000254460,ENSG00000158555
chr11	75492348	75492564	11:75492348-75492564	ENSG00000254460,ENSG00000158555
chr11	75518842	75519233	11:75518842-75519233	ENSG00000254460
chr11	75522979	75523698	11:75522979-75523698	ENSG00000255434,ENSG00000254460,ENSG00000158555,ENSG00000149243,ENSG00000207445,ENSG00000206941,ENSG00000213333
chr11	75525541	75526270	11:75525541-75526270	ENSG00000254460,ENSG00000158555,ENSG00000149243,ENSG00000207445,ENSG00000206941,ENSG00000149273
chr11	75532380	75532671	11:75532380-75532671	ENSG00000158555
chr11	75562144	75562936	11:75562144-75562936	ENSG00000149257
chr11	75576552	75576857	11:75576552-75576857	ENSG00000255434,ENSG00000255326,ENSG00000149257
chr11	75583112	75584267	11:75583112-75584267	ENSG00000255434,ENSG00000171533,ENSG00000255326,ENSG00000149257
chr11	75635419	75635962	11:75635419-75635962	ENSG00000263993,ENSG00000166391,ENSG00000255280,ENSG00000254630,ENSG00000255434,ENSG00000171533
chr11	75639548	75640354	11:75639548-75640354	ENSG00000201756,ENSG00000255081,ENSG00000255255,ENSG00000263993,ENSG00000166391,ENSG00000255280,ENSG00000254630,ENSG00000255434,ENSG00000171533,ENSG00000255326,ENSG00000149257,ENSG00000171561,ENSG00000213333,ENSG00000234611,ENSG00000284722,ENSG00000254500
chr11	75706355	75706600	11:75706355-75706600	ENSG00000263993,ENSG00000166391,ENSG00000171533
chr11	75768308	75769194	11:75768308-75769194	ENSG00000254826,ENSG00000062282,ENSG00000247867,ENSG00000263993,ENSG00000166391
chr11	75771632	75771890	11:75771632-75771890	ENSG00000254826,ENSG00000062282,ENSG00000247867,ENSG00000263993
chr11	75773593	75773965	11:75773593-75773965	ENSG00000254826,ENSG00000062282,ENSG00000247867,ENSG00000263993,ENSG00000166391
chr11	75801310	75802126	11:75801310-75802126	ENSG00000199362,ENSG00000200256,ENSG00000255507,ENSG00000254814,ENSG00000062282,ENSG00000263993,ENSG00000166391
chr11	75803258	75803458	11:75803258-75803458	ENSG00000254814,ENSG00000062282
chr11	75810018	75810872	11:75810018-75810872	ENSG00000199362,ENSG00000200256,ENSG00000255507,ENSG00000254814
chr11	75814339	75815959	11:75814339-75815959	ENSG00000223013,ENSG00000255081,ENSG00000255255,ENSG00000199362,ENSG00000200256,ENSG00000198382,ENSG00000255507,ENSG00000254814,ENSG00000263993,ENSG00000166391
chr11	75816339	75816539	11:75816339-75816539	ENSG00000199362,ENSG00000200256,ENSG00000198382,ENSG00000255507
chr11	75816618	75817181	11:75816618-75817181	ENSG00000199362,ENSG00000200256,ENSG00000198382,ENSG00000255507
chr11	75822558	75822920	11:75822558-75822920	ENSG00000199362,ENSG00000200256,ENSG00000198382,ENSG00000255507
chr11	75824352	75824629	11:75824352-75824629	ENSG00000199362,ENSG00000200256,ENSG00000198382,ENSG00000255507
chr11	75873378	75874152	11:75873378-75874152	ENSG00000255081,ENSG00000255255,ENSG00000199362,ENSG00000200256,ENSG00000198382,ENSG00000254814,ENSG00000263993
chr11	75879863	75880181	11:75879863-75880181	ENSG00000255081,ENSG00000255255,ENSG00000198382
chr11	75880339	75880734	11:75880339-75880734	ENSG00000223013,ENSG00000255081,ENSG00000255255,ENSG00000198382
chr11	75891922	75892328	11:75891922-75892328	ENSG00000223013,ENSG00000255081,ENSG00000255255
chr11	75946473	75947171	11:75946473-75947171	ENSG00000254915,ENSG00000223013,ENSG00000255081,ENSG00000255255,ENSG00000198382
chr11	76023511	76023716	11:76023511-76023716	ENSG00000223013,ENSG00000255081,ENSG00000255255
chr11	76025088	76025342	11:76025088-76025342	ENSG00000223013,ENSG00000255081,ENSG00000255255
chr11	76139320	76139696	11:76139320-76139696	ENSG00000255421,ENSG00000223013,ENSG00000255081,ENSG00000255255
chr11	76152339	76152588	11:76152339-76152588	ENSG00000223013,ENSG00000255081,ENSG00000255255
chr11	76153345	76153620	11:76153345-76153620	ENSG00000223013,ENSG00000255081,ENSG00000255255
chr11	76190853	76191372	11:76190853-76191372	ENSG00000254933
chr11	76203354	76203554	11:76203354-76203554	ENSG00000254933,ENSG00000085741
chr11	76207589	76208018	11:76207589-76208018	ENSG00000255362,ENSG00000085741
chr11	76208712	76208925	11:76208712-76208925	ENSG00000255362,ENSG00000085741
chr11	76215016	76215498	11:76215016-76215498	ENSG00000255362,ENSG00000085741
chr11	76234675	76234960	11:76234675-76234960	ENSG00000255362,ENSG00000085741
chr11	76235069	76236169	11:76235069-76236169	ENSG00000255362,ENSG00000085741
chr11	76236237	76236512	11:76236237-76236512	ENSG00000085741
chr11	76249677	76249907	11:76249677-76249907	-
chr11	76256520	76256897	11:76256520-76256897	-
chr11	76288126	76288517	11:76288126-76288517	-
chr11	76293245	76293445	11:76293245-76293445	-
chr11	76321675	76321893	11:76321675-76321893	-
chr11	76335954	76336154	11:76335954-76336154	ENSG00000201756
chr11	76380275	76381535	11:76380275-76381535	ENSG00000201756,ENSG00000179240,ENSG00000137492
chr11	76444427	76445260	11:76444427-76445260	ENSG00000158636,ENSG00000255135,ENSG00000201756,ENSG00000179240,ENSG00000137492
chr11	76445581	76446163	11:76445581-76446163	ENSG00000158636,ENSG00000255135,ENSG00000201756
chr11	76588421	76589405	11:76588421-76589405	ENSG00000254755
chr11	76593819	76594076	11:76593819-76594076	ENSG00000254755
chr11	76626795	76627200	11:76626795-76627200	ENSG00000236304,ENSG00000254810,ENSG00000255479,ENSG00000255363
chr11	76629276	76629952	11:76629276-76629952	ENSG00000236304,ENSG00000254810,ENSG00000255479,ENSG00000255363
chr11	76630305	76630564	11:76630305-76630564	ENSG00000236304,ENSG00000254810,ENSG00000255479,ENSG00000255363
chr11	76637514	76637966	11:76637514-76637966	ENSG00000236304,ENSG00000254810,ENSG00000255363
chr11	76664595	76665579	11:76664595-76665579	ENSG00000137507,ENSG00000236304,ENSG00000254810
chr11	76672667	76672926	11:76672667-76672926	ENSG00000254975,ENSG00000137507,ENSG00000236304,ENSG00000254810
chr11	76674585	76674853	11:76674585-76674853	ENSG00000254975,ENSG00000137507,ENSG00000236304,ENSG00000254810
chr11	76676533	76677339	11:76676533-76677339	ENSG00000254975,ENSG00000137507,ENSG00000236304,ENSG00000254810
chr11	76680781	76680988	11:76680781-76680988	ENSG00000254975
chr11	76686217	76687331	11:76686217-76687331	ENSG00000204529,ENSG00000254975,ENSG00000236304,ENSG00000254810
chr11	76687453	76687815	11:76687453-76687815	-
chr11	76695831	76696155	11:76695831-76696155	ENSG00000204529
chr11	76721808	76722171	11:76721808-76722171	ENSG00000204529
chr11	76737013	76737332	11:76737013-76737332	-
chr11	76745719	76746012	11:76745719-76746012	-
chr11	76767976	76768866	11:76767976-76768866	ENSG00000255100,ENSG00000182704,ENSG00000254632
chr11	76778664	76778889	11:76778664-76778889	ENSG00000255100,ENSG00000182704,ENSG00000254632
chr11	76782541	76782847	11:76782541-76782847	ENSG00000255100,ENSG00000182704
chr11	76782983	76783407	11:76782983-76783407	ENSG00000255100,ENSG00000182704
chr11	76794240	76794577	11:76794240-76794577	ENSG00000261578,ENSG00000255100,ENSG00000182704
chr11	76799138	76799576	11:76799138-76799576	ENSG00000261578,ENSG00000255100,ENSG00000182704
chr11	76803895	76804255	11:76803895-76804255	ENSG00000261578
chr11	76807450	76807680	11:76807450-76807680	ENSG00000261578
chr11	76810355	76810555	11:76810355-76810555	-
chr11	76860593	76861161	11:76860593-76861161	ENSG00000078124
chr11	76863105	76863519	11:76863105-76863519	ENSG00000078124
chr11	76919967	76920509	11:76919967-76920509	ENSG00000254988,ENSG00000078124
chr11	76963068	76963402	11:76963068-76963402	ENSG00000224829,ENSG00000254988
chr11	77038939	77039291	11:77038939-77039291	ENSG00000198488
chr11	77039668	77039970	11:77039668-77039970	ENSG00000198488
chr11	77045991	77046397	11:77045991-77046397	ENSG00000254550
chr11	77046986	77047339	11:77046986-77047339	ENSG00000254550
chr11	77047514	77047987	11:77047514-77047987	ENSG00000238880,ENSG00000254550,ENSG00000149260,ENSG00000198488,ENSG00000254988
chr11	77065951	77066151	11:77065951-77066151	ENSG00000149260
chr11	77066216	77067331	11:77066216-77067331	ENSG00000254550,ENSG00000149260
chr11	77087935	77088256	11:77087935-77088256	ENSG00000254550,ENSG00000149260
chr11	77091179	77091574	11:77091179-77091574	ENSG00000254550
chr11	77127090	77127766	11:77127090-77127766	ENSG00000238880,ENSG00000137474,ENSG00000254550
chr11	77128205	77128584	11:77128205-77128584	ENSG00000137474
chr11	77130773	77130999	11:77130773-77130999	ENSG00000137474
chr11	77142087	77143077	11:77142087-77143077	ENSG00000238880,ENSG00000224829,ENSG00000178795,ENSG00000137474,ENSG00000254550
chr11	77146453	77146972	11:77146453-77146972	-
chr11	77147687	77148457	11:77147687-77148457	ENSG00000178301,ENSG00000238880,ENSG00000224829,ENSG00000178795,ENSG00000137474,ENSG00000254550,ENSG00000254988
chr11	77151519	77152516	11:77151519-77152516	ENSG00000178301,ENSG00000238880,ENSG00000224829,ENSG00000178795,ENSG00000137474,ENSG00000254550
chr11	77154320	77154922	11:77154320-77154922	-
chr11	77175120	77175368	11:77175120-77175368	ENSG00000137474
chr11	77201484	77201684	11:77201484-77201684	ENSG00000238880,ENSG00000224829,ENSG00000178795,ENSG00000137474
chr11	77381797	77381997	11:77381797-77381997	ENSG00000149269,ENSG00000224829,ENSG00000178795
chr11	77411298	77412305	11:77411298-77412305	ENSG00000178301,ENSG00000238880,ENSG00000149269,ENSG00000224829,ENSG00000178795
chr11	77435986	77436619	11:77435986-77436619	ENSG00000178301,ENSG00000238880,ENSG00000224829,ENSG00000178795
chr11	77445322	77445532	11:77445322-77445532	-
chr11	77445812	77446190	11:77445812-77446190	ENSG00000238880,ENSG00000224829,ENSG00000178795
chr11	77448726	77449430	11:77448726-77449430	ENSG00000206816,ENSG00000178301,ENSG00000238880,ENSG00000268635,ENSG00000149269,ENSG00000224829,ENSG00000178795
chr11	77470539	77470776	11:77470539-77470776	ENSG00000178301,ENSG00000268635,ENSG00000149269,ENSG00000224829
chr11	77471631	77471831	11:77471631-77471831	ENSG00000268635,ENSG00000149269,ENSG00000224829
chr11	77473421	77474638	11:77473421-77474638	ENSG00000178301,ENSG00000238880,ENSG00000268635,ENSG00000149269,ENSG00000224829,ENSG00000178795
chr11	77637452	77638086	11:77637452-77638086	ENSG00000255409,ENSG00000227376,ENSG00000254985,ENSG00000206816,ENSG00000178301,ENSG00000238880,ENSG00000074201
chr11	77770705	77770961	11:77770705-77770961	ENSG00000255115,ENSG00000254691,ENSG00000255409,ENSG00000227376,ENSG00000254985,ENSG00000206816
chr11	77789665	77790004	11:77789665-77790004	ENSG00000254691,ENSG00000255409,ENSG00000227376,ENSG00000254985,ENSG00000206816
chr11	77819274	77819833	11:77819274-77819833	ENSG00000255115,ENSG00000241782,ENSG00000254691,ENSG00000087884,ENSG00000219529,ENSG00000255409,ENSG00000227376,ENSG00000254985,ENSG00000206816,ENSG00000048649
chr11	77820473	77821369	11:77820473-77821369	ENSG00000151365,ENSG00000254675,ENSG00000254829,ENSG00000255115,ENSG00000241782,ENSG00000254691,ENSG00000087884,ENSG00000219529,ENSG00000255409,ENSG00000227376,ENSG00000254985,ENSG00000206816,ENSG00000048649,ENSG00000178301
chr11	77821478	77821917	11:77821478-77821917	ENSG00000254691,ENSG00000087884,ENSG00000048649
chr11	77879295	77879728	11:77879295-77879728	ENSG00000255115,ENSG00000241782,ENSG00000255449,ENSG00000254691,ENSG00000254459,ENSG00000087884,ENSG00000255409,ENSG00000227376,ENSG00000254985,ENSG00000206816
chr11	77970324	77970657	11:77970324-77970657	ENSG00000151365,ENSG00000254675,ENSG00000254829,ENSG00000255115,ENSG00000241782,ENSG00000254691,ENSG00000255409,ENSG00000227376,ENSG00000254985,ENSG00000206816
chr11	77994433	77995285	11:77994433-77995285	ENSG00000246174,ENSG00000159063,ENSG00000151366,ENSG00000151365,ENSG00000254675,ENSG00000259112,ENSG00000151364,ENSG00000254829,ENSG00000255115,ENSG00000149262,ENSG00000241782,ENSG00000254691,ENSG00000087884,ENSG00000255409,ENSG00000227376,ENSG00000254985,ENSG00000206816,ENSG00000048649,ENSG00000178301,ENSG00000238880
chr11	77999373	78000376	11:77999373-78000376	ENSG00000151365,ENSG00000254675,ENSG00000151364,ENSG00000254829,ENSG00000255115,ENSG00000149262,ENSG00000254691,ENSG00000254985,ENSG00000206816
chr11	78046292	78046498	11:78046292-78046498	ENSG00000151365,ENSG00000254675,ENSG00000151364,ENSG00000254829
chr11	78079314	78079880	11:78079314-78079880	ENSG00000151366,ENSG00000151365,ENSG00000259112
chr11	78112675	78113044	11:78112675-78113044	ENSG00000252494,ENSG00000159063
chr11	78139070	78140055	11:78139070-78140055	ENSG00000246174,ENSG00000252494,ENSG00000159063
chr11	78187972	78188987	11:78187972-78188987	ENSG00000118369,ENSG00000188997,ENSG00000246174,ENSG00000159063
chr11	78190873	78191156	11:78190873-78191156	ENSG00000118369,ENSG00000188997
chr11	78197692	78197892	11:78197692-78197892	ENSG00000118369
chr11	78202825	78203090	11:78202825-78203090	ENSG00000118369,ENSG00000188997
chr11	78220436	78221141	11:78220436-78221141	ENSG00000288538
chr11	78227878	78228370	11:78227878-78228370	ENSG00000254697,ENSG00000255084,ENSG00000288393,ENSG00000288538,ENSG00000033327
chr11	78228442	78228642	11:78228442-78228642	ENSG00000288538
chr11	78290299	78290692	11:78290299-78290692	ENSG00000288393,ENSG00000254420
chr11	78310448	78311101	11:78310448-78311101	ENSG00000254420
chr11	78332053	78332534	11:78332053-78332534	ENSG00000288393,ENSG00000254420
chr11	78350179	78351559	11:78350179-78351559	ENSG00000254649,ENSG00000288393,ENSG00000254420
chr11	78354856	78355248	11:78354856-78355248	ENSG00000254649,ENSG00000288393,ENSG00000254420
chr11	78397381	78397830	11:78397381-78397830	ENSG00000255084,ENSG00000254649,ENSG00000288393,ENSG00000254420
chr11	78405815	78406244	11:78405815-78406244	ENSG00000255084,ENSG00000254649,ENSG00000288393,ENSG00000254420
chr11	78416493	78418382	11:78416493-78418382	ENSG00000254697,ENSG00000255084,ENSG00000254649,ENSG00000288393,ENSG00000254420,ENSG00000033327,ENSG00000246174
chr11	78418695	78419008	11:78418695-78419008	ENSG00000033327
chr11	78420541	78421430	11:78420541-78421430	ENSG00000254697,ENSG00000252033,ENSG00000255084,ENSG00000137513,ENSG00000251323,ENSG00000254649,ENSG00000288393,ENSG00000254420,ENSG00000033327,ENSG00000246174,ENSG00000252494,ENSG00000159063,ENSG00000151365,ENSG00000254675
chr11	78424570	78425247	11:78424570-78425247	ENSG00000254697,ENSG00000255084,ENSG00000251323,ENSG00000288393,ENSG00000033327
chr11	78428276	78428523	11:78428276-78428523	ENSG00000251323
chr11	78429782	78429993	11:78429782-78429993	ENSG00000251323
chr11	78438568	78439022	11:78438568-78439022	ENSG00000255084,ENSG00000137513
chr11	78464631	78465882	11:78464631-78465882	ENSG00000200146,ENSG00000254697,ENSG00000255084,ENSG00000137513,ENSG00000254649,ENSG00000288393,ENSG00000151365,ENSG00000254675,ENSG00000254829,ENSG00000254985,ENSG00000206816
chr11	78477878	78478188	11:78477878-78478188	ENSG00000255084
chr11	78574250	78575385	11:78574250-78575385	ENSG00000254697,ENSG00000252033,ENSG00000255084,ENSG00000137513
chr11	78715678	78716026	11:78715678-78716026	ENSG00000254563
chr11	78737679	78738135	11:78737679-78738135	ENSG00000254563
chr11	78798604	78799051	11:78798604-78799051	ENSG00000254885,ENSG00000255345,ENSG00000254563
chr11	78868642	78868893	11:78868642-78868893	-
chr11	79100092	79100466	11:79100092-79100466	ENSG00000254885,ENSG00000255345
chr11	79304586	79305171	11:79304586-79305171	ENSG00000254437,ENSG00000255014,ENSG00000254434,ENSG00000255209,ENSG00000254885
chr11	79387369	79387833	11:79387369-79387833	ENSG00000254437,ENSG00000255178,ENSG00000255014,ENSG00000254434,ENSG00000255209,ENSG00000266570,ENSG00000254885
chr11	79396789	79397240	11:79396789-79397240	ENSG00000255014,ENSG00000254434,ENSG00000255209,ENSG00000266570,ENSG00000211997,ENSG00000254885
chr11	79400771	79401100	11:79400771-79401100	ENSG00000255014,ENSG00000255209,ENSG00000266570,ENSG00000211997,ENSG00000254885
chr11	79436858	79437444	11:79436858-79437444	ENSG00000255209,ENSG00000266570,ENSG00000254885,ENSG00000149256
chr11	79439831	79440340	11:79439831-79440340	ENSG00000266570,ENSG00000149256
chr11	79440420	79441798	11:79440420-79441798	ENSG00000254437,ENSG00000255014,ENSG00000200146,ENSG00000254434,ENSG00000255209,ENSG00000266570,ENSG00000254885,ENSG00000149256
chr11	79441910	79442404	11:79441910-79442404	ENSG00000266570,ENSG00000149256
chr11	79458606	79459201	11:79458606-79459201	ENSG00000287912,ENSG00000285568,ENSG00000254437,ENSG00000255178,ENSG00000255014,ENSG00000200146,ENSG00000254434,ENSG00000254471,ENSG00000255209,ENSG00000266570,ENSG00000254885,ENSG00000149256
chr11	79461178	79461406	11:79461178-79461406	ENSG00000287912,ENSG00000200146,ENSG00000254434,ENSG00000255209,ENSG00000266570,ENSG00000254885
chr11	79471727	79471934	11:79471727-79471934	ENSG00000254437,ENSG00000255178,ENSG00000255014,ENSG00000200146,ENSG00000254434,ENSG00000255209,ENSG00000266570
chr11	79477363	79477563	11:79477363-79477563	ENSG00000255209,ENSG00000254885
chr11	79482808	79483160	11:79482808-79483160	ENSG00000285568,ENSG00000254437,ENSG00000255178,ENSG00000255014,ENSG00000200146,ENSG00000254434,ENSG00000254471,ENSG00000255209,ENSG00000266570,ENSG00000254885
chr11	79883519	79883719	11:79883519-79883719	ENSG00000287912,ENSG00000285568,ENSG00000254437,ENSG00000255178,ENSG00000255014,ENSG00000200146,ENSG00000254434,ENSG00000254471,ENSG00000279295,ENSG00000255209
chr11	79957921	79958121	11:79957921-79958121	ENSG00000287912,ENSG00000285568,ENSG00000254437,ENSG00000255178,ENSG00000255014,ENSG00000200146,ENSG00000254434,ENSG00000254471,ENSG00000279295,ENSG00000255209
chr11	81644285	81644606	11:81644285-81644606	ENSG00000254511,ENSG00000255316,ENSG00000254747,ENSG00000287912,ENSG00000285568,ENSG00000254437,ENSG00000255178,ENSG00000255014
chr11	81869448	81870280	11:81869448-81870280	ENSG00000255311,ENSG00000255246,ENSG00000254511,ENSG00000264110,ENSG00000270701,ENSG00000245832,ENSG00000255316,ENSG00000254747,ENSG00000287912,ENSG00000285568,ENSG00000254437,ENSG00000255178,ENSG00000255014,ENSG00000200146,ENSG00000254434,ENSG00000254471,ENSG00000255209
chr11	82059933	82060180	11:82059933-82060180	ENSG00000254511,ENSG00000255316,ENSG00000287912,ENSG00000254437
chr11	82261349	82261648	11:82261349-82261648	ENSG00000255316,ENSG00000254747,ENSG00000287912,ENSG00000285568,ENSG00000254437,ENSG00000255178
chr11	82506307	82506507	11:82506307-82506507	ENSG00000245832
chr11	82521374	82521897	11:82521374-82521897	ENSG00000255311,ENSG00000255246,ENSG00000254511,ENSG00000245832,ENSG00000255316,ENSG00000254747,ENSG00000287912,ENSG00000285568,ENSG00000254437,ENSG00000255178,ENSG00000255014,ENSG00000200146,ENSG00000254434
chr11	82557212	82557769	11:82557212-82557769	ENSG00000254629,ENSG00000255311,ENSG00000255246,ENSG00000254511,ENSG00000245832,ENSG00000255316,ENSG00000254747,ENSG00000287912,ENSG00000285568,ENSG00000254437,ENSG00000255178,ENSG00000255014,ENSG00000200146,ENSG00000254434
chr11	82565345	82565649	11:82565345-82565649	ENSG00000255246
chr11	82663577	82663866	11:82663577-82663866	ENSG00000255246
chr11	82695637	82696171	11:82695637-82696171	ENSG00000250257,ENSG00000254629,ENSG00000255311,ENSG00000254441,ENSG00000182103,ENSG00000227097,ENSG00000255246,ENSG00000245832,ENSG00000255316,ENSG00000254747,ENSG00000287912,ENSG00000254437,ENSG00000255178
chr11	82701816	82702197	11:82701816-82702197	ENSG00000227097,ENSG00000245832
chr11	82703234	82703461	11:82703234-82703461	ENSG00000227097,ENSG00000245832
chr11	82718325	82718548	11:82718325-82718548	ENSG00000245832
chr11	82733483	82733976	11:82733483-82733976	ENSG00000182103,ENSG00000245832
chr11	82775763	82776177	11:82775763-82776177	ENSG00000254441,ENSG00000255063,ENSG00000255382
chr11	82790552	82792128	11:82790552-82792128	ENSG00000254629,ENSG00000255311,ENSG00000254441,ENSG00000255063,ENSG00000255382,ENSG00000182103,ENSG00000255246,ENSG00000245832,ENSG00000255316,ENSG00000254747,ENSG00000287912,ENSG00000285568,ENSG00000254437,ENSG00000255014
chr11	82793032	82793327	11:82793032-82793327	ENSG00000255063,ENSG00000255382
chr11	82820732	82820932	11:82820732-82820932	ENSG00000254441,ENSG00000137509,ENSG00000255063
chr11	82822183	82822505	11:82822183-82822505	ENSG00000254441,ENSG00000137509,ENSG00000255063
chr11	82824319	82824718	11:82824319-82824718	ENSG00000254441,ENSG00000137509,ENSG00000255063
chr11	82864213	82864557	11:82864213-82864557	ENSG00000137509
chr11	82867637	82867843	11:82867637-82867843	-
chr11	82889291	82889775	11:82889291-82889775	ENSG00000165490,ENSG00000137509
chr11	82895545	82896132	11:82895545-82896132	ENSG00000165490,ENSG00000137509
chr11	82899130	82899516	11:82899130-82899516	ENSG00000165490,ENSG00000137509
chr11	82900225	82902128	11:82900225-82902128	ENSG00000137494,ENSG00000247137,ENSG00000254676,ENSG00000279900,ENSG00000255503,ENSG00000165490,ENSG00000137509
chr11	82906336	82906536	11:82906336-82906536	ENSG00000165490,ENSG00000137509
chr11	82930279	82930575	11:82930279-82930575	-
chr11	82959977	82960249	11:82959977-82960249	ENSG00000242279
chr11	82969747	82970176	11:82969747-82970176	ENSG00000255503,ENSG00000254698,ENSG00000242279,ENSG00000137509
chr11	82971477	82971966	11:82971477-82971966	ENSG00000242279,ENSG00000137509
chr11	83052961	83053161	11:83052961-83053161	ENSG00000207221,ENSG00000254522,ENSG00000254698
chr11	83055013	83055340	11:83055013-83055340	ENSG00000207221,ENSG00000254522,ENSG00000254698
chr11	83061956	83062480	11:83061956-83062480	ENSG00000255010,ENSG00000279900,ENSG00000255503,ENSG00000246067,ENSG00000207221,ENSG00000254522,ENSG00000137502,ENSG00000254698
chr11	83062825	83063833	11:83062825-83063833	ENSG00000255010,ENSG00000279900,ENSG00000255503,ENSG00000246067,ENSG00000207221,ENSG00000254522,ENSG00000137502,ENSG00000254698
chr11	83071100	83072536	11:83071100-83072536	ENSG00000247137,ENSG00000254676,ENSG00000165494,ENSG00000254965,ENSG00000255010,ENSG00000279900,ENSG00000255503,ENSG00000246067,ENSG00000207221,ENSG00000254522,ENSG00000137502,ENSG00000254698
chr11	83117338	83117576	11:83117338-83117576	ENSG00000255051,ENSG00000254965,ENSG00000255010,ENSG00000255503
chr11	83140952	83141533	11:83140952-83141533	ENSG00000254676,ENSG00000165494,ENSG00000255051,ENSG00000254965,ENSG00000255010,ENSG00000279900,ENSG00000255503,ENSG00000207221,ENSG00000254522,ENSG00000254698
chr11	83156241	83158619	11:83156241-83158619	ENSG00000137494,ENSG00000269939,ENSG00000247137,ENSG00000254676,ENSG00000165494,ENSG00000255051,ENSG00000254965,ENSG00000255010,ENSG00000279900,ENSG00000255503,ENSG00000246067,ENSG00000207221,ENSG00000254522,ENSG00000137502,ENSG00000254698
chr11	83160047	83160565	11:83160047-83160565	ENSG00000254676,ENSG00000165494
chr11	83162416	83162746	11:83162416-83162746	ENSG00000254676,ENSG00000165494
chr11	83172610	83172810	11:83172610-83172810	ENSG00000269939,ENSG00000254676,ENSG00000165494
chr11	83193225	83194876	11:83193225-83194876	ENSG00000137494,ENSG00000269939,ENSG00000247137,ENSG00000254676,ENSG00000165494
chr11	83195211	83195482	11:83195211-83195482	ENSG00000137494,ENSG00000247137
chr11	83209480	83210090	11:83209480-83210090	ENSG00000241020,ENSG00000254551,ENSG00000255541,ENSG00000137494,ENSG00000269939,ENSG00000247137,ENSG00000254676,ENSG00000255010,ENSG00000255503
chr11	83246274	83246696	11:83246274-83246696	ENSG00000137494
chr11	83249490	83249868	11:83249490-83249868	ENSG00000137494
chr11	83250014	83250214	11:83250014-83250214	ENSG00000137494
chr11	83254745	83255059	11:83254745-83255059	ENSG00000137494
chr11	83261684	83262001	11:83261684-83262001	ENSG00000137500
chr11	83285572	83286836	11:83285572-83286836	ENSG00000250257,ENSG00000255311,ENSG00000255234,ENSG00000137500
chr11	83312176	83312386	11:83312176-83312386	ENSG00000255003
chr11	83338510	83338710	11:83338510-83338710	ENSG00000255311,ENSG00000274004,ENSG00000255003
chr11	83349331	83349859	11:83349331-83349859	ENSG00000250257,ENSG00000254629,ENSG00000255311,ENSG00000274004,ENSG00000255003
chr11	83401683	83402073	11:83401683-83402073	ENSG00000255311,ENSG00000274004
chr11	83697527	83697727	11:83697527-83697727	ENSG00000255311
chr11	83776601	83776801	11:83776601-83776801	ENSG00000250257,ENSG00000254629
chr11	83828007	83828287	11:83828007-83828287	ENSG00000250257,ENSG00000254629
chr11	83836895	83837148	11:83836895-83837148	ENSG00000250257,ENSG00000254629
chr11	83932980	83933361	11:83932980-83933361	ENSG00000254629,ENSG00000255311
chr11	83969898	83970770	11:83969898-83970770	ENSG00000213305,ENSG00000255555,ENSG00000274006,ENSG00000250257,ENSG00000254629,ENSG00000255311,ENSG00000274004,ENSG00000255316,ENSG00000254747
chr11	84313353	84313553	11:84313353-84313553	ENSG00000150672
chr11	84437368	84437819	11:84437368-84437819	ENSG00000150672
chr11	84501913	84502150	11:84501913-84502150	-
chr11	84549133	84549913	11:84549133-84549913	ENSG00000206583,ENSG00000254897,ENSG00000213305,ENSG00000255396,ENSG00000255555,ENSG00000276179,ENSG00000274006,ENSG00000240174,ENSG00000254713,ENSG00000250257,ENSG00000254629,ENSG00000255311
chr11	84558124	84558517	11:84558124-84558517	ENSG00000240174
chr11	84566578	84566778	11:84566578-84566778	ENSG00000240174
chr11	84577832	84578264	11:84577832-84578264	ENSG00000240174
chr11	84671265	84672150	11:84671265-84672150	ENSG00000254897,ENSG00000255555,ENSG00000276179,ENSG00000274006,ENSG00000240174
chr11	84683532	84683818	11:84683532-84683818	ENSG00000240174
chr11	84714311	84714666	11:84714311-84714666	ENSG00000206583,ENSG00000213305,ENSG00000255555,ENSG00000276179,ENSG00000274006,ENSG00000254787,ENSG00000240174
chr11	84720058	84722017	11:84720058-84722017	ENSG00000206583,ENSG00000255396,ENSG00000255555,ENSG00000276179,ENSG00000274006,ENSG00000254787,ENSG00000240174,ENSG00000150672
chr11	84747782	84748388	11:84747782-84748388	ENSG00000206583,ENSG00000254897,ENSG00000254684,ENSG00000213305,ENSG00000255396,ENSG00000255555,ENSG00000276179,ENSG00000274006,ENSG00000254787,ENSG00000240174,ENSG00000254629,ENSG00000255311
chr11	84775692	84775892	11:84775692-84775892	ENSG00000255396,ENSG00000255555,ENSG00000276179,ENSG00000274006
chr11	85097060	85097431	11:85097060-85097431	ENSG00000254897,ENSG00000213305,ENSG00000255396,ENSG00000255555,ENSG00000276179,ENSG00000274006
chr11	85110300	85110603	11:85110300-85110603	ENSG00000254897,ENSG00000213305,ENSG00000255396,ENSG00000255555,ENSG00000276179,ENSG00000274006
chr11	85123746	85124391	11:85123746-85124391	ENSG00000206583,ENSG00000254897,ENSG00000254684,ENSG00000213305,ENSG00000255396,ENSG00000255555,ENSG00000276179,ENSG00000274006,ENSG00000150672,ENSG00000278929
chr11	85182788	85182988	11:85182788-85182988	ENSG00000213305,ENSG00000255396,ENSG00000255555,ENSG00000274006
chr11	85310413	85310824	11:85310413-85310824	ENSG00000206583,ENSG00000254897,ENSG00000254684,ENSG00000213305,ENSG00000255396,ENSG00000255555,ENSG00000276179
chr11	85316985	85317437	11:85316985-85317437	ENSG00000206583,ENSG00000254897,ENSG00000254684,ENSG00000213305,ENSG00000255396,ENSG00000255555,ENSG00000276179,ENSG00000274006
chr11	85627405	85629052	11:85627405-85629052	ENSG00000137504,ENSG00000171202,ENSG00000171204,ENSG00000150672
chr11	85647304	85647504	11:85647304-85647504	ENSG00000171202
chr11	85647619	85648248	11:85647619-85648248	ENSG00000179071,ENSG00000137504,ENSG00000171202,ENSG00000171204,ENSG00000150672
chr11	85663355	85665415	11:85663355-85665415	ENSG00000179071,ENSG00000137504,ENSG00000171202,ENSG00000171204
chr11	85685277	85685604	11:85685277-85685604	ENSG00000179071,ENSG00000137504
chr11	85740748	85741106	11:85740748-85741106	-
chr11	85743039	85743505	11:85743039-85743505	ENSG00000137501
chr11	85752842	85753357	11:85752842-85753357	ENSG00000137501
chr11	85806781	85807117	11:85806781-85807117	ENSG00000137501
chr11	85810140	85810435	11:85810140-85810435	ENSG00000137501
chr11	85810681	85811703	11:85810681-85811703	ENSG00000137501
chr11	85854665	85855434	11:85854665-85855434	ENSG00000283744,ENSG00000254479,ENSG00000150676,ENSG00000279742,ENSG00000179071,ENSG00000206583,ENSG00000255222,ENSG00000239856
chr11	85901481	85901686	11:85901481-85901686	-
chr11	85902314	85903074	11:85902314-85903074	ENSG00000254479,ENSG00000239856
chr11	85903512	85903718	11:85903512-85903718	-
chr11	85922014	85922854	11:85922014-85922854	ENSG00000283744,ENSG00000254479,ENSG00000255005,ENSG00000206583,ENSG00000239856,ENSG00000254733,ENSG00000254727,ENSG00000197882,ENSG00000269895,ENSG00000255203
chr11	85960667	85960905	11:85960667-85960905	-
chr11	85969062	85969262	11:85969062-85969262	-
chr11	85989776	85989998	11:85989776-85989998	ENSG00000073921
chr11	86041960	86042249	11:86041960-86042249	ENSG00000254699,ENSG00000073921
chr11	86067296	86067712	11:86067296-86067712	ENSG00000073921
chr11	86067960	86070128	11:86067960-86070128	ENSG00000073921
chr11	86098042	86098331	11:86098042-86098331	-
chr11	86151475	86151865	11:86151475-86151865	ENSG00000200877
chr11	86152032	86152329	11:86152032-86152329	ENSG00000200877
chr11	86156558	86156948	11:86156558-86156948	ENSG00000200877
chr11	86161817	86162610	11:86161817-86162610	ENSG00000200877
chr11	86183055	86183513	11:86183055-86183513	ENSG00000254699
chr11	86193274	86193903	11:86193274-86193903	ENSG00000254502,ENSG00000254699,ENSG00000073921
chr11	86202073	86203205	11:86202073-86203205	ENSG00000276669,ENSG00000254502,ENSG00000254699,ENSG00000073921,ENSG00000239856
chr11	86214758	86215110	11:86214758-86215110	ENSG00000276669
chr11	86218414	86218938	11:86218414-86218938	ENSG00000276669
chr11	86219410	86220257	11:86219410-86220257	ENSG00000074266,ENSG00000276669
chr11	86244031	86245954	11:86244031-86245954	ENSG00000283744,ENSG00000074266,ENSG00000239856
chr11	86287004	86287470	11:86287004-86287470	ENSG00000283744,ENSG00000074266,ENSG00000254783,ENSG00000255222,ENSG00000149196,ENSG00000239856
chr11	86301970	86302648	11:86301970-86302648	ENSG00000283744,ENSG00000255222,ENSG00000149196,ENSG00000239856
chr11	86416681	86416881	11:86416681-86416881	ENSG00000149201,ENSG00000254733,ENSG00000254727,ENSG00000278989
chr11	86450049	86450249	11:86450049-86450249	ENSG00000254733,ENSG00000254727,ENSG00000278989,ENSG00000271318,ENSG00000197882,ENSG00000269895,ENSG00000255203
chr11	86453772	86454268	11:86453772-86454268	ENSG00000149201,ENSG00000254733,ENSG00000254727,ENSG00000278989,ENSG00000254731,ENSG00000255250,ENSG00000271318,ENSG00000197882,ENSG00000269895,ENSG00000255203
chr11	86456035	86456701	11:86456035-86456701	ENSG00000254733,ENSG00000254727,ENSG00000278989,ENSG00000255250,ENSG00000271318,ENSG00000197882,ENSG00000269895,ENSG00000255203
chr11	86461005	86461692	11:86461005-86461692	ENSG00000254733,ENSG00000254727,ENSG00000278989,ENSG00000254731,ENSG00000255250,ENSG00000271318,ENSG00000197882,ENSG00000269895,ENSG00000255203
chr11	86462999	86463554	11:86462999-86463554	ENSG00000254733,ENSG00000254727,ENSG00000278989,ENSG00000254731,ENSG00000255250,ENSG00000271318,ENSG00000197882,ENSG00000269895,ENSG00000255203
chr11	86472310	86472743	11:86472310-86472743	ENSG00000254733,ENSG00000254727,ENSG00000278989,ENSG00000254731,ENSG00000255250,ENSG00000271318,ENSG00000197882,ENSG00000269895,ENSG00000255203
chr11	86472999	86473740	11:86472999-86473740	ENSG00000239856,ENSG00000149201,ENSG00000254733,ENSG00000254727,ENSG00000278989,ENSG00000254731,ENSG00000255250,ENSG00000271318,ENSG00000197882,ENSG00000269895,ENSG00000255203
chr11	86481396	86481977	11:86481396-86481977	ENSG00000254733,ENSG00000254727,ENSG00000255250,ENSG00000197882,ENSG00000269895
chr11	86486596	86487081	11:86486596-86487081	ENSG00000254733,ENSG00000254727,ENSG00000278989,ENSG00000254731,ENSG00000255250,ENSG00000197882,ENSG00000269895,ENSG00000255203
chr11	86494259	86494564	11:86494259-86494564	ENSG00000151376
chr11	86498224	86498482	11:86498224-86498482	ENSG00000151376
chr11	86504171	86504376	11:86504171-86504376	ENSG00000151376
chr11	86505973	86506500	11:86505973-86506500	ENSG00000254733,ENSG00000254727,ENSG00000197882,ENSG00000269895
chr11	86514131	86514832	11:86514131-86514832	ENSG00000254733,ENSG00000254727,ENSG00000278989,ENSG00000254731,ENSG00000255250,ENSG00000271318,ENSG00000197882,ENSG00000269895,ENSG00000255203
chr11	86588929	86589169	11:86588929-86589169	-
chr11	86608333	86608568	11:86608333-86608568	ENSG00000254731,ENSG00000255250,ENSG00000271318,ENSG00000197882,ENSG00000269895
chr11	86637978	86638483	11:86637978-86638483	ENSG00000149201,ENSG00000254733,ENSG00000254727,ENSG00000278989,ENSG00000151376,ENSG00000254731,ENSG00000255250,ENSG00000271318,ENSG00000197882,ENSG00000269895,ENSG00000255203,ENSG00000279341
chr11	86670222	86670496	11:86670222-86670496	ENSG00000151376,ENSG00000254731,ENSG00000255250
chr11	86671907	86672653	11:86671907-86672653	ENSG00000151376,ENSG00000254731,ENSG00000255250
chr11	86675009	86675221	11:86675009-86675221	ENSG00000151376,ENSG00000254731,ENSG00000255250
chr11	86676621	86676827	11:86676621-86676827	ENSG00000151376,ENSG00000254731,ENSG00000255250
chr11	86800334	86800821	11:86800334-86800821	ENSG00000254731,ENSG00000255250,ENSG00000150687,ENSG00000271318,ENSG00000197882,ENSG00000269895
chr11	86802707	86802971	11:86802707-86802971	ENSG00000254731,ENSG00000255250,ENSG00000150687,ENSG00000271318,ENSG00000197882,ENSG00000269895
chr11	86806074	86806299	11:86806074-86806299	ENSG00000150687,ENSG00000271318
chr11	86814640	86814840	11:86814640-86814840	ENSG00000150687,ENSG00000271318,ENSG00000197882,ENSG00000269895
chr11	86919673	86919937	11:86919673-86919937	ENSG00000255203,ENSG00000255471,ENSG00000280339
chr11	86955118	86955635	11:86955118-86955635	ENSG00000174804,ENSG00000246523,ENSG00000254748
chr11	86955886	86956284	11:86955886-86956284	ENSG00000174804,ENSG00000246523
chr11	87036343	87036581	11:87036343-87036581	ENSG00000254748,ENSG00000166575
chr11	87037135	87038331	11:87037135-87038331	ENSG00000255203,ENSG00000254748,ENSG00000166575,ENSG00000279836,ENSG00000270510
chr11	87097413	87097889	11:87097413-87097889	ENSG00000255203,ENSG00000254748,ENSG00000254843,ENSG00000279836,ENSG00000270510,ENSG00000197692
chr11	87255579	87255930	11:87255579-87255930	ENSG00000254748,ENSG00000279836,ENSG00000213287,ENSG00000270510,ENSG00000234376,ENSG00000254971
chr11	87301113	87301388	11:87301113-87301388	ENSG00000270510,ENSG00000254582
chr11	87351737	87352176	11:87351737-87352176	ENSG00000270510,ENSG00000254582,ENSG00000255391,ENSG00000279701,ENSG00000278929,ENSG00000283412,ENSG00000255183,ENSG00000279341,ENSG00000254650,ENSG00000255022,ENSG00000279793,ENSG00000254794,ENSG00000255162,ENSG00000255285
chr11	87352683	87353203	11:87352683-87353203	ENSG00000255203,ENSG00000270510,ENSG00000254582,ENSG00000255391,ENSG00000279701,ENSG00000278929,ENSG00000283412,ENSG00000255183,ENSG00000279341,ENSG00000254650,ENSG00000255022,ENSG00000279793,ENSG00000285835,ENSG00000254794,ENSG00000255516,ENSG00000168959,ENSG00000207113,ENSG00000077498,ENSG00000279603,ENSG00000255162,ENSG00000255285,ENSG00000250946,ENSG00000166013
chr11	87369252	87369565	11:87369252-87369565	ENSG00000270510,ENSG00000254582,ENSG00000255391,ENSG00000279701,ENSG00000278929
chr11	87373143	87373483	11:87373143-87373483	ENSG00000270510,ENSG00000254582,ENSG00000255391,ENSG00000279701,ENSG00000278929,ENSG00000283412,ENSG00000255183,ENSG00000254650,ENSG00000255022,ENSG00000279793,ENSG00000197692,ENSG00000254751
chr11	87454270	87454590	11:87454270-87454590	ENSG00000270510,ENSG00000255391,ENSG00000279701,ENSG00000278929,ENSG00000255183,ENSG00000279341,ENSG00000254650,ENSG00000255022,ENSG00000279793,ENSG00000234376,ENSG00000254971
chr11	87459420	87459620	11:87459420-87459620	ENSG00000255391,ENSG00000279701,ENSG00000278929,ENSG00000283412,ENSG00000255183,ENSG00000279341,ENSG00000254650,ENSG00000255022,ENSG00000279793
chr11	87616439	87616848	11:87616439-87616848	ENSG00000255391,ENSG00000279701,ENSG00000278929,ENSG00000223015,ENSG00000283412,ENSG00000255183,ENSG00000279341,ENSG00000254650,ENSG00000255022,ENSG00000279793,ENSG00000254794,ENSG00000197692,ENSG00000279297,ENSG00000255486,ENSG00000234376,ENSG00000254971,ENSG00000254751,ENSG00000189253,ENSG00000204450
chr11	87878438	87878923	11:87878438-87878923	ENSG00000283412,ENSG00000255183,ENSG00000279341,ENSG00000254650,ENSG00000255022,ENSG00000279793,ENSG00000285835,ENSG00000280307,ENSG00000254794,ENSG00000168959,ENSG00000254751,ENSG00000189253
chr11	88103769	88103978	11:88103769-88103978	ENSG00000285835,ENSG00000254794,ENSG00000255516,ENSG00000255102,ENSG00000255241,ENSG00000206690,ENSG00000168959,ENSG00000214414,ENSG00000189253,ENSG00000255055,ENSG00000255184,ENSG00000255011,ENSG00000255009
chr11	88174735	88175095	11:88174735-88175095	ENSG00000123892,ENSG00000279733,ENSG00000266581,ENSG00000234376,ENSG00000254971
chr11	88175477	88175869	11:88175477-88175869	ENSG00000285835,ENSG00000255516,ENSG00000123892,ENSG00000279733,ENSG00000266581,ENSG00000234376,ENSG00000254971,ENSG00000255011
chr11	88266003	88266583	11:88266003-88266583	ENSG00000255183,ENSG00000279341,ENSG00000254650,ENSG00000255022,ENSG00000279793,ENSG00000285835,ENSG00000254794,ENSG00000255516,ENSG00000168959,ENSG00000207113,ENSG00000077498,ENSG00000197692,ENSG00000279297,ENSG00000279603,ENSG00000279248,ENSG00000255385,ENSG00000279163,ENSG00000214414,ENSG00000255486,ENSG00000255540,ENSG00000204456,ENSG00000168930,ENSG00000250946,ENSG00000166013,ENSG00000204455,ENSG00000189253,ENSG00000255235,ENSG00000254617,ENSG00000254785,ENSG00000223417,ENSG00000233802,ENSG00000254818,ENSG00000278837,ENSG00000255360,ENSG00000254655,ENSG00000237706,ENSG00000225581,ENSG00000255011,ENSG00000254436
chr11	88301737	88302028	11:88301737-88302028	ENSG00000109861,ENSG00000255170,ENSG00000255184
chr11	88327159	88327766	11:88327159-88327766	ENSG00000109861
chr11	88335078	88335475	11:88335078-88335475	ENSG00000109861,ENSG00000234376,ENSG00000254971
chr11	88336620	88338735	11:88336620-88338735	ENSG00000109861,ENSG00000234376,ENSG00000254971
chr11	88341845	88342268	11:88341845-88342268	ENSG00000109861
chr11	88345433	88345748	11:88345433-88345748	ENSG00000109861
chr11	88354911	88355260	11:88354911-88355260	ENSG00000109861,ENSG00000254888
chr11	88359520	88359937	11:88359520-88359937	ENSG00000109861,ENSG00000204456,ENSG00000255184,ENSG00000254888,ENSG00000255009
chr11	88414975	88415303	11:88414975-88415303	ENSG00000249489,ENSG00000288018,ENSG00000168959,ENSG00000234376,ENSG00000254971,ENSG00000204456,ENSG00000223417,ENSG00000233802
chr11	88421592	88421943	11:88421592-88421943	ENSG00000255516,ENSG00000249489,ENSG00000288018,ENSG00000168959,ENSG00000207113,ENSG00000279603,ENSG00000255170,ENSG00000250946,ENSG00000166013,ENSG00000204455,ENSG00000255235,ENSG00000254617,ENSG00000254785,ENSG00000254818,ENSG00000278837,ENSG00000255360,ENSG00000237706,ENSG00000225581,ENSG00000254916,ENSG00000255011
chr11	88434326	88434665	11:88434326-88434665	ENSG00000254650,ENSG00000255022,ENSG00000279793,ENSG00000285835,ENSG00000254794,ENSG00000255516,ENSG00000249489,ENSG00000288018,ENSG00000168959,ENSG00000207113,ENSG00000077498,ENSG00000197692,ENSG00000279603,ENSG00000255540,ENSG00000168930,ENSG00000250946,ENSG00000166013,ENSG00000204455,ENSG00000255235,ENSG00000254617,ENSG00000254785,ENSG00000223417,ENSG00000233802,ENSG00000254818,ENSG00000278837,ENSG00000255360,ENSG00000237706,ENSG00000225581,ENSG00000204449,ENSG00000255011,ENSG00000254888,ENSG00000255009,ENSG00000254436
chr11	88434800	88436236	11:88434800-88436236	ENSG00000255391,ENSG00000279701,ENSG00000278929,ENSG00000283412,ENSG00000255183,ENSG00000279341,ENSG00000254650,ENSG00000255022,ENSG00000279793,ENSG00000285835,ENSG00000254794,ENSG00000255516,ENSG00000109861,ENSG00000249489,ENSG00000288018,ENSG00000255082,ENSG00000168959,ENSG00000207113,ENSG00000077498,ENSG00000197692,ENSG00000279297,ENSG00000279603,ENSG00000086991,ENSG00000255295,ENSG00000279248,ENSG00000279697,ENSG00000279045,ENSG00000279056,ENSG00000280201,ENSG00000134612,ENSG00000255385,ENSG00000279163,ENSG00000214414,ENSG00000255486,ENSG00000255540,ENSG00000234376,ENSG00000254971,ENSG00000255170,ENSG00000168930,ENSG00000250946,ENSG00000166013,ENSG00000204455,ENSG00000189253,ENSG00000255235,ENSG00000254617,ENSG00000254785,ENSG00000223417,ENSG00000233802,ENSG00000254818,ENSG00000278837,ENSG00000255360,ENSG00000254655,ENSG00000204450,ENSG00000255305,ENSG00000237706,ENSG00000225581,ENSG00000204449,ENSG00000254803,ENSG00000255011,ENSG00000255009,ENSG00000254436,ENSG00000286665,ENSG00000207299,ENSG00000279299,ENSG00000077616,ENSG00000266703,ENSG00000280430,ENSG00000221586
chr11	88444989	88445365	11:88444989-88445365	ENSG00000255516,ENSG00000207113,ENSG00000255385,ENSG00000279163,ENSG00000234376,ENSG00000254971,ENSG00000255011
chr11	88474641	88474898	11:88474641-88474898	ENSG00000285835,ENSG00000254794,ENSG00000255516,ENSG00000168959,ENSG00000207113,ENSG00000255295,ENSG00000255540,ENSG00000234376,ENSG00000254971,ENSG00000255170,ENSG00000250946,ENSG00000166013,ENSG00000204455,ENSG00000254558,ENSG00000255235,ENSG00000254617,ENSG00000254785,ENSG00000254818,ENSG00000278837,ENSG00000255360,ENSG00000237706,ENSG00000225581,ENSG00000204449,ENSG00000255009
chr11	88508639	88508839	11:88508639-88508839	ENSG00000255082,ENSG00000207113,ENSG00000255170,ENSG00000255162,ENSG00000255285
chr11	88544172	88544814	11:88544172-88544814	ENSG00000279701,ENSG00000255183,ENSG00000279341,ENSG00000254650,ENSG00000255022,ENSG00000279793,ENSG00000285835,ENSG00000254794,ENSG00000255516,ENSG00000255082,ENSG00000168959,ENSG00000207113,ENSG00000077498,ENSG00000197692,ENSG00000279603,ENSG00000255295,ENSG00000279248,ENSG00000255385,ENSG00000279163,ENSG00000214414,ENSG00000255486,ENSG00000255540,ENSG00000234376,ENSG00000254971,ENSG00000255162,ENSG00000255285,ENSG00000250946,ENSG00000166013,ENSG00000204455,ENSG00000255235,ENSG00000254617,ENSG00000254785,ENSG00000254818,ENSG00000278837,ENSG00000255360,ENSG00000237706,ENSG00000225581,ENSG00000255009,ENSG00000286665
chr11	89612156	89612543	11:89612156-89612543	ENSG00000168959,ENSG00000077498,ENSG00000197692,ENSG00000279297,ENSG00000279603,ENSG00000086991,ENSG00000255295,ENSG00000279248,ENSG00000279697,ENSG00000255429,ENSG00000279045,ENSG00000279056,ENSG00000280201,ENSG00000134612,ENSG00000255385,ENSG00000279163,ENSG00000214414,ENSG00000255486,ENSG00000255540,ENSG00000234376,ENSG00000254971,ENSG00000255170,ENSG00000204456,ENSG00000168930,ENSG00000250946,ENSG00000166013,ENSG00000204455,ENSG00000189253,ENSG00000255235,ENSG00000254617,ENSG00000254785,ENSG00000223417,ENSG00000233802,ENSG00000254818,ENSG00000278837,ENSG00000255360,ENSG00000237706,ENSG00000225581,ENSG00000254803,ENSG00000255011,ENSG00000254888,ENSG00000254436,ENSG00000286665,ENSG00000207299,ENSG00000279299,ENSG00000280430
chr11	89612879	89613090	11:89612879-89613090	ENSG00000168959,ENSG00000077498,ENSG00000197692,ENSG00000279297,ENSG00000279603,ENSG00000086991,ENSG00000255295,ENSG00000279248,ENSG00000279697,ENSG00000255429,ENSG00000279045,ENSG00000279056,ENSG00000280201,ENSG00000134612,ENSG00000255385,ENSG00000279163,ENSG00000214414,ENSG00000255486,ENSG00000255540,ENSG00000234376,ENSG00000254971,ENSG00000255170,ENSG00000204456,ENSG00000168930,ENSG00000250946,ENSG00000166013,ENSG00000204455,ENSG00000189253,ENSG00000255235,ENSG00000254617,ENSG00000254785,ENSG00000223417,ENSG00000233802,ENSG00000254818,ENSG00000278837,ENSG00000255360,ENSG00000237706,ENSG00000225581,ENSG00000255011,ENSG00000254888,ENSG00000254436,ENSG00000286665,ENSG00000279299,ENSG00000280430
chr11	90181486	90181765	11:90181486-90181765	ENSG00000279297,ENSG00000214414,ENSG00000255486,ENSG00000255540,ENSG00000234376,ENSG00000254971,ENSG00000255170,ENSG00000250946,ENSG00000166013,ENSG00000204455,ENSG00000254558,ENSG00000189253,ENSG00000255235,ENSG00000254617,ENSG00000254785,ENSG00000223417,ENSG00000233802,ENSG00000254818,ENSG00000278837,ENSG00000255360,ENSG00000237706,ENSG00000225581,ENSG00000255184,ENSG00000254803,ENSG00000254916,ENSG00000223709,ENSG00000255011,ENSG00000254888,ENSG00000255009,ENSG00000254436,ENSG00000286665,ENSG00000207299,ENSG00000279299,ENSG00000077616,ENSG00000280385,ENSG00000214391,ENSG00000266703,ENSG00000280430,ENSG00000221586,ENSG00000280085,ENSG00000279209,ENSG00000279438,ENSG00000254677,ENSG00000255070,ENSG00000255187,ENSG00000280124,ENSG00000278980
chr11	90222082	90223716	11:90222082-90223716	ENSG00000214414,ENSG00000255486,ENSG00000255540,ENSG00000234376,ENSG00000254971,ENSG00000250946,ENSG00000166013,ENSG00000204455,ENSG00000254558,ENSG00000255235,ENSG00000254617,ENSG00000254785,ENSG00000255055,ENSG00000223417,ENSG00000233802,ENSG00000254818,ENSG00000278837,ENSG00000255360,ENSG00000255305,ENSG00000237706,ENSG00000225581,ENSG00000254916,ENSG00000254888,ENSG00000255009,ENSG00000254436,ENSG00000286665,ENSG00000207299,ENSG00000279299,ENSG00000077616,ENSG00000280385,ENSG00000110172,ENSG00000280367,ENSG00000214391,ENSG00000266703,ENSG00000280430,ENSG00000221586,ENSG00000280085,ENSG00000279209,ENSG00000279438,ENSG00000254677,ENSG00000255070,ENSG00000255187,ENSG00000280124,ENSG00000278980
chr11	90251445	90252009	11:90251445-90252009	ENSG00000214414,ENSG00000255486,ENSG00000255540,ENSG00000234376,ENSG00000254971,ENSG00000255170,ENSG00000204456,ENSG00000168930,ENSG00000250946,ENSG00000166013,ENSG00000204455,ENSG00000255235,ENSG00000254617,ENSG00000254785,ENSG00000223417,ENSG00000233802,ENSG00000254818,ENSG00000278837,ENSG00000255360,ENSG00000204450,ENSG00000237706,ENSG00000225581,ENSG00000255184,ENSG00000204449,ENSG00000254803,ENSG00000255011,ENSG00000255009,ENSG00000254436,ENSG00000286665,ENSG00000207299,ENSG00000279299,ENSG00000077616,ENSG00000280385,ENSG00000261645,ENSG00000214391,ENSG00000266703,ENSG00000280430,ENSG00000221586,ENSG00000280085,ENSG00000279209,ENSG00000279438,ENSG00000254677,ENSG00000255070,ENSG00000255187,ENSG00000280124,ENSG00000278980
chr11	90256546	90256806	11:90256546-90256806	ENSG00000214414,ENSG00000255170,ENSG00000250946,ENSG00000166013,ENSG00000204455,ENSG00000255235,ENSG00000254617,ENSG00000254785,ENSG00000223417,ENSG00000233802,ENSG00000254818,ENSG00000278837,ENSG00000255360,ENSG00000237706,ENSG00000225581,ENSG00000255184,ENSG00000204449,ENSG00000254916,ENSG00000255009,ENSG00000286665,ENSG00000207299,ENSG00000279299,ENSG00000077616,ENSG00000261645,ENSG00000214391,ENSG00000266703,ENSG00000280430,ENSG00000221586,ENSG00000280085,ENSG00000279209,ENSG00000279438,ENSG00000254677,ENSG00000255070,ENSG00000280124,ENSG00000278980
chr11	90343683	90343986	11:90343683-90343986	ENSG00000255385,ENSG00000279163,ENSG00000255486,ENSG00000255540,ENSG00000255170,ENSG00000204456,ENSG00000254751,ENSG00000168930,ENSG00000250946,ENSG00000166013,ENSG00000204455,ENSG00000189253,ENSG00000255235,ENSG00000254617,ENSG00000254785,ENSG00000223417,ENSG00000233802,ENSG00000254818,ENSG00000278837,ENSG00000255360,ENSG00000204450,ENSG00000255305,ENSG00000237706,ENSG00000225581,ENSG00000204449,ENSG00000254803,ENSG00000255011,ENSG00000254888,ENSG00000255009,ENSG00000254436,ENSG00000286665,ENSG00000207299,ENSG00000279299,ENSG00000077616,ENSG00000214391,ENSG00000266703,ENSG00000280430,ENSG00000221586,ENSG00000280085,ENSG00000279209,ENSG00000279438,ENSG00000254677,ENSG00000255070,ENSG00000255187,ENSG00000280124,ENSG00000278980,ENSG00000280093,ENSG00000255332
chr11	90446895	90447095	11:90446895-90447095	ENSG00000255486,ENSG00000255540,ENSG00000204456,ENSG00000250946,ENSG00000166013,ENSG00000204455,ENSG00000189253,ENSG00000255235,ENSG00000254617,ENSG00000254785,ENSG00000223417,ENSG00000233802,ENSG00000254818,ENSG00000278837,ENSG00000255360,ENSG00000204450,ENSG00000255305,ENSG00000237706,ENSG00000225581,ENSG00000254803,ENSG00000255011,ENSG00000254888,ENSG00000255009,ENSG00000254436,ENSG00000286665,ENSG00000207299,ENSG00000279299,ENSG00000077616,ENSG00000214391,ENSG00000266703,ENSG00000280430,ENSG00000221586,ENSG00000280085,ENSG00000279209,ENSG00000279438,ENSG00000254677,ENSG00000255070,ENSG00000255187,ENSG00000280124,ENSG00000278980,ENSG00000280093
chr11	92088599	92088799	11:92088599-92088799	ENSG00000255184,ENSG00000254803,ENSG00000280430,ENSG00000221586,ENSG00000279209,ENSG00000279438,ENSG00000254677,ENSG00000255070,ENSG00000255187,ENSG00000280124,ENSG00000278980,ENSG00000280093,ENSG00000255332,ENSG00000254961,ENSG00000278859,ENSG00000242248
chr11	92307331	92307554	11:92307331-92307554	ENSG00000223709,ENSG00000254888,ENSG00000255009,ENSG00000221586,ENSG00000280085,ENSG00000279209,ENSG00000279438,ENSG00000254677,ENSG00000255070,ENSG00000255187,ENSG00000278980,ENSG00000280093,ENSG00000255332,ENSG00000254961,ENSG00000278859,ENSG00000242248,ENSG00000235547,ENSG00000249255,ENSG00000244244
chr11	92413855	92414478	11:92413855-92414478	ENSG00000223417,ENSG00000233802,ENSG00000254818,ENSG00000278837,ENSG00000255360,ENSG00000204450,ENSG00000237706,ENSG00000225581,ENSG00000204449,ENSG00000254803,ENSG00000254436,ENSG00000279299,ENSG00000266703,ENSG00000280430,ENSG00000221586,ENSG00000280085,ENSG00000279209,ENSG00000279438,ENSG00000254677,ENSG00000255070,ENSG00000255187,ENSG00000280124,ENSG00000278980,ENSG00000280093,ENSG00000255332,ENSG00000254961,ENSG00000278859,ENSG00000242248,ENSG00000165323,ENSG00000235547,ENSG00000249255,ENSG00000254705,ENSG00000244244,ENSG00000242807,ENSG00000278892
chr11	92417039	92417254	11:92417039-92417254	ENSG00000255009,ENSG00000280430,ENSG00000279209,ENSG00000279438,ENSG00000254677,ENSG00000255070,ENSG00000255187,ENSG00000278980,ENSG00000280093,ENSG00000255332,ENSG00000254961,ENSG00000278859,ENSG00000242248,ENSG00000235547,ENSG00000249255,ENSG00000254705,ENSG00000244244
chr11	92434333	92435189	11:92434333-92435189	ENSG00000254818,ENSG00000278837,ENSG00000255360,ENSG00000237706,ENSG00000225581,ENSG00000254888,ENSG00000255009,ENSG00000254436,ENSG00000266703,ENSG00000280430,ENSG00000221586,ENSG00000280085,ENSG00000279209,ENSG00000279438,ENSG00000254677,ENSG00000255070,ENSG00000255187,ENSG00000280124,ENSG00000278980,ENSG00000280093,ENSG00000255332,ENSG00000254961,ENSG00000278859,ENSG00000242248,ENSG00000165323,ENSG00000235547,ENSG00000249255,ENSG00000244244,ENSG00000242807
chr11	92628670	92629397	11:92628670-92629397	ENSG00000280430,ENSG00000221586,ENSG00000280085,ENSG00000279209,ENSG00000279438,ENSG00000254677,ENSG00000255070,ENSG00000255187,ENSG00000280124,ENSG00000278980,ENSG00000280093,ENSG00000255332,ENSG00000254961,ENSG00000278859,ENSG00000242248,ENSG00000235547,ENSG00000249255,ENSG00000244244,ENSG00000242807,ENSG00000278892
chr11	92687593	92687812	11:92687593-92687812	ENSG00000280430,ENSG00000280085,ENSG00000279209,ENSG00000279438,ENSG00000254677,ENSG00000255070,ENSG00000255187,ENSG00000280124,ENSG00000280093,ENSG00000255332,ENSG00000254961,ENSG00000278859,ENSG00000242248,ENSG00000235547,ENSG00000244244
chr11	92762263	92762675	11:92762263-92762675	ENSG00000279209,ENSG00000279438,ENSG00000254677,ENSG00000255070,ENSG00000255187,ENSG00000278980,ENSG00000280093,ENSG00000255332,ENSG00000242248,ENSG00000255506
chr11	92766334	92767028	11:92766334-92767028	ENSG00000279209,ENSG00000279438,ENSG00000254677,ENSG00000255070,ENSG00000255187,ENSG00000278980,ENSG00000255506
chr11	92770998	92771258	11:92770998-92771258	ENSG00000280085,ENSG00000279209,ENSG00000280124,ENSG00000280093,ENSG00000255332,ENSG00000254961,ENSG00000278859,ENSG00000242248,ENSG00000255506,ENSG00000278892
chr11	92830409	92831261	11:92830409-92831261	ENSG00000266703,ENSG00000280430,ENSG00000221586,ENSG00000280085,ENSG00000279209,ENSG00000279438,ENSG00000254677,ENSG00000255070,ENSG00000255187,ENSG00000280124,ENSG00000278980,ENSG00000280093,ENSG00000255332,ENSG00000254961,ENSG00000278859,ENSG00000242248,ENSG00000165323,ENSG00000235547,ENSG00000249255,ENSG00000244244,ENSG00000242807,ENSG00000278892,ENSG00000279304,ENSG00000255445
chr11	92853009	92853209	11:92853009-92853209	ENSG00000280085,ENSG00000279209,ENSG00000279438,ENSG00000255187,ENSG00000278980,ENSG00000255332,ENSG00000254961,ENSG00000165323
chr11	92922910	92923110	11:92922910-92923110	ENSG00000282916,ENSG00000255127,ENSG00000254874,ENSG00000134640,ENSG00000242807,ENSG00000278892
chr11	92938734	92939020	11:92938734-92939020	ENSG00000255287,ENSG00000254874,ENSG00000134640,ENSG00000242807,ENSG00000278892,ENSG00000255445,ENSG00000280379
chr11	92979881	92980122	11:92979881-92980122	ENSG00000280085,ENSG00000254677,ENSG00000255070,ENSG00000254874,ENSG00000134640,ENSG00000242807,ENSG00000278892,ENSG00000279304,ENSG00000255445
chr11	92988089	92988297	11:92988089-92988297	ENSG00000221586,ENSG00000279438,ENSG00000255187,ENSG00000254874,ENSG00000134640,ENSG00000242807,ENSG00000278892,ENSG00000279304,ENSG00000255445
chr11	93196928	93198317	11:93196928-93198317	ENSG00000279209,ENSG00000254874,ENSG00000134640,ENSG00000242807,ENSG00000278892,ENSG00000279304,ENSG00000180773,ENSG00000255445,ENSG00000280379,ENSG00000279269,ENSG00000233737,ENSG00000165325
chr11	93198397	93198597	11:93198397-93198597	ENSG00000279304,ENSG00000180773,ENSG00000255445,ENSG00000280379,ENSG00000279269
chr11	93231316	93231579	11:93231316-93231579	ENSG00000279304,ENSG00000255445,ENSG00000279269,ENSG00000233737,ENSG00000255233
chr11	93234605	93235025	11:93234605-93235025	ENSG00000242807,ENSG00000278892,ENSG00000279304,ENSG00000255445,ENSG00000280379,ENSG00000279269,ENSG00000233737,ENSG00000255233,ENSG00000165325,ENSG00000278953
chr11	93236739	93237061	11:93236739-93237061	ENSG00000278892,ENSG00000279304,ENSG00000255445,ENSG00000280379,ENSG00000279269,ENSG00000233737,ENSG00000255233,ENSG00000165325,ENSG00000279454,ENSG00000278953
chr11	93288190	93288467	11:93288190-93288467	ENSG00000279684,ENSG00000165325
chr11	93464855	93465438	11:93464855-93465438	ENSG00000279438,ENSG00000242807,ENSG00000278892,ENSG00000279304,ENSG00000165325,ENSG00000279454,ENSG00000278953
chr11	93484693	93485190	11:93484693-93485190	ENSG00000165325,ENSG00000166002,ENSG00000279454
chr11	93510374	93510824	11:93510374-93510824	ENSG00000165325
chr11	93523559	93524363	11:93523559-93524363	ENSG00000165325,ENSG00000166002,ENSG00000279454,ENSG00000278953
chr11	93524780	93525263	11:93524780-93525263	ENSG00000279438,ENSG00000254677,ENSG00000255070,ENSG00000278892,ENSG00000279304,ENSG00000280379,ENSG00000165325,ENSG00000166002,ENSG00000234106,ENSG00000279454,ENSG00000278953,ENSG00000255515
chr11	93526193	93527528	11:93526193-93527528	ENSG00000165325,ENSG00000166002,ENSG00000234106,ENSG00000279454,ENSG00000278953
chr11	93530308	93530700	11:93530308-93530700	ENSG00000166002,ENSG00000234106
chr11	93535483	93535864	11:93535483-93535864	ENSG00000166002,ENSG00000234106
chr11	93537643	93537910	11:93537643-93537910	ENSG00000166002,ENSG00000234106
chr11	93541839	93543948	11:93541839-93543948	ENSG00000278892,ENSG00000279304,ENSG00000255445,ENSG00000280379,ENSG00000233737,ENSG00000165325,ENSG00000166002,ENSG00000234106,ENSG00000240202,ENSG00000279454,ENSG00000278953,ENSG00000255515
chr11	93547715	93548389	11:93547715-93548389	ENSG00000255187,ENSG00000280124,ENSG00000278980,ENSG00000280093,ENSG00000254961,ENSG00000278859,ENSG00000242807,ENSG00000278892,ENSG00000279304,ENSG00000255445,ENSG00000280379,ENSG00000279269,ENSG00000233737,ENSG00000255233,ENSG00000165325,ENSG00000166002,ENSG00000234106,ENSG00000240202,ENSG00000279454,ENSG00000278953,ENSG00000255515,ENSG00000207112,ENSG00000206799,ENSG00000202314,ENSG00000206834,ENSG00000207304,ENSG00000239195,ENSG00000207145,ENSG00000284458,ENSG00000206911
chr11	93548534	93549206	11:93548534-93549206	ENSG00000280093,ENSG00000242807,ENSG00000278892,ENSG00000279304,ENSG00000255445,ENSG00000233737,ENSG00000165325,ENSG00000166002,ENSG00000234106,ENSG00000240202,ENSG00000279454,ENSG00000278953,ENSG00000255515
chr11	93623242	93623635	11:93623242-93623635	ENSG00000165325,ENSG00000279454,ENSG00000278953,ENSG00000255515
chr11	93661304	93662375	11:93661304-93662375	ENSG00000278953,ENSG00000166004,ENSG00000279696,ENSG00000207112,ENSG00000206799,ENSG00000202314,ENSG00000206834,ENSG00000207304,ENSG00000239195,ENSG00000207145,ENSG00000284458,ENSG00000210825
chr11	93718103	93718705	11:93718103-93718705	ENSG00000166004,ENSG00000199875,ENSG00000254911,ENSG00000275146,ENSG00000273885,ENSG00000279696,ENSG00000166012,ENSG00000207112,ENSG00000206799,ENSG00000202314,ENSG00000206834,ENSG00000207304,ENSG00000239195,ENSG00000207145,ENSG00000284458,ENSG00000210825,ENSG00000206911
chr11	93740167	93740367	11:93740167-93740367	ENSG00000166012,ENSG00000207112,ENSG00000206799,ENSG00000202314,ENSG00000206834,ENSG00000207304,ENSG00000239195,ENSG00000207145,ENSG00000284458,ENSG00000210825,ENSG00000182919,ENSG00000284057
chr11	93740678	93742326	11:93740678-93742326	ENSG00000279696,ENSG00000166012,ENSG00000207112,ENSG00000206799,ENSG00000202314,ENSG00000206834,ENSG00000207304,ENSG00000239195,ENSG00000207145,ENSG00000284458,ENSG00000210825,ENSG00000182919,ENSG00000284057,ENSG00000042429
chr11	93744897	93745216	11:93744897-93745216	ENSG00000279696,ENSG00000166012,ENSG00000207112,ENSG00000206799,ENSG00000202314,ENSG00000206834,ENSG00000207304,ENSG00000239195,ENSG00000207145,ENSG00000284458,ENSG00000210825,ENSG00000182919,ENSG00000284057
chr11	93783921	93785156	11:93783921-93785156	ENSG00000279696,ENSG00000166012,ENSG00000207112,ENSG00000206799,ENSG00000202314,ENSG00000206834,ENSG00000207304,ENSG00000239195,ENSG00000207145,ENSG00000284458,ENSG00000210825,ENSG00000182919,ENSG00000284057,ENSG00000042429,ENSG00000206911
chr11	93850265	93850465	11:93850265-93850465	ENSG00000214376,ENSG00000206911
chr11	93896806	93897059	11:93896806-93897059	ENSG00000206911,ENSG00000255995,ENSG00000256752,ENSG00000181333,ENSG00000123901
chr11	93921912	93922208	11:93921912-93922208	ENSG00000206911,ENSG00000255995,ENSG00000256752,ENSG00000181333,ENSG00000227593,ENSG00000123901
chr11	93930538	93930749	11:93930538-93930749	ENSG00000255995,ENSG00000256752,ENSG00000181333,ENSG00000227593,ENSG00000123901
chr11	93952093	93952455	11:93952093-93952455	ENSG00000206911,ENSG00000255995,ENSG00000256752,ENSG00000181333,ENSG00000227593,ENSG00000123901
chr11	94126930	94127130	11:94126930-94127130	ENSG00000227593,ENSG00000110218,ENSG00000256745
chr11	94128279	94129580	11:94128279-94129580	ENSG00000206911,ENSG00000255995,ENSG00000256752,ENSG00000181333,ENSG00000227593,ENSG00000110218,ENSG00000250519,ENSG00000256745,ENSG00000123901
chr11	94129876	94130201	11:94129876-94130201	ENSG00000181333,ENSG00000227593,ENSG00000110218,ENSG00000250519,ENSG00000256745
chr11	94130468	94130793	11:94130468-94130793	ENSG00000227593,ENSG00000110218
chr11	94133038	94133513	11:94133038-94133513	ENSG00000227593,ENSG00000110218
chr11	94134914	94135800	11:94134914-94135800	ENSG00000255995,ENSG00000256752,ENSG00000181333,ENSG00000227593,ENSG00000110218,ENSG00000250519,ENSG00000256745,ENSG00000123901
chr11	94136732	94137089	11:94136732-94137089	ENSG00000255995,ENSG00000256752,ENSG00000181333,ENSG00000227593,ENSG00000110218,ENSG00000250519,ENSG00000256745
chr11	94147385	94148119	11:94147385-94148119	ENSG00000255995,ENSG00000181333,ENSG00000227593,ENSG00000250519,ENSG00000256745
chr11	94154154	94154450	11:94154154-94154450	ENSG00000255995,ENSG00000256752,ENSG00000181333,ENSG00000227593,ENSG00000250519,ENSG00000256745,ENSG00000123901
chr11	94172706	94173217	11:94172706-94173217	ENSG00000255995,ENSG00000256752,ENSG00000181333,ENSG00000227593,ENSG00000250519,ENSG00000256745,ENSG00000123901
chr11	94304640	94304898	11:94304640-94304898	ENSG00000183560,ENSG00000123901
chr11	94469463	94469810	11:94469463-94469810	ENSG00000123901,ENSG00000221230,ENSG00000255893
chr11	94473193	94473938	11:94473193-94473938	ENSG00000206911,ENSG00000255995,ENSG00000227593,ENSG00000123901,ENSG00000020922,ENSG00000221230,ENSG00000255893
chr11	94477602	94478252	11:94477602-94478252	ENSG00000123901,ENSG00000020922,ENSG00000221230,ENSG00000255893
chr11	94489813	94490198	11:94489813-94490198	ENSG00000020922,ENSG00000168876
chr11	94493404	94494506	11:94493404-94494506	ENSG00000206911,ENSG00000123901,ENSG00000020922,ENSG00000168876,ENSG00000257057
chr11	94504910	94505122	11:94504910-94505122	ENSG00000257057
chr11	94512405	94512724	11:94512405-94512724	ENSG00000257057
chr11	94543611	94544822	11:94543611-94544822	ENSG00000257057,ENSG00000134627,ENSG00000196371,ENSG00000280167
chr11	94546770	94547200	11:94546770-94547200	ENSG00000134627,ENSG00000196371,ENSG00000280167
chr11	94550636	94550883	11:94550636-94550883	ENSG00000134627,ENSG00000280167
chr11	94581864	94582343	11:94581864-94582343	ENSG00000206911,ENSG00000134627,ENSG00000280167,ENSG00000255653
chr11	94602796	94603322	11:94602796-94603322	-
chr11	94623150	94623489	11:94623150-94623489	ENSG00000134627,ENSG00000255929,ENSG00000233536,ENSG00000255666
chr11	94638751	94639410	11:94638751-94639410	ENSG00000233536,ENSG00000255666
chr11	94661540	94661799	11:94661540-94661799	ENSG00000255666
chr11	94757247	94757827	11:94757247-94757827	ENSG00000255929,ENSG00000166025,ENSG00000255653,ENSG00000235268
chr11	94762246	94762572	11:94762246-94762572	ENSG00000255929,ENSG00000166025
chr11	94767653	94768855	11:94767653-94768855	ENSG00000255929,ENSG00000166025
chr11	94768945	94769405	11:94768945-94769405	ENSG00000255929,ENSG00000166025
chr11	94776481	94776870	11:94776481-94776870	ENSG00000255929,ENSG00000166025
chr11	94786600	94786805	11:94786600-94786805	-
chr11	94874342	94874542	11:94874342-94874542	-
chr11	94897318	94897521	11:94897318-94897521	-
chr11	94922531	94923567	11:94922531-94923567	ENSG00000206911,ENSG00000255995,ENSG00000256752,ENSG00000181333,ENSG00000123901,ENSG00000255929,ENSG00000256469,ENSG00000213368,ENSG00000150316,ENSG00000186280,ENSG00000255653,ENSG00000235268,ENSG00000274486,ENSG00000256779,ENSG00000257012,ENSG00000255855,ENSG00000277984,ENSG00000270689,ENSG00000250390,ENSG00000285842,ENSG00000273600,ENSG00000242993,ENSG00000255376,ENSG00000255205,ENSG00000270753,ENSG00000255039
chr11	94924220	94925014	11:94924220-94925014	ENSG00000256469,ENSG00000213368,ENSG00000255653,ENSG00000235268
chr11	94973128	94973967	11:94973128-94973967	ENSG00000150316,ENSG00000186280,ENSG00000255653,ENSG00000235268,ENSG00000274486,ENSG00000256779,ENSG00000257012,ENSG00000255855,ENSG00000277984,ENSG00000270689
chr11	95066722	95068118	11:95066722-95068118	ENSG00000255653,ENSG00000235268,ENSG00000274486,ENSG00000256779,ENSG00000257012,ENSG00000255855,ENSG00000277984,ENSG00000263465,ENSG00000270689,ENSG00000270578,ENSG00000245552,ENSG00000273600
chr11	95068326	95068917	11:95068326-95068917	ENSG00000255653,ENSG00000235268,ENSG00000274486,ENSG00000256779,ENSG00000257012,ENSG00000255855,ENSG00000277984,ENSG00000263465,ENSG00000270689,ENSG00000270578,ENSG00000245552,ENSG00000273600
chr11	95069767	95069989	11:95069767-95069989	ENSG00000235268,ENSG00000274486,ENSG00000256779,ENSG00000257012,ENSG00000255855,ENSG00000277984,ENSG00000263465,ENSG00000270689
chr11	95075912	95076112	11:95075912-95076112	ENSG00000255855
chr11	95089044	95090653	11:95089044-95090653	ENSG00000186280,ENSG00000255653,ENSG00000235268,ENSG00000274486,ENSG00000256779,ENSG00000257012,ENSG00000255855,ENSG00000277984,ENSG00000263465,ENSG00000149218,ENSG00000270689,ENSG00000270578,ENSG00000245552,ENSG00000282834,ENSG00000250390,ENSG00000285842,ENSG00000273600,ENSG00000077458
chr11	95093012	95093342	11:95093012-95093342	ENSG00000255653,ENSG00000235268,ENSG00000274486,ENSG00000256779,ENSG00000257012,ENSG00000255855,ENSG00000149218,ENSG00000270689,ENSG00000270578
chr11	95150120	95150515	11:95150120-95150515	ENSG00000270689,ENSG00000270578,ENSG00000245552,ENSG00000273600
chr11	95150872	95151956	11:95150872-95151956	ENSG00000256779,ENSG00000263465,ENSG00000270689,ENSG00000270578,ENSG00000245552,ENSG00000282834,ENSG00000250390,ENSG00000285842,ENSG00000273600,ENSG00000077458
chr11	95222809	95223356	11:95222809-95223356	ENSG00000245552,ENSG00000149212,ENSG00000282834,ENSG00000250390,ENSG00000285842,ENSG00000273600
chr11	95230157	95232590	11:95230157-95232590	ENSG00000245552,ENSG00000149212,ENSG00000282834,ENSG00000250390,ENSG00000285842,ENSG00000273600
chr11	95248773	95249535	11:95248773-95249535	ENSG00000149212,ENSG00000282834,ENSG00000250390
chr11	95254052	95254808	11:95254052-95254808	ENSG00000235268,ENSG00000256779,ENSG00000257012,ENSG00000270689,ENSG00000245552,ENSG00000149212,ENSG00000282834,ENSG00000250390,ENSG00000285842,ENSG00000273600
chr11	95256097	95256854	11:95256097-95256854	ENSG00000149212,ENSG00000282834,ENSG00000250390,ENSG00000285842
chr11	95257917	95258171	11:95257917-95258171	ENSG00000282834
chr11	95263462	95263662	11:95263462-95263662	-
chr11	95294658	95294858	11:95294658-95294858	-
chr11	95296653	95297149	11:95296653-95297149	ENSG00000250390
chr11	95336036	95336332	11:95336036-95336332	ENSG00000250390,ENSG00000285842
chr11	95337007	95338000	11:95337007-95338000	ENSG00000282834,ENSG00000250390,ENSG00000285842,ENSG00000273600,ENSG00000255039
chr11	95371272	95371535	11:95371272-95371535	ENSG00000250390,ENSG00000285842
chr11	95641670	95641870	11:95641670-95641870	ENSG00000285842
chr11	95696109	95696397	11:95696109-95696397	ENSG00000255605
chr11	95700181	95701245	11:95700181-95701245	ENSG00000250390,ENSG00000285842,ENSG00000255605,ENSG00000273600
chr11	95705563	95705873	11:95705563-95705873	ENSG00000245552,ENSG00000282834,ENSG00000250390,ENSG00000285842,ENSG00000255605,ENSG00000273600
chr11	95711109	95711889	11:95711109-95711889	ENSG00000282834,ENSG00000250390,ENSG00000285842,ENSG00000255605,ENSG00000273600
chr11	95715608	95716204	11:95715608-95716204	ENSG00000282834,ENSG00000250390,ENSG00000285842,ENSG00000273600
chr11	95788875	95791780	11:95788875-95791780	ENSG00000077458,ENSG00000166037
chr11	95831465	95831665	11:95831465-95831665	ENSG00000166037,ENSG00000222578
chr11	95835971	95836270	11:95835971-95836270	ENSG00000222578,ENSG00000242993,ENSG00000183340
chr11	95891848	95892048	11:95891848-95892048	ENSG00000087053,ENSG00000242993
chr11	95923789	95924323	11:95923789-95924323	ENSG00000087053
chr11	96012165	96012578	11:96012165-96012578	ENSG00000087053,ENSG00000242993,ENSG00000285921
chr11	96014062	96014359	11:96014062-96014359	ENSG00000242993
chr11	96134560	96135079	11:96134560-96135079	ENSG00000242993,ENSG00000285921,ENSG00000270753
chr11	96185550	96185750	11:96185550-96185750	ENSG00000285921
chr11	96188681	96188881	11:96188681-96188881	ENSG00000285921
chr11	96197815	96198244	11:96197815-96198244	-
chr11	96215157	96216191	11:96215157-96216191	ENSG00000087053,ENSG00000242993,ENSG00000285921
chr11	96221416	96221663	11:96221416-96221663	-
chr11	96243032	96243777	11:96243032-96243777	ENSG00000087053,ENSG00000242993,ENSG00000285921,ENSG00000255205,ENSG00000255039
chr11	96246803	96247120	11:96246803-96247120	-
chr11	96256336	96256571	11:96256336-96256571	-
chr11	96256676	96256915	11:96256676-96256915	-
chr11	96258262	96258648	11:96258262-96258648	-
chr11	96267496	96268008	11:96267496-96268008	-
chr11	96293589	96293843	11:96293589-96293843	-
chr11	96330938	96331311	11:96330938-96331311	ENSG00000242993,ENSG00000285921
chr11	96338180	96338471	11:96338180-96338471	ENSG00000184384,ENSG00000285921,ENSG00000266192
chr11	96338940	96339661	11:96338940-96339661	ENSG00000087053,ENSG00000242993,ENSG00000184384,ENSG00000285921,ENSG00000266192,ENSG00000149231,ENSG00000183340,ENSG00000255205
chr11	96341284	96342058	11:96341284-96342058	ENSG00000184384,ENSG00000285921,ENSG00000266192
chr11	96342788	96343696	11:96342788-96343696	ENSG00000087053,ENSG00000222578,ENSG00000242993,ENSG00000184384,ENSG00000285921,ENSG00000266192,ENSG00000149231,ENSG00000183340,ENSG00000270753
chr11	96357754	96358605	11:96357754-96358605	ENSG00000242993,ENSG00000149231
chr11	96367302	96367774	11:96367302-96367774	ENSG00000149231
chr11	96389186	96390643	11:96389186-96390643	ENSG00000149231,ENSG00000183340
chr11	96393924	96394176	11:96393924-96394176	ENSG00000149231,ENSG00000183340
chr11	96463862	96464300	11:96463862-96464300	ENSG00000255679,ENSG00000200411,ENSG00000256684,ENSG00000254587,ENSG00000255376,ENSG00000255205,ENSG00000270753,ENSG00000255039,ENSG00000199315,ENSG00000255502,ENSG00000254555
chr11	96464681	96465034	11:96464681-96465034	ENSG00000255679,ENSG00000200411,ENSG00000256684,ENSG00000255376,ENSG00000255205,ENSG00000270753,ENSG00000255039,ENSG00000254555
chr11	96522729	96522929	11:96522729-96522929	ENSG00000255679,ENSG00000200411,ENSG00000256684,ENSG00000254587,ENSG00000255376,ENSG00000255205,ENSG00000270753,ENSG00000255039,ENSG00000199315
chr11	96581027	96581257	11:96581027-96581257	ENSG00000255679,ENSG00000256684,ENSG00000254587,ENSG00000255376,ENSG00000255205,ENSG00000270753,ENSG00000255039,ENSG00000199315,ENSG00000254555
chr11	98288400	98289086	11:98288400-98289086	ENSG00000255376,ENSG00000255205,ENSG00000270753,ENSG00000255039,ENSG00000199315,ENSG00000255502,ENSG00000254555,ENSG00000255380,ENSG00000254939,ENSG00000254599,ENSG00000254830,ENSG00000149972
chr11	98289642	98290305	11:98289642-98290305	ENSG00000255376,ENSG00000255205,ENSG00000270753,ENSG00000255039,ENSG00000199315,ENSG00000255502,ENSG00000254555,ENSG00000255380,ENSG00000254939,ENSG00000254599,ENSG00000254830,ENSG00000149972
chr11	99098351	99098551	11:99098351-99098551	ENSG00000255376,ENSG00000255205,ENSG00000270753,ENSG00000255039,ENSG00000199315,ENSG00000255502,ENSG00000254555,ENSG00000255380,ENSG00000254939,ENSG00000254599,ENSG00000254830,ENSG00000149972,ENSG00000223269
chr11	99098810	99099086	11:99098810-99099086	ENSG00000255376,ENSG00000255205,ENSG00000270753,ENSG00000255039,ENSG00000199315,ENSG00000255502,ENSG00000254555,ENSG00000255380,ENSG00000254939,ENSG00000254599,ENSG00000254830,ENSG00000149972,ENSG00000223269,ENSG00000255547
chr11	100576447	100576836	11:100576447-100576836	ENSG00000149972,ENSG00000255547,ENSG00000242165,ENSG00000255059
chr11	100581319	100581576	11:100581319-100581576	ENSG00000149972,ENSG00000255547,ENSG00000242165,ENSG00000255059,ENSG00000200047,ENSG00000255504
chr11	100612695	100613119	11:100612695-100613119	ENSG00000254939,ENSG00000149972,ENSG00000255547,ENSG00000242165,ENSG00000255059,ENSG00000255504
chr11	100680970	100681521	11:100680970-100681521	ENSG00000254939,ENSG00000149972,ENSG00000255547,ENSG00000242165,ENSG00000255059,ENSG00000248027,ENSG00000165895,ENSG00000200047,ENSG00000082175,ENSG00000282728,ENSG00000255504
chr11	100684060	100684452	11:100684060-100684452	ENSG00000242165,ENSG00000255059,ENSG00000248027,ENSG00000165895
chr11	100684927	100685443	11:100684927-100685443	ENSG00000242165,ENSG00000255059,ENSG00000248027,ENSG00000165895,ENSG00000200047
chr11	100686894	100688152	11:100686894-100688152	ENSG00000255547,ENSG00000242165,ENSG00000255059,ENSG00000248027,ENSG00000165895,ENSG00000200047
chr11	100709530	100709730	11:100709530-100709730	ENSG00000200047
chr11	100827933	100828612	11:100827933-100828612	ENSG00000200047
chr11	100866438	100866825	11:100866438-100866825	ENSG00000255547,ENSG00000200047,ENSG00000255504
chr11	100910661	100911519	11:100910661-100911519	ENSG00000254830,ENSG00000149972,ENSG00000255547,ENSG00000242165,ENSG00000255059,ENSG00000165895,ENSG00000200047,ENSG00000082175,ENSG00000282728,ENSG00000255504,ENSG00000254534
chr11	100930321	100930521	11:100930321-100930521	ENSG00000255547
chr11	100932181	100932846	11:100932181-100932846	ENSG00000149972,ENSG00000255547,ENSG00000242165,ENSG00000200047,ENSG00000082175,ENSG00000282728,ENSG00000255504
chr11	100984543	100985234	11:100984543-100985234	ENSG00000254939,ENSG00000254599,ENSG00000254830,ENSG00000149972,ENSG00000255547,ENSG00000242165,ENSG00000165895,ENSG00000200047,ENSG00000082175,ENSG00000282728,ENSG00000255504,ENSG00000254534,ENSG00000137691,ENSG00000274097,ENSG00000254422
chr11	100985512	100985712	11:100985512-100985712	ENSG00000165895,ENSG00000082175,ENSG00000282728,ENSG00000255504
chr11	100991501	100991998	11:100991501-100991998	ENSG00000165895,ENSG00000082175,ENSG00000282728,ENSG00000255504
chr11	101009327	101009752	11:101009327-101009752	ENSG00000255547,ENSG00000082175,ENSG00000282728,ENSG00000255504,ENSG00000254534
chr11	101456164	101456406	11:101456164-101456406	ENSG00000137672,ENSG00000254534
chr11	101497342	101497745	11:101497342-101497745	ENSG00000255547,ENSG00000255504,ENSG00000137672,ENSG00000254506,ENSG00000254534,ENSG00000274097
chr11	101508333	101508757	11:101508333-101508757	ENSG00000255547,ENSG00000255504,ENSG00000137672,ENSG00000263885,ENSG00000254506,ENSG00000254534,ENSG00000137691,ENSG00000274097
chr11	101510197	101510403	11:101510197-101510403	ENSG00000263885,ENSG00000254506,ENSG00000254534
chr11	101512140	101512456	11:101512140-101512456	ENSG00000263885,ENSG00000254506,ENSG00000254534
chr11	101523365	101523580	11:101523365-101523580	ENSG00000263885,ENSG00000254506,ENSG00000254534
chr11	101525236	101525662	11:101525236-101525662	ENSG00000255504,ENSG00000263885,ENSG00000254506,ENSG00000254534
chr11	101552999	101553199	11:101552999-101553199	ENSG00000254506,ENSG00000254534
chr11	101553912	101554478	11:101553912-101554478	ENSG00000255547,ENSG00000255504,ENSG00000137672,ENSG00000254506,ENSG00000254534,ENSG00000137691,ENSG00000274097
chr11	101860739	101861117	11:101860739-101861117	ENSG00000254534,ENSG00000137691,ENSG00000274097
chr11	101914643	101916216	11:101914643-101916216	ENSG00000082175,ENSG00000282728,ENSG00000255504,ENSG00000254534,ENSG00000187151,ENSG00000110318,ENSG00000137691,ENSG00000274097,ENSG00000260008,ENSG00000137693,ENSG00000254422
chr11	101944205	101944625	11:101944205-101944625	ENSG00000254534,ENSG00000110318,ENSG00000137691,ENSG00000274097
chr11	102109872	102110646	11:102109872-102110646	ENSG00000137691,ENSG00000274097,ENSG00000260008,ENSG00000277459,ENSG00000137693,ENSG00000254422
chr11	102268521	102268995	11:102268521-102268995	ENSG00000137691,ENSG00000274097,ENSG00000260008,ENSG00000277459,ENSG00000137693,ENSG00000254422
chr11	102279706	102280007	11:102279706-102280007	ENSG00000137691,ENSG00000274097,ENSG00000254422
chr11	102293984	102294363	11:102293984-102294363	ENSG00000137691,ENSG00000274097,ENSG00000254422,ENSG00000243777,ENSG00000270868,ENSG00000271600,ENSG00000288528
chr11	102306749	102307562	11:102306749-102307562	ENSG00000243777,ENSG00000270868,ENSG00000271600,ENSG00000212466,ENSG00000288528
chr11	102317057	102317919	11:102317057-102317919	ENSG00000137691,ENSG00000274097,ENSG00000254422,ENSG00000243777,ENSG00000270868,ENSG00000271600,ENSG00000212466,ENSG00000288528,ENSG00000023445,ENSG00000110330,ENSG00000256916,ENSG00000281655,ENSG00000137675
chr11	102346546	102348404	11:102346546-102348404	ENSG00000137691,ENSG00000254422,ENSG00000243777,ENSG00000288528,ENSG00000110330,ENSG00000256916,ENSG00000281655
chr11	102421194	102421574	11:102421194-102421574	-
chr11	102426986	102427283	11:102426986-102427283	-
chr11	102451574	102453369	11:102451574-102453369	ENSG00000274097,ENSG00000110330,ENSG00000152558,ENSG00000255337,ENSG00000255482,ENSG00000256916
chr11	102455726	102456130	11:102455726-102456130	ENSG00000152558,ENSG00000255337,ENSG00000255482
chr11	102464968	102465496	11:102464968-102465496	ENSG00000152558,ENSG00000255482
chr11	102469798	102470124	11:102469798-102470124	ENSG00000152558,ENSG00000255482
chr11	102530606	102530806	11:102530606-102530806	ENSG00000137673,ENSG00000256916
chr11	102560742	102561133	11:102560742-102561133	ENSG00000137673,ENSG00000137674,ENSG00000256916,ENSG00000281655,ENSG00000137675,ENSG00000118113
chr11	102577160	102577559	11:102577160-102577559	ENSG00000137673,ENSG00000137674,ENSG00000256916,ENSG00000281655,ENSG00000137675
chr11	102664485	102664698	11:102664485-102664698	ENSG00000256916,ENSG00000281655,ENSG00000137675,ENSG00000118113
chr11	102757908	102758214	11:102757908-102758214	ENSG00000281655,ENSG00000137675,ENSG00000118113,ENSG00000255282,ENSG00000225678,ENSG00000256254,ENSG00000166670,ENSG00000256035,ENSG00000149968
chr11	102794419	102794782	11:102794419-102794782	ENSG00000281655,ENSG00000137675,ENSG00000118113,ENSG00000255282,ENSG00000256254,ENSG00000166670,ENSG00000196611,ENSG00000256035,ENSG00000149968
chr11	102879886	102880138	11:102879886-102880138	ENSG00000137675,ENSG00000256035,ENSG00000149968,ENSG00000262406,ENSG00000255469,ENSG00000238562
chr11	102919864	102920556	11:102919864-102920556	ENSG00000274097,ENSG00000256916,ENSG00000281655,ENSG00000137675,ENSG00000118113,ENSG00000255282,ENSG00000256254,ENSG00000166670,ENSG00000256035,ENSG00000149968,ENSG00000262406,ENSG00000255469,ENSG00000238562,ENSG00000137745,ENSG00000276521,ENSG00000285878,ENSG00000254895,ENSG00000254931,ENSG00000255417
chr11	102924929	102925537	11:102924929-102925537	ENSG00000281655,ENSG00000137675,ENSG00000118113,ENSG00000255282,ENSG00000256035,ENSG00000149968,ENSG00000262406,ENSG00000238562,ENSG00000137745,ENSG00000276521
chr11	102940948	102941329	11:102940948-102941329	ENSG00000118113,ENSG00000255282,ENSG00000256035,ENSG00000149968,ENSG00000238562,ENSG00000137745,ENSG00000276521
chr11	102985758	102986070	11:102985758-102986070	ENSG00000118113,ENSG00000149968,ENSG00000137745,ENSG00000276521
chr11	103035977	103036376	11:103035977-103036376	ENSG00000137675,ENSG00000149968,ENSG00000137745,ENSG00000276521,ENSG00000239861,ENSG00000260966
chr11	103055205	103055520	11:103055205-103055520	ENSG00000239861,ENSG00000260966
chr11	103070270	103070484	11:103070270-103070484	ENSG00000239861,ENSG00000260966
chr11	103091391	103091802	11:103091391-103091802	ENSG00000137692,ENSG00000187240
chr11	103091955	103092494	11:103091955-103092494	ENSG00000239861,ENSG00000137692,ENSG00000260966,ENSG00000187240
chr11	103108917	103110260	11:103108917-103110260	ENSG00000239861,ENSG00000137692,ENSG00000187240
chr11	103325880	103326407	11:103325880-103326407	ENSG00000285878,ENSG00000254895,ENSG00000254931,ENSG00000255417,ENSG00000255350,ENSG00000254565,ENSG00000253245,ENSG00000254824
chr11	103434553	103434753	11:103434553-103434753	ENSG00000285878,ENSG00000254895,ENSG00000254931,ENSG00000255417,ENSG00000255350,ENSG00000254565,ENSG00000253245,ENSG00000254824
chr11	103601255	103601616	11:103601255-103601616	ENSG00000285878,ENSG00000254895,ENSG00000254931,ENSG00000255417,ENSG00000255350,ENSG00000254565,ENSG00000253245,ENSG00000254824
chr11	103662833	103663310	11:103662833-103663310	ENSG00000285878,ENSG00000254895,ENSG00000254931,ENSG00000255417,ENSG00000255350,ENSG00000254565,ENSG00000253245,ENSG00000254824,ENSG00000170967,ENSG00000235505,ENSG00000278640,ENSG00000152578
chr11	103682345	103682758	11:103682345-103682758	-
chr11	103709310	103709769	11:103709310-103709769	ENSG00000264200
chr11	103797911	103798413	11:103797911-103798413	ENSG00000264200
chr11	103875832	103876270	11:103875832-103876270	ENSG00000254895,ENSG00000254931,ENSG00000255417,ENSG00000255350,ENSG00000254565,ENSG00000253245,ENSG00000254824,ENSG00000264200,ENSG00000255548,ENSG00000170967
chr11	103886909	103887665	11:103886909-103887665	ENSG00000137675,ENSG00000118113,ENSG00000285878,ENSG00000254895,ENSG00000254931,ENSG00000255417,ENSG00000255350,ENSG00000254565,ENSG00000253245,ENSG00000254824,ENSG00000254987,ENSG00000264200,ENSG00000255548,ENSG00000170967,ENSG00000270449,ENSG00000204403,ENSG00000235505,ENSG00000284715,ENSG00000137757,ENSG00000254750,ENSG00000255221,ENSG00000255430,ENSG00000255501,ENSG00000278640,ENSG00000152578,ENSG00000255403,ENSG00000286345,ENSG00000254811,ENSG00000255065
chr11	103897279	103897489	11:103897279-103897489	ENSG00000254987,ENSG00000264200
chr11	103898037	103899152	11:103898037-103899152	ENSG00000254987,ENSG00000264200
chr11	103903190	103903390	11:103903190-103903390	ENSG00000254987,ENSG00000264200
chr11	103904305	103904614	11:103904305-103904614	ENSG00000254987
chr11	103906403	103906947	11:103906403-103906947	ENSG00000254987,ENSG00000264200,ENSG00000255548,ENSG00000170967
chr11	103959289	103959546	11:103959289-103959546	ENSG00000255548,ENSG00000170967
chr11	104073836	104074444	11:104073836-104074444	ENSG00000254895,ENSG00000254931,ENSG00000255417,ENSG00000255350,ENSG00000254565,ENSG00000253245,ENSG00000254824,ENSG00000264200,ENSG00000170962,ENSG00000255548,ENSG00000170967,ENSG00000270449,ENSG00000137757,ENSG00000254750,ENSG00000255430,ENSG00000255501,ENSG00000278640,ENSG00000152578,ENSG00000255403,ENSG00000254811
chr11	104098187	104098524	11:104098187-104098524	ENSG00000170967
chr11	104163882	104164463	11:104163882-104164463	ENSG00000170962
chr11	104254427	104254736	11:104254427-104254736	ENSG00000280773
chr11	104339545	104339947	11:104339545-104339947	-
chr11	104394567	104394767	11:104394567-104394767	-
chr11	104402786	104403579	11:104402786-104403579	ENSG00000137675,ENSG00000285878,ENSG00000254895,ENSG00000254931,ENSG00000255417,ENSG00000255350,ENSG00000254565,ENSG00000253245,ENSG00000254824,ENSG00000170967,ENSG00000256422,ENSG00000270449,ENSG00000204403,ENSG00000235505,ENSG00000284715,ENSG00000137757,ENSG00000288255,ENSG00000254750,ENSG00000255221,ENSG00000255430,ENSG00000255501,ENSG00000255336,ENSG00000278640,ENSG00000152578,ENSG00000255403,ENSG00000252081,ENSG00000286345,ENSG00000254811,ENSG00000255065,ENSG00000287802
chr11	104410332	104410819	11:104410332-104410819	ENSG00000255350,ENSG00000254565,ENSG00000253245,ENSG00000254824,ENSG00000256422,ENSG00000270449,ENSG00000204403,ENSG00000235505,ENSG00000137757,ENSG00000254750,ENSG00000255221,ENSG00000255430,ENSG00000255501,ENSG00000278640,ENSG00000152578,ENSG00000255403
chr11	104556605	104557248	11:104556605-104557248	ENSG00000256422,ENSG00000270449,ENSG00000204403,ENSG00000235505,ENSG00000255501,ENSG00000278640,ENSG00000152578,ENSG00000255403
chr11	104705582	104706210	11:104705582-104706210	ENSG00000256422,ENSG00000270449,ENSG00000204403,ENSG00000235505,ENSG00000284715,ENSG00000137757,ENSG00000288255,ENSG00000254750,ENSG00000255221,ENSG00000255430,ENSG00000255501,ENSG00000255336,ENSG00000278640,ENSG00000152578,ENSG00000255403
chr11	104736528	104736801	11:104736528-104736801	ENSG00000256422,ENSG00000270449,ENSG00000204403,ENSG00000235505,ENSG00000278640
chr11	104798915	104799147	11:104798915-104799147	ENSG00000204403,ENSG00000235505
chr11	104799283	104799501	11:104799283-104799501	ENSG00000270449,ENSG00000204403,ENSG00000235505,ENSG00000137757
chr11	104803892	104804092	11:104803892-104804092	ENSG00000204403,ENSG00000235505
chr11	104843195	104843710	11:104843195-104843710	ENSG00000204403,ENSG00000235505
chr11	104877247	104877519	11:104877247-104877519	ENSG00000254569,ENSG00000204403,ENSG00000235505
chr11	104946948	104947273	11:104946948-104947273	ENSG00000204403,ENSG00000235505,ENSG00000196954,ENSG00000284715,ENSG00000137757,ENSG00000254750
chr11	104967687	104967894	11:104967687-104967894	ENSG00000235505,ENSG00000196954,ENSG00000284715,ENSG00000137757
chr11	104968315	104968865	11:104968315-104968865	ENSG00000204403,ENSG00000235505,ENSG00000196954,ENSG00000284715,ENSG00000137757,ENSG00000254750
chr11	105034929	105035272	11:105034929-105035272	ENSG00000137757,ENSG00000137752,ENSG00000204397,ENSG00000288255,ENSG00000254750
chr11	105044877	105045600	11:105044877-105045600	ENSG00000137757,ENSG00000137752,ENSG00000204397,ENSG00000288255,ENSG00000254750,ENSG00000255221,ENSG00000255430
chr11	105181327	105181997	11:105181327-105181997	ENSG00000204403,ENSG00000235505,ENSG00000284715,ENSG00000137757,ENSG00000288255,ENSG00000254750,ENSG00000255221,ENSG00000255430,ENSG00000255501,ENSG00000254767,ENSG00000255336,ENSG00000278640,ENSG00000152578,ENSG00000255403
chr11	105192034	105192749	11:105192034-105192749	ENSG00000204403,ENSG00000284715,ENSG00000137757,ENSG00000288255,ENSG00000254750,ENSG00000255221,ENSG00000255430,ENSG00000255501,ENSG00000254767,ENSG00000255336,ENSG00000278640,ENSG00000255403
chr11	105208089	105208529	11:105208089-105208529	ENSG00000137757,ENSG00000288255,ENSG00000254750,ENSG00000255221,ENSG00000255430,ENSG00000255501,ENSG00000254767,ENSG00000255336,ENSG00000278640
chr11	105213890	105214259	11:105213890-105214259	ENSG00000254750,ENSG00000255221,ENSG00000255430,ENSG00000255501,ENSG00000255336,ENSG00000278640
chr11	105220208	105220527	11:105220208-105220527	ENSG00000137757,ENSG00000288255,ENSG00000254750,ENSG00000255221,ENSG00000255430,ENSG00000255501,ENSG00000255336,ENSG00000278640
chr11	105829219	105829432	11:105829219-105829432	ENSG00000152578,ENSG00000255403,ENSG00000222663
chr11	106021633	106022968	11:106021633-106022968	ENSG00000204403,ENSG00000235505,ENSG00000137757,ENSG00000288255,ENSG00000254750,ENSG00000255221,ENSG00000255430,ENSG00000255501,ENSG00000255336,ENSG00000278640,ENSG00000152578,ENSG00000255403,ENSG00000252081,ENSG00000285813,ENSG00000170903,ENSG00000182359,ENSG00000149313,ENSG00000254433,ENSG00000287846,ENSG00000254580,ENSG00000286345,ENSG00000254811,ENSG00000255065,ENSG00000287802,ENSG00000152402,ENSG00000274584,ENSG00000213252
chr11	106034016	106034255	11:106034016-106034255	ENSG00000285813
chr11	106075950	106076150	11:106075950-106076150	ENSG00000182359,ENSG00000149313
chr11	106076373	106078512	11:106076373-106078512	ENSG00000235505,ENSG00000288255,ENSG00000254750,ENSG00000255221,ENSG00000278640,ENSG00000152578,ENSG00000255403,ENSG00000252081,ENSG00000285813,ENSG00000170903,ENSG00000182359,ENSG00000149313,ENSG00000254433,ENSG00000287846,ENSG00000254580,ENSG00000286345,ENSG00000254811,ENSG00000255065,ENSG00000287802,ENSG00000152402,ENSG00000274584,ENSG00000213252
chr11	106087845	106088045	11:106087845-106088045	ENSG00000254433,ENSG00000287846,ENSG00000254580,ENSG00000255065
chr11	106854332	106854566	11:106854332-106854566	ENSG00000254811,ENSG00000287802,ENSG00000152402,ENSG00000274584,ENSG00000213252
chr11	107225538	107225741	11:107225538-107225741	ENSG00000286345,ENSG00000254811,ENSG00000287802,ENSG00000152402,ENSG00000255353
chr11	107226477	107226677	11:107226477-107226677	ENSG00000286345,ENSG00000287802,ENSG00000152402,ENSG00000255353
chr11	107252337	107252833	11:107252337-107252833	ENSG00000255353,ENSG00000261098
chr11	107264030	107264838	11:107264030-107264838	ENSG00000152578,ENSG00000255403,ENSG00000252081,ENSG00000254433,ENSG00000287846,ENSG00000254580,ENSG00000286345,ENSG00000254811,ENSG00000255065,ENSG00000287802,ENSG00000152402,ENSG00000274584,ENSG00000213252,ENSG00000255353,ENSG00000261098,ENSG00000225215,ENSG00000110675,ENSG00000255483,ENSG00000254758,ENSG00000200855,ENSG00000203334,ENSG00000255528,ENSG00000200613
chr11	107337936	107338286	11:107337936-107338286	ENSG00000261098,ENSG00000152404,ENSG00000225215
chr11	107457218	107457590	11:107457218-107457590	ENSG00000152404,ENSG00000225215
chr11	107457665	107458341	11:107457665-107458341	ENSG00000287802,ENSG00000152402,ENSG00000261098,ENSG00000152404,ENSG00000225215,ENSG00000255483
chr11	107468610	107468870	11:107468610-107468870	ENSG00000152404,ENSG00000225215
chr11	107563794	107564236	11:107563794-107564236	ENSG00000137760,ENSG00000270969,ENSG00000110675,ENSG00000255483
chr11	107565083	107565983	11:107565083-107565983	ENSG00000137760,ENSG00000270969,ENSG00000110675,ENSG00000255483,ENSG00000254758
chr11	107567863	107568490	11:107567863-107568490	ENSG00000137760,ENSG00000270969,ENSG00000110675,ENSG00000255483,ENSG00000254758
chr11	107682229	107682429	11:107682229-107682429	ENSG00000270969,ENSG00000110675,ENSG00000255483,ENSG00000254758
chr11	107689590	107689824	11:107689590-107689824	ENSG00000270969,ENSG00000110675,ENSG00000255483,ENSG00000254758
chr11	107692796	107693105	11:107692796-107693105	ENSG00000270969,ENSG00000110675,ENSG00000255483,ENSG00000254758
chr11	107713001	107713431	11:107713001-107713431	ENSG00000270969,ENSG00000110675,ENSG00000255483,ENSG00000254758,ENSG00000170290
chr11	107740977	107741658	11:107740977-107741658	ENSG00000287802,ENSG00000152402,ENSG00000225215,ENSG00000270969,ENSG00000110675,ENSG00000255483,ENSG00000254758,ENSG00000170290,ENSG00000254702,ENSG00000240652,ENSG00000200855,ENSG00000255528
chr11	107824955	107825400	11:107824955-107825400	ENSG00000254758,ENSG00000240652
chr11	107840552	107841146	11:107840552-107841146	ENSG00000110660,ENSG00000240652
chr11	107858186	107859365	11:107858186-107859365	ENSG00000110660
chr11	107859753	107860069	11:107859753-107860069	ENSG00000110660
chr11	107864114	107864314	11:107864114-107864314	ENSG00000110660
chr11	107924152	107924765	11:107924152-107924765	ENSG00000110660,ENSG00000240652,ENSG00000179331
chr11	107928024	107929412	11:107928024-107929412	ENSG00000225215,ENSG00000110675,ENSG00000255483,ENSG00000110660,ENSG00000240652,ENSG00000179331,ENSG00000200855
chr11	107988535	107988735	11:107988535-107988735	ENSG00000200855
chr11	107999771	108000194	11:107999771-108000194	ENSG00000288012,ENSG00000166266,ENSG00000200855
chr11	108008574	108009983	11:108008574-108009983	ENSG00000288012,ENSG00000166266,ENSG00000200855,ENSG00000285696
chr11	108121139	108122297	11:108121139-108122297	ENSG00000200855,ENSG00000255467,ENSG00000075239,ENSG00000285696,ENSG00000149311
chr11	108160789	108161628	11:108160789-108161628	ENSG00000200855,ENSG00000285696,ENSG00000149308
chr11	108161720	108161920	11:108161720-108161920	ENSG00000285696,ENSG00000149308
chr11	108219276	108219476	11:108219276-108219476	ENSG00000149308,ENSG00000149311
chr11	108221112	108221328	11:108221112-108221328	ENSG00000149308,ENSG00000149311,ENSG00000206967
chr11	108222104	108224019	11:108222104-108224019	ENSG00000200855,ENSG00000285696,ENSG00000149308,ENSG00000149311,ENSG00000206967
chr11	108225153	108225709	11:108225153-108225709	ENSG00000149308,ENSG00000149311,ENSG00000206967
chr11	108236608	108236993	11:108236608-108236993	ENSG00000149308,ENSG00000149311,ENSG00000206967
chr11	108466936	108468114	11:108466936-108468114	ENSG00000200855,ENSG00000166323,ENSG00000178202
chr11	108497390	108498800	11:108497390-108498800	ENSG00000166323,ENSG00000178202
chr11	108551367	108551567	11:108551367-108551567	ENSG00000110723
chr11	108592859	108594019	11:108592859-108594019	ENSG00000110723
chr11	108621388	108621896	11:108621388-108621896	-
chr11	108629491	108629746	11:108629491-108629746	-
chr11	108632292	108632617	11:108632292-108632617	-
chr11	108648226	108648638	11:108648226-108648638	-
chr11	108654077	108654479	11:108654077-108654479	-
chr11	108663510	108663907	11:108663510-108663907	ENSG00000178105
chr11	108664439	108665735	11:108664439-108665735	ENSG00000178105,ENSG00000201243
chr11	108668693	108668960	11:108668693-108668960	ENSG00000178105
chr11	108697913	108698230	11:108697913-108698230	ENSG00000240698,ENSG00000255379,ENSG00000203334,ENSG00000255528,ENSG00000201243,ENSG00000200613
chr11	108733435	108734111	11:108733435-108734111	ENSG00000240698,ENSG00000254730,ENSG00000255379,ENSG00000203334,ENSG00000255528,ENSG00000201243,ENSG00000200613,ENSG00000264997,ENSG00000185742,ENSG00000254482
chr11	108751493	108751703	11:108751493-108751703	ENSG00000255379,ENSG00000203334,ENSG00000255528,ENSG00000201243,ENSG00000200613
chr11	108854486	108854809	11:108854486-108854809	ENSG00000255379,ENSG00000203334,ENSG00000255528,ENSG00000201243,ENSG00000200613
chr11	108895905	108896232	11:108895905-108896232	ENSG00000255379,ENSG00000203334,ENSG00000255528,ENSG00000201243,ENSG00000200613,ENSG00000264997
chr11	109508932	109509274	11:109508932-109509274	ENSG00000255528,ENSG00000201243,ENSG00000200613,ENSG00000264997,ENSG00000255028,ENSG00000185742,ENSG00000254890,ENSG00000254482,ENSG00000254798
chr11	109512268	109513147	11:109512268-109513147	ENSG00000255379,ENSG00000203334,ENSG00000255528,ENSG00000201243,ENSG00000200613,ENSG00000264997,ENSG00000255028,ENSG00000185742,ENSG00000254890,ENSG00000254482,ENSG00000254659,ENSG00000254798
chr11	109514613	109514877	11:109514613-109514877	ENSG00000200613,ENSG00000264997,ENSG00000255028,ENSG00000185742,ENSG00000254890,ENSG00000254482
chr11	109526215	109526572	11:109526215-109526572	ENSG00000255528,ENSG00000200613,ENSG00000264997,ENSG00000255028,ENSG00000185742,ENSG00000254890,ENSG00000254482
chr11	109526772	109527512	11:109526772-109527512	ENSG00000255379,ENSG00000203334,ENSG00000255528,ENSG00000201243,ENSG00000200613,ENSG00000264997,ENSG00000255028,ENSG00000185742,ENSG00000254890,ENSG00000254482,ENSG00000254659,ENSG00000254798
chr11	109553446	109553788	11:109553446-109553788	ENSG00000200613,ENSG00000264997,ENSG00000255028,ENSG00000185742,ENSG00000254890,ENSG00000254482
chr11	109745987	109746630	11:109745987-109746630	ENSG00000203334,ENSG00000255528,ENSG00000201243,ENSG00000200613,ENSG00000264997,ENSG00000255028,ENSG00000185742,ENSG00000254482,ENSG00000254659,ENSG00000254798
chr11	109747741	109748160	11:109747741-109748160	ENSG00000203334,ENSG00000255528,ENSG00000201243,ENSG00000200613,ENSG00000264997,ENSG00000255028,ENSG00000185742,ENSG00000254482,ENSG00000254659,ENSG00000254798
chr11	109783871	109784218	11:109783871-109784218	ENSG00000254482,ENSG00000254659,ENSG00000254798
chr11	109945968	109946683	11:109945968-109946683	ENSG00000254659,ENSG00000254798,ENSG00000287245,ENSG00000255210
chr11	109956206	109956780	11:109956206-109956780	ENSG00000254798,ENSG00000287245,ENSG00000255210
chr11	109967202	109967488	11:109967202-109967488	ENSG00000254798
chr11	109970630	109970830	11:109970630-109970830	ENSG00000224776
chr11	109972176	109972493	11:109972176-109972493	ENSG00000254798,ENSG00000224776,ENSG00000270423
chr11	109984641	109985244	11:109984641-109985244	ENSG00000254798,ENSG00000224776,ENSG00000270423,ENSG00000255210
chr11	110000047	110000446	11:110000047-110000446	ENSG00000255528,ENSG00000200613,ENSG00000264997,ENSG00000254659,ENSG00000254798,ENSG00000287245,ENSG00000224776,ENSG00000270423,ENSG00000255210
chr11	110027079	110027637	11:110027079-110027637	ENSG00000254659,ENSG00000254798,ENSG00000255210
chr11	110062757	110062975	11:110062757-110062975	ENSG00000255210
chr11	110088077	110088664	11:110088077-110088664	ENSG00000254798,ENSG00000255210,ENSG00000149289
chr11	110092098	110093911	11:110092098-110093911	ENSG00000287245,ENSG00000255210,ENSG00000149289
chr11	110098573	110098837	11:110098573-110098837	ENSG00000149289
chr11	110174162	110174546	11:110174162-110174546	-
chr11	110190902	110191281	11:110190902-110191281	ENSG00000254416
chr11	110295674	110296992	11:110295674-110296992	ENSG00000137710,ENSG00000254416
chr11	110338739	110339067	11:110338739-110339067	ENSG00000137710,ENSG00000254416
chr11	110376707	110377467	11:110376707-110377467	ENSG00000137710,ENSG00000254798,ENSG00000254416,ENSG00000137714
chr11	110429643	110430732	11:110429643-110430732	ENSG00000137710,ENSG00000254416,ENSG00000137714,ENSG00000150750,ENSG00000196167,ENSG00000288097
chr11	110430836	110431608	11:110430836-110431608	ENSG00000254416,ENSG00000137714
chr11	110441946	110442146	11:110441946-110442146	-
chr11	110452781	110453262	11:110452781-110453262	-
chr11	110711664	110713191	11:110711664-110713191	ENSG00000137727,ENSG00000255149,ENSG00000200168
chr11	110713343	110713543	11:110713343-110713543	ENSG00000137727
chr11	110777734	110778278	11:110777734-110778278	ENSG00000233497,ENSG00000255149,ENSG00000200168
chr11	110778352	110778800	11:110778352-110778800	ENSG00000233497,ENSG00000255149,ENSG00000200168
chr11	110797491	110797762	11:110797491-110797762	ENSG00000233497,ENSG00000255149,ENSG00000200168
chr11	110907586	110907982	11:110907586-110907982	ENSG00000255149,ENSG00000200168
chr11	110919473	110919799	11:110919473-110919799	ENSG00000255149,ENSG00000200168
chr11	111000477	111000985	11:111000477-111000985	ENSG00000255149,ENSG00000287556,ENSG00000200168
chr11	111005549	111005963	11:111005549-111005963	ENSG00000255149,ENSG00000287556,ENSG00000200168
chr11	111089915	111090148	11:111089915-111090148	ENSG00000200168,ENSG00000271390,ENSG00000271584,ENSG00000287028,ENSG00000239354,ENSG00000270202
chr11	111107581	111107844	11:111107581-111107844	ENSG00000200168,ENSG00000271390,ENSG00000287028,ENSG00000239354,ENSG00000270202
chr11	111123895	111124390	11:111123895-111124390	ENSG00000255149,ENSG00000200168,ENSG00000271390,ENSG00000287028,ENSG00000239354,ENSG00000270202,ENSG00000150750
chr11	111177041	111178037	11:111177041-111178037	ENSG00000255149,ENSG00000200168,ENSG00000271584,ENSG00000150750,ENSG00000196167,ENSG00000214290,ENSG00000288097,ENSG00000264032
chr11	111184297	111184568	11:111184297-111184568	ENSG00000271584
chr11	111222801	111223215	11:111222801-111223215	ENSG00000200168,ENSG00000150750
chr11	111230433	111230761	11:111230433-111230761	ENSG00000150750
chr11	111272320	111272922	11:111272320-111272922	ENSG00000150750,ENSG00000196167,ENSG00000214290,ENSG00000288097,ENSG00000264032,ENSG00000137707,ENSG00000286028,ENSG00000207811,ENSG00000207562
chr11	111283271	111283568	11:111283271-111283568	ENSG00000150750,ENSG00000196167,ENSG00000214290,ENSG00000288097,ENSG00000264032
chr11	111388921	111389406	11:111388921-111389406	ENSG00000196167,ENSG00000214290,ENSG00000288097,ENSG00000264032,ENSG00000110777,ENSG00000253099
chr11	111409930	111410321	11:111409930-111410321	ENSG00000196167,ENSG00000214290,ENSG00000288097,ENSG00000264032,ENSG00000110777,ENSG00000253099,ENSG00000255428
chr11	111422742	111422942	11:111422742-111422942	ENSG00000196167,ENSG00000214290,ENSG00000288097,ENSG00000264032,ENSG00000255428
chr11	111436738	111437095	11:111436738-111437095	ENSG00000196167,ENSG00000214290,ENSG00000288097,ENSG00000264032,ENSG00000110777
chr11	111439183	111439692	11:111439183-111439692	ENSG00000150750,ENSG00000196167,ENSG00000214290,ENSG00000288097,ENSG00000264032,ENSG00000110777,ENSG00000255093,ENSG00000137707,ENSG00000286028,ENSG00000207811,ENSG00000207562,ENSG00000183644
chr11	111446492	111446952	11:111446492-111446952	ENSG00000150750,ENSG00000196167,ENSG00000214290,ENSG00000288097,ENSG00000264032,ENSG00000110777,ENSG00000255093,ENSG00000137707,ENSG00000286028,ENSG00000207811,ENSG00000207562,ENSG00000183644
chr11	111454806	111455119	11:111454806-111455119	ENSG00000110777,ENSG00000255093,ENSG00000137707,ENSG00000286028,ENSG00000207811,ENSG00000207562,ENSG00000183644
chr11	111531730	111532108	11:111531730-111532108	ENSG00000137707,ENSG00000286028,ENSG00000207811,ENSG00000207562,ENSG00000254980,ENSG00000183644,ENSG00000204381
chr11	111532473	111532828	11:111532473-111532828	ENSG00000137707,ENSG00000286028,ENSG00000207811,ENSG00000207562,ENSG00000254980,ENSG00000183644,ENSG00000204381
chr11	111540585	111540963	11:111540585-111540963	ENSG00000137707,ENSG00000286028,ENSG00000207811,ENSG00000207562,ENSG00000183644,ENSG00000204381
chr11	111550324	111550741	11:111550324-111550741	ENSG00000137707,ENSG00000286028,ENSG00000207811,ENSG00000207562,ENSG00000183644,ENSG00000204381
chr11	111562950	111563366	11:111562950-111563366	ENSG00000137707,ENSG00000286028,ENSG00000207811,ENSG00000207562,ENSG00000183644,ENSG00000204381,ENSG00000235286,ENSG00000254450,ENSG00000254949
chr11	111601866	111603079	11:111601866-111603079	ENSG00000137707,ENSG00000286028,ENSG00000207811,ENSG00000207562,ENSG00000183644,ENSG00000170145,ENSG00000235286,ENSG00000223324,ENSG00000137713,ENSG00000254990,ENSG00000086848,ENSG00000254450,ENSG00000254949,ENSG00000176343,ENSG00000255334
chr11	111603189	111603721	11:111603189-111603721	ENSG00000170145,ENSG00000235286,ENSG00000223324,ENSG00000137713,ENSG00000254990,ENSG00000254450
chr11	111715421	111715866	11:111715421-111715866	ENSG00000170145,ENSG00000235286,ENSG00000223324,ENSG00000254450
chr11	111765872	111766844	11:111765872-111766844	ENSG00000235286,ENSG00000223324,ENSG00000137713,ENSG00000254990,ENSG00000254450
chr11	111767015	111767260	11:111767015-111767260	ENSG00000235286,ENSG00000223324,ENSG00000137713,ENSG00000254990,ENSG00000254450
chr11	111777254	111777689	11:111777254-111777689	ENSG00000235286,ENSG00000223324,ENSG00000137713,ENSG00000254990,ENSG00000254450
chr11	111841488	111841688	11:111841488-111841688	ENSG00000086848,ENSG00000254450,ENSG00000254949
chr11	111870741	111871718	11:111870741-111871718	ENSG00000086848,ENSG00000258529,ENSG00000254949,ENSG00000255561,ENSG00000137720,ENSG00000176343,ENSG00000170276,ENSG00000254445
chr11	111878485	111879751	11:111878485-111879751	ENSG00000086848,ENSG00000258529,ENSG00000254450,ENSG00000254949,ENSG00000255561,ENSG00000137720,ENSG00000176343,ENSG00000109846,ENSG00000170276,ENSG00000254445,ENSG00000149300,ENSG00000255334
chr11	111926483	111927617	11:111926483-111927617	ENSG00000258529,ENSG00000254949,ENSG00000255561,ENSG00000137720,ENSG00000176343,ENSG00000109846,ENSG00000170276,ENSG00000254445,ENSG00000149300,ENSG00000150764,ENSG00000238965,ENSG00000255286,ENSG00000255334,ENSG00000150768,ENSG00000271025
chr11	111931811	111932112	11:111931811-111932112	ENSG00000176343,ENSG00000109846,ENSG00000170276,ENSG00000254445,ENSG00000149300,ENSG00000150764,ENSG00000238965,ENSG00000255286,ENSG00000255334
chr11	111936733	111937736	11:111936733-111937736	ENSG00000176343,ENSG00000109846,ENSG00000170276,ENSG00000254445,ENSG00000150764,ENSG00000238965,ENSG00000255286,ENSG00000255334
chr11	111938842	111939188	11:111938842-111939188	ENSG00000254949,ENSG00000176343,ENSG00000109846,ENSG00000170276,ENSG00000254445,ENSG00000149300,ENSG00000150764,ENSG00000238965,ENSG00000255286,ENSG00000255334,ENSG00000271025
chr11	111977081	111977491	11:111977081-111977491	ENSG00000170276,ENSG00000254445,ENSG00000150764,ENSG00000255286
chr11	112004450	112004777	11:112004450-112004777	ENSG00000176343,ENSG00000255334,ENSG00000150768,ENSG00000271025
chr11	112024164	112025955	11:112024164-112025955	ENSG00000255334,ENSG00000150768,ENSG00000230911,ENSG00000238444,ENSG00000271025
chr11	112050685	112051123	11:112050685-112051123	ENSG00000254949,ENSG00000255334,ENSG00000150768,ENSG00000230911,ENSG00000238444,ENSG00000271025,ENSG00000150773,ENSG00000150776
chr11	112073548	112074837	11:112073548-112074837	ENSG00000255334,ENSG00000271025,ENSG00000150773,ENSG00000150776,ENSG00000150779,ENSG00000204370,ENSG00000255292
chr11	112086203	112087113	11:112086203-112087113	ENSG00000271025,ENSG00000150773,ENSG00000150776,ENSG00000150779,ENSG00000204370,ENSG00000255292
chr11	112129697	112129963	11:112129697-112129963	-
chr11	112131957	112132157	11:112131957-112132157	-
chr11	112159713	112159913	11:112159713-112159913	ENSG00000150782,ENSG00000150783
chr11	112163943	112164284	11:112163943-112164284	ENSG00000150782,ENSG00000254638,ENSG00000150783
chr11	112175235	112175498	11:112175235-112175498	ENSG00000254638,ENSG00000197580,ENSG00000214264
chr11	112179511	112180061	11:112179511-112180061	ENSG00000150782,ENSG00000254638,ENSG00000150783,ENSG00000197580,ENSG00000214264,ENSG00000255231
chr11	112219670	112220132	11:112219670-112220132	ENSG00000197580,ENSG00000213234,ENSG00000268472,ENSG00000188771,ENSG00000243930,ENSG00000255231
chr11	112222344	112222597	11:112222344-112222597	ENSG00000213234,ENSG00000268472,ENSG00000188771,ENSG00000150787,ENSG00000243930,ENSG00000255231
chr11	112225996	112227095	11:112225996-112227095	ENSG00000213234,ENSG00000268472,ENSG00000188771,ENSG00000243250,ENSG00000150787,ENSG00000243930,ENSG00000255231
chr11	112236126	112236330	11:112236126-112236330	ENSG00000213234,ENSG00000268472,ENSG00000188771,ENSG00000243250,ENSG00000150787
chr11	112279949	112280890	11:112279949-112280890	ENSG00000206772,ENSG00000250303,ENSG00000213234,ENSG00000268472,ENSG00000188771,ENSG00000243930,ENSG00000255231
chr11	112281750	112281996	11:112281750-112281996	ENSG00000213234,ENSG00000268472,ENSG00000188771,ENSG00000243930
chr11	112283506	112283706	11:112283506-112283706	ENSG00000250303,ENSG00000213234,ENSG00000268472,ENSG00000188771,ENSG00000243930,ENSG00000255231
chr11	112284748	112286099	11:112284748-112286099	ENSG00000256091,ENSG00000227487,ENSG00000288070,ENSG00000287006,ENSG00000212397,ENSG00000255484,ENSG00000213233,ENSG00000254968,ENSG00000206772,ENSG00000250303,ENSG00000213234,ENSG00000268472,ENSG00000188771,ENSG00000243250,ENSG00000150787,ENSG00000243930,ENSG00000255231
chr11	112289933	112290625	11:112289933-112290625	ENSG00000288070,ENSG00000287006,ENSG00000212397,ENSG00000255484,ENSG00000213233,ENSG00000254968,ENSG00000206772,ENSG00000250303,ENSG00000213234,ENSG00000268472,ENSG00000188771,ENSG00000255231
chr11	112296128	112296328	11:112296128-112296328	ENSG00000206772,ENSG00000250303
chr11	112321801	112322173	11:112321801-112322173	ENSG00000213233,ENSG00000254968,ENSG00000206772
chr11	112423157	112423401	11:112423157-112423401	ENSG00000213233,ENSG00000254968,ENSG00000206772
chr11	112448007	112448260	11:112448007-112448260	ENSG00000213233,ENSG00000254968,ENSG00000206772
chr11	112551166	112551375	11:112551166-112551375	ENSG00000212397,ENSG00000255484,ENSG00000213233,ENSG00000254968,ENSG00000206772
chr11	112555725	112555955	11:112555725-112555955	ENSG00000287006,ENSG00000212397,ENSG00000255484,ENSG00000213233,ENSG00000254968,ENSG00000206772
chr11	112637091	112637297	11:112637091-112637297	ENSG00000287006,ENSG00000285769,ENSG00000212397
chr11	112644639	112645276	11:112644639-112645276	ENSG00000288070,ENSG00000254626,ENSG00000287006,ENSG00000285769,ENSG00000212397,ENSG00000213233,ENSG00000254968
chr11	112797989	112798298	11:112797989-112798298	ENSG00000238998,ENSG00000247416,ENSG00000288070,ENSG00000254626,ENSG00000287006,ENSG00000212397
chr11	112961323	112961523	11:112961323-112961523	ENSG00000238998,ENSG00000149294,ENSG00000247416
chr11	113014653	113015257	11:113014653-113015257	ENSG00000238998,ENSG00000149294,ENSG00000247416,ENSG00000288070,ENSG00000287006,ENSG00000212397,ENSG00000254968
chr11	113019683	113020205	11:113019683-113020205	ENSG00000238998,ENSG00000149294,ENSG00000247416,ENSG00000288070,ENSG00000287006,ENSG00000212397
chr11	113114608	113114808	11:113114608-113114808	ENSG00000288070
chr11	113190337	113190748	11:113190337-113190748	ENSG00000227487
chr11	113248963	113249163	11:113248963-113249163	ENSG00000227487,ENSG00000149294
chr11	113286683	113287525	11:113286683-113287525	ENSG00000256091,ENSG00000166682,ENSG00000265140,ENSG00000255129,ENSG00000227487,ENSG00000149294,ENSG00000288070,ENSG00000287006,ENSG00000212397
chr11	113289530	113289829	11:113289530-113289829	ENSG00000255129,ENSG00000227487,ENSG00000288070,ENSG00000212397
chr11	113305744	113306122	11:113305744-113306122	ENSG00000149292,ENSG00000255129
chr11	113314219	113314902	11:113314219-113314902	ENSG00000256091,ENSG00000166682,ENSG00000265140,ENSG00000256757,ENSG00000149292,ENSG00000255129
chr11	113332585	113332823	11:113332585-113332823	ENSG00000256757,ENSG00000149292
chr11	113334237	113334502	11:113334237-113334502	ENSG00000256757,ENSG00000149292
chr11	113376094	113376614	11:113376094-113376614	ENSG00000256091,ENSG00000166682,ENSG00000265140,ENSG00000149295,ENSG00000256757,ENSG00000170209,ENSG00000270179,ENSG00000149292,ENSG00000227487,ENSG00000287006
chr11	113474535	113474818	11:113474535-113474818	ENSG00000265140,ENSG00000149295,ENSG00000256757
chr11	113764708	113765240	11:113764708-113765240	ENSG00000255710,ENSG00000256452,ENSG00000257101,ENSG00000255870,ENSG00000256167,ENSG00000256603,ENSG00000257070,ENSG00000243353,ENSG00000086827,ENSG00000256091,ENSG00000166682
chr11	113773207	113774154	11:113773207-113774154	ENSG00000201687,ENSG00000255710,ENSG00000256452,ENSG00000257101,ENSG00000255870,ENSG00000256167,ENSG00000228607,ENSG00000256603,ENSG00000257070,ENSG00000243353,ENSG00000086827,ENSG00000256091,ENSG00000166682
chr11	113839959	113840166	11:113839959-113840166	ENSG00000201687,ENSG00000255710,ENSG00000256452,ENSG00000048028,ENSG00000257101,ENSG00000255870,ENSG00000256167
chr11	113875196	113876116	11:113875196-113876116	ENSG00000149305,ENSG00000201687,ENSG00000255710,ENSG00000256452,ENSG00000048028
chr11	113877673	113877873	11:113877673-113877873	ENSG00000201687,ENSG00000256452,ENSG00000048028
chr11	113894493	113894875	11:113894493-113894875	ENSG00000149305,ENSG00000201687,ENSG00000255710,ENSG00000256452,ENSG00000048028,ENSG00000257101
chr11	113976948	113977693	11:113976948-113977693	ENSG00000166736,ENSG00000149305
chr11	113977799	113978206	11:113977799-113978206	ENSG00000166736,ENSG00000149305
chr11	114004096	114004296	11:114004096-114004296	-
chr11	114026344	114026774	11:114026344-114026774	ENSG00000149305
chr11	114029169	114029448	11:114029169-114029448	ENSG00000149305
chr11	114031641	114032081	11:114031641-114032081	ENSG00000149305
chr11	114059905	114060155	11:114059905-114060155	ENSG00000109906
chr11	114060433	114060707	11:114060433-114060707	ENSG00000109906
chr11	114083455	114084124	11:114083455-114084124	ENSG00000109906
chr11	114097785	114098481	11:114097785-114098481	ENSG00000109906
chr11	114099379	114100005	11:114099379-114100005	ENSG00000109906
chr11	114109683	114110009	11:114109683-114110009	-
chr11	114135307	114135919	11:114135307-114135919	-
chr11	114139333	114139563	11:114139333-114139563	-
chr11	114156948	114157213	11:114156948-114157213	ENSG00000286463,ENSG00000109906
chr11	114159886	114160608	11:114159886-114160608	ENSG00000286463,ENSG00000109906
chr11	114168235	114169743	11:114168235-114169743	ENSG00000286463,ENSG00000109906,ENSG00000201687,ENSG00000256452
chr11	114173030	114173230	11:114173030-114173230	-
chr11	114202006	114202335	11:114202006-114202335	-
chr11	114258732	114259302	11:114258732-114259302	ENSG00000166741,ENSG00000109906,ENSG00000149305,ENSG00000256452
chr11	114259485	114259852	11:114259485-114259852	ENSG00000166741
chr11	114280626	114280925	11:114280626-114280925	ENSG00000256674,ENSG00000166741
chr11	114340246	114341540	11:114340246-114341540	ENSG00000252870,ENSG00000204361,ENSG00000256674,ENSG00000137634,ENSG00000238724,ENSG00000095110,ENSG00000270204,ENSG00000255982,ENSG00000256533,ENSG00000076043,ENSG00000255663,ENSG00000076053,ENSG00000180425,ENSG00000256195,ENSG00000166741,ENSG00000256947,ENSG00000149305,ENSG00000256452,ENSG00000166682
chr11	114342493	114342920	11:114342493-114342920	ENSG00000204361,ENSG00000256674,ENSG00000137634,ENSG00000238724,ENSG00000095110,ENSG00000270204,ENSG00000255982,ENSG00000256533,ENSG00000256195,ENSG00000256947
chr11	114344418	114345037	11:114344418-114345037	ENSG00000252870,ENSG00000204361,ENSG00000256674,ENSG00000137634,ENSG00000238724,ENSG00000095110,ENSG00000270204,ENSG00000255982,ENSG00000256533,ENSG00000076043,ENSG00000256195,ENSG00000256947
chr11	114355383	114355583	11:114355383-114355583	ENSG00000256674,ENSG00000137634,ENSG00000095110,ENSG00000270204,ENSG00000255982,ENSG00000256947
chr11	114400057	114401021	11:114400057-114401021	ENSG00000204361,ENSG00000256674,ENSG00000137634,ENSG00000238724,ENSG00000095110,ENSG00000270204,ENSG00000255982,ENSG00000256533,ENSG00000076043,ENSG00000255663,ENSG00000076053,ENSG00000180425,ENSG00000256195
chr11	114439152	114440339	11:114439152-114440339	ENSG00000204361,ENSG00000256674,ENSG00000137634,ENSG00000238724,ENSG00000095110,ENSG00000270204,ENSG00000255982,ENSG00000256533,ENSG00000076043,ENSG00000255663,ENSG00000076053,ENSG00000180425,ENSG00000256195
chr11	114741903	114742103	11:114741903-114742103	ENSG00000252870,ENSG00000204361,ENSG00000256674,ENSG00000137634,ENSG00000095110,ENSG00000270204,ENSG00000255982
chr11	114762410	114762615	11:114762410-114762615	ENSG00000252870,ENSG00000204361,ENSG00000256674,ENSG00000137634,ENSG00000238724,ENSG00000095110,ENSG00000270204,ENSG00000255982
chr11	115383421	115383621	11:115383421-115383621	ENSG00000256315,ENSG00000255580,ENSG00000256972,ENSG00000287897
chr11	115469463	115469703	11:115469463-115469703	ENSG00000256315,ENSG00000255580,ENSG00000256972,ENSG00000287897,ENSG00000252870
chr11	115497358	115497731	11:115497358-115497731	ENSG00000256315,ENSG00000255580,ENSG00000256972,ENSG00000287897,ENSG00000182985
chr11	115503070	115503297	11:115503070-115503297	ENSG00000256972,ENSG00000287897,ENSG00000182985
chr11	115504103	115505214	11:115504103-115505214	ENSG00000256717,ENSG00000279771,ENSG00000260254,ENSG00000255599,ENSG00000239153,ENSG00000255689,ENSG00000255903,ENSG00000257087,ENSG00000256315,ENSG00000255580,ENSG00000256972,ENSG00000287897,ENSG00000182985,ENSG00000252870
chr11	115527730	115528104	11:115527730-115528104	ENSG00000256717,ENSG00000279771,ENSG00000260254,ENSG00000255599,ENSG00000239153,ENSG00000255689,ENSG00000255903,ENSG00000257087,ENSG00000256281,ENSG00000256315,ENSG00000255580,ENSG00000256972,ENSG00000287897
chr11	115693674	115694292	11:115693674-115694292	ENSG00000236437,ENSG00000246100,ENSG00000288020,ENSG00000279818,ENSG00000256717,ENSG00000279771,ENSG00000260254,ENSG00000255599,ENSG00000239153,ENSG00000255689,ENSG00000255903,ENSG00000257087,ENSG00000255580,ENSG00000256972,ENSG00000287897,ENSG00000252870
chr11	115698364	115698604	11:115698364-115698604	ENSG00000288020,ENSG00000279818,ENSG00000256717,ENSG00000279771,ENSG00000260254,ENSG00000255599,ENSG00000239153,ENSG00000255689,ENSG00000255903
chr11	115701073	115701611	11:115701073-115701611	ENSG00000236437,ENSG00000246100,ENSG00000288020,ENSG00000279818,ENSG00000256717,ENSG00000279771,ENSG00000260254,ENSG00000255599,ENSG00000239153,ENSG00000255689,ENSG00000255903,ENSG00000257087,ENSG00000256315,ENSG00000255580,ENSG00000256972,ENSG00000287897,ENSG00000252870
chr11	115708992	115709778	11:115708992-115709778	ENSG00000278945,ENSG00000236437,ENSG00000246100,ENSG00000288020,ENSG00000279818,ENSG00000256717,ENSG00000279771,ENSG00000260254,ENSG00000255599,ENSG00000239153,ENSG00000255689,ENSG00000255903,ENSG00000257087,ENSG00000256315,ENSG00000255580,ENSG00000256972,ENSG00000287897,ENSG00000252870
chr11	115718280	115718491	11:115718280-115718491	ENSG00000288020,ENSG00000279818,ENSG00000256717,ENSG00000279771,ENSG00000260254,ENSG00000255599,ENSG00000239153,ENSG00000255689,ENSG00000255903
chr11	115761365	115761738	11:115761365-115761738	ENSG00000246100
chr11	115869794	115870255	11:115869794-115870255	ENSG00000278945,ENSG00000236437,ENSG00000239600,ENSG00000244259,ENSG00000256717,ENSG00000279771,ENSG00000260254,ENSG00000255599,ENSG00000239153,ENSG00000255689,ENSG00000255903,ENSG00000256315,ENSG00000255580,ENSG00000256972,ENSG00000287897,ENSG00000252870
chr11	115885021	115885221	11:115885021-115885221	-
chr11	115887747	115888116	11:115887747-115888116	ENSG00000239600,ENSG00000244259
chr11	115912062	115912955	11:115912062-115912955	ENSG00000278945,ENSG00000236437,ENSG00000239600,ENSG00000244259,ENSG00000257067,ENSG00000288020,ENSG00000279818,ENSG00000256717,ENSG00000279771,ENSG00000260254,ENSG00000255599,ENSG00000239153,ENSG00000255689,ENSG00000255903,ENSG00000257087,ENSG00000256315,ENSG00000255580,ENSG00000256972,ENSG00000287897,ENSG00000252870
chr11	115924883	115925574	11:115924883-115925574	ENSG00000278945,ENSG00000236437,ENSG00000239600,ENSG00000244259,ENSG00000257067,ENSG00000256717,ENSG00000279771,ENSG00000260254,ENSG00000255599,ENSG00000239153,ENSG00000255689,ENSG00000255903,ENSG00000256315,ENSG00000255580,ENSG00000256972,ENSG00000287897,ENSG00000252870,ENSG00000204361
chr11	115927955	115928391	11:115927955-115928391	ENSG00000239600,ENSG00000244259,ENSG00000257067
chr11	115931122	115931543	11:115931122-115931543	ENSG00000239600,ENSG00000244259,ENSG00000257067
chr11	115934035	115934444	11:115934035-115934444	ENSG00000239600,ENSG00000244259,ENSG00000257067
chr11	115939474	115940172	11:115939474-115940172	ENSG00000239600,ENSG00000244259,ENSG00000257067
chr11	115975527	115975967	11:115975527-115975967	ENSG00000239600,ENSG00000244259
chr11	115996163	115996549	11:115996163-115996549	ENSG00000278945,ENSG00000236437,ENSG00000239600,ENSG00000244259,ENSG00000260254,ENSG00000255599,ENSG00000239153,ENSG00000255689,ENSG00000255903,ENSG00000256972,ENSG00000287897,ENSG00000252870
chr11	116057059	116057614	11:116057059-116057614	-
chr11	116062427	116063110	11:116062427-116063110	ENSG00000278945,ENSG00000236437,ENSG00000239600,ENSG00000244259,ENSG00000288020,ENSG00000279818,ENSG00000256717,ENSG00000279771,ENSG00000260254,ENSG00000255599,ENSG00000239153,ENSG00000255689,ENSG00000255903,ENSG00000257087,ENSG00000256315,ENSG00000255580,ENSG00000256972,ENSG00000287897,ENSG00000252870,ENSG00000204361,ENSG00000095110,ENSG00000270204,ENSG00000255982
chr11	116066108	116066725	11:116066108-116066725	-
chr11	116276528	116276744	11:116276528-116276744	ENSG00000236437,ENSG00000256972,ENSG00000287897
chr11	116348289	116348591	11:116348289-116348591	ENSG00000278945,ENSG00000236437
chr11	116645263	116645711	11:116645263-116645711	ENSG00000237937,ENSG00000278945,ENSG00000236437
chr11	116691715	116691915	11:116691715-116691915	ENSG00000278945,ENSG00000236437
chr11	116702978	116703774	11:116702978-116703774	ENSG00000278945,ENSG00000236437
chr11	116732710	116732910	11:116732710-116732910	-
chr11	116772608	116773388	11:116772608-116773388	ENSG00000225236,ENSG00000110244,ENSG00000285513,ENSG00000236267,ENSG00000110243,ENSG00000109917,ENSG00000226645,ENSG00000137656
chr11	116787783	116788354	11:116787783-116788354	ENSG00000225236,ENSG00000235910,ENSG00000118137,ENSG00000110245,ENSG00000110244,ENSG00000285513,ENSG00000236267,ENSG00000110243,ENSG00000109917,ENSG00000226645,ENSG00000137656
chr11	116791259	116791654	11:116791259-116791654	ENSG00000225236,ENSG00000235910,ENSG00000118137,ENSG00000110245,ENSG00000110244,ENSG00000285513,ENSG00000236267,ENSG00000110243,ENSG00000109917
chr11	116834982	116836324	11:116834982-116836324	ENSG00000225236,ENSG00000235910,ENSG00000118137,ENSG00000110245,ENSG00000110244,ENSG00000285513,ENSG00000236267,ENSG00000110243
chr11	116849482	116849826	11:116849482-116849826	ENSG00000225236,ENSG00000160584,ENSG00000235910,ENSG00000118137,ENSG00000110245,ENSG00000110244,ENSG00000285513,ENSG00000236267
chr11	116851601	116852018	11:116851601-116852018	ENSG00000252992,ENSG00000225236,ENSG00000160584,ENSG00000235910,ENSG00000118137,ENSG00000110245,ENSG00000110244,ENSG00000285513,ENSG00000236267
chr11	116853545	116853912	11:116853545-116853912	ENSG00000252992,ENSG00000225236,ENSG00000160584,ENSG00000235910,ENSG00000118137,ENSG00000110245,ENSG00000110244,ENSG00000285513,ENSG00000236267
chr11	116870112	116870490	11:116870112-116870490	ENSG00000225236,ENSG00000160584,ENSG00000110244,ENSG00000285513,ENSG00000236267
chr11	116931623	116931847	11:116931623-116931847	ENSG00000225236,ENSG00000234268,ENSG00000200537
chr11	116980143	116980600	11:116980143-116980600	ENSG00000225236,ENSG00000234268,ENSG00000200537
chr11	116986605	116987194	11:116986605-116987194	ENSG00000225236,ENSG00000234268,ENSG00000200537
chr11	116993693	116994020	11:116993693-116994020	ENSG00000234268,ENSG00000200537
chr11	117005978	117006184	11:117005978-117006184	ENSG00000234268,ENSG00000200537
chr11	117096417	117096980	11:117096417-117096980	ENSG00000225236,ENSG00000224077,ENSG00000234268,ENSG00000160584
chr11	117097770	117098963	11:117097770-117098963	ENSG00000225236,ENSG00000224077,ENSG00000234268,ENSG00000200537,ENSG00000160584,ENSG00000236267
chr11	117143426	117144801	11:117143426-117144801	ENSG00000280143,ENSG00000149591,ENSG00000168092,ENSG00000254678,ENSG00000254851,ENSG00000225236
chr11	117178442	117179299	11:117178442-117179299	ENSG00000278768,ENSG00000252992,ENSG00000167257,ENSG00000280143,ENSG00000160613,ENSG00000149591,ENSG00000149577,ENSG00000168092,ENSG00000254678,ENSG00000225236
chr11	117179549	117180414	11:117179549-117180414	ENSG00000280143,ENSG00000149591,ENSG00000149577
chr11	117185596	117185944	11:117185596-117185944	ENSG00000280143,ENSG00000149591,ENSG00000149577
chr11	117189582	117190012	11:117189582-117190012	ENSG00000280143,ENSG00000149591,ENSG00000149577
chr11	117226568	117226786	11:117226568-117226786	ENSG00000252992,ENSG00000167257,ENSG00000280143,ENSG00000160613,ENSG00000149591
chr11	117231741	117232795	11:117231741-117232795	ENSG00000276505,ENSG00000278768,ENSG00000186318,ENSG00000252992,ENSG00000167257,ENSG00000280143,ENSG00000160613,ENSG00000149591
chr11	117232946	117233248	11:117232946-117233248	ENSG00000252992,ENSG00000167257,ENSG00000160613
chr11	117327565	117328799	11:117327565-117328799	ENSG00000271412,ENSG00000250699,ENSG00000110274,ENSG00000276505,ENSG00000278768,ENSG00000186318,ENSG00000252992
chr11	117435313	117435696	11:117435313-117435696	ENSG00000279586,ENSG00000252992
chr11	117460034	117460368	11:117460034-117460368	ENSG00000279586
chr11	117479362	117479691	11:117479362-117479691	ENSG00000279586
chr11	117528335	117529040	11:117528335-117529040	ENSG00000270403,ENSG00000279586,ENSG00000276505
chr11	117650001	117650281	11:117650001-117650281	ENSG00000270403,ENSG00000279586
chr11	117690709	117691056	11:117690709-117691056	ENSG00000270403,ENSG00000279586
chr11	117701568	117702091	11:117701568-117702091	ENSG00000270403,ENSG00000279586
chr11	117713711	117713964	11:117713711-117713964	ENSG00000270403,ENSG00000279586
chr11	117731565	117731765	11:117731565-117731765	-
chr11	117796951	117797151	11:117796951-117797151	ENSG00000177103
chr11	117809354	117809783	11:117809354-117809783	ENSG00000254844,ENSG00000177103
chr11	117809847	117810047	11:117809847-117810047	ENSG00000177103
chr11	117814746	117815910	11:117814746-117815910	ENSG00000272075,ENSG00000254844,ENSG00000137731,ENSG00000279586,ENSG00000177103
chr11	117817811	117818437	11:117817811-117818437	ENSG00000254844,ENSG00000137731,ENSG00000177103
chr11	117822060	117822412	11:117822060-117822412	ENSG00000254844,ENSG00000137731,ENSG00000177103
chr11	117823164	117823639	11:117823164-117823639	ENSG00000254844,ENSG00000137731,ENSG00000177103
chr11	117823775	117824577	11:117823775-117824577	ENSG00000254528,ENSG00000254844,ENSG00000137731,ENSG00000177103
chr11	117824845	117825636	11:117824845-117825636	ENSG00000254528,ENSG00000137731
chr11	117828153	117829545	11:117828153-117829545	ENSG00000272075,ENSG00000254528,ENSG00000254844,ENSG00000137731
chr11	117852079	117852279	11:117852079-117852279	-
chr11	117870059	117870552	11:117870059-117870552	ENSG00000137726,ENSG00000255245
chr11	117875620	117875820	11:117875620-117875820	ENSG00000137726,ENSG00000255245
chr11	117882701	117882901	11:117882701-117882901	ENSG00000137726,ENSG00000255245
chr11	117900101	117900914	11:117900101-117900914	ENSG00000272075,ENSG00000137726,ENSG00000255245
chr11	117907224	117907512	11:117907224-117907512	-
chr11	117910944	117911429	11:117910944-117911429	ENSG00000137648,ENSG00000137747,ENSG00000137726
chr11	117924946	117925715	11:117924946-117925715	ENSG00000137747
chr11	117930690	117931201	11:117930690-117931201	ENSG00000137747
chr11	117933752	117935433	11:117933752-117935433	ENSG00000137747
chr11	117946899	117947257	11:117946899-117947257	-
chr11	117950377	117950679	11:117950377-117950679	-
chr11	117951094	117952045	11:117951094-117952045	ENSG00000272075
chr11	117970472	117971082	11:117970472-117971082	ENSG00000272075,ENSG00000110324
chr11	117976949	117978250	11:117976949-117978250	ENSG00000110324
chr11	117979819	117980464	11:117979819-117980464	ENSG00000110324
chr11	117980761	117980961	11:117980761-117980961	ENSG00000110324
chr11	117986003	117986808	11:117986003-117986808	ENSG00000110324
chr11	117987045	117987386	11:117987045-117987386	ENSG00000110324
chr11	118008016	118008263	11:118008016-118008263	-
chr11	118010841	118011455	11:118010841-118011455	ENSG00000137648,ENSG00000272075,ENSG00000110324
chr11	118011963	118012761	11:118011963-118012761	ENSG00000137648,ENSG00000272075
chr11	118015964	118016449	11:118015964-118016449	ENSG00000272075
chr11	118051220	118051420	11:118051220-118051420	ENSG00000272075
chr11	118051538	118051837	11:118051538-118051837	ENSG00000137648,ENSG00000272075
chr11	118053425	118053629	11:118053425-118053629	ENSG00000137648,ENSG00000272075
chr11	118058695	118059001	11:118058695-118059001	ENSG00000137648,ENSG00000272075
chr11	118088620	118088977	11:118088620-118088977	ENSG00000137648,ENSG00000272075,ENSG00000255274
chr11	118142868	118143334	11:118142868-118143334	ENSG00000149575,ENSG00000177098,ENSG00000137648
chr11	118145836	118146043	11:118145836-118146043	ENSG00000149575,ENSG00000177098
chr11	118152890	118153196	11:118152890-118153196	ENSG00000177098
chr11	118171641	118171934	11:118171641-118171934	ENSG00000149575,ENSG00000177098
chr11	118180384	118180881	11:118180384-118180881	ENSG00000149575
chr11	118206397	118206750	11:118206397-118206750	ENSG00000255163,ENSG00000160593
chr11	118214265	118214813	11:118214265-118214813	ENSG00000160654,ENSG00000167286,ENSG00000280032,ENSG00000149573,ENSG00000160588,ENSG00000255163,ENSG00000160593
chr11	118217012	118217212	11:118217012-118217212	ENSG00000160593
chr11	118223774	118224028	11:118223774-118224028	ENSG00000160593
chr11	118224096	118224351	11:118224096-118224351	ENSG00000160593
chr11	118224756	118225229	11:118224756-118225229	ENSG00000160588,ENSG00000160593
chr11	118228349	118228769	11:118228349-118228769	ENSG00000160588,ENSG00000160593
chr11	118239672	118239872	11:118239672-118239872	ENSG00000280032,ENSG00000160588
chr11	118240816	118241023	11:118240816-118241023	ENSG00000280032,ENSG00000149573,ENSG00000160588
chr11	118251867	118252284	11:118251867-118252284	ENSG00000280032,ENSG00000149573,ENSG00000160588
chr11	118264290	118264490	11:118264290-118264490	ENSG00000280032,ENSG00000149573,ENSG00000160588
chr11	118305780	118306001	11:118305780-118306001	ENSG00000160654,ENSG00000167286,ENSG00000198851
chr11	118315618	118315884	11:118315618-118315884	ENSG00000160654,ENSG00000167286,ENSG00000254992,ENSG00000198851
chr11	118316546	118317140	11:118316546-118317140	ENSG00000269944,ENSG00000110344,ENSG00000160654,ENSG00000167286,ENSG00000254992,ENSG00000198851,ENSG00000280032,ENSG00000149573,ENSG00000160588
chr11	118359418	118359835	11:118359418-118359835	ENSG00000110344,ENSG00000160654,ENSG00000167286
chr11	118400965	118402145	11:118400965-118402145	ENSG00000269944,ENSG00000167283,ENSG00000285827,ENSG00000254873
chr11	118434436	118435004	11:118434436-118435004	ENSG00000118058,ENSG00000255384,ENSG00000269944,ENSG00000167283,ENSG00000285827,ENSG00000254873
chr11	118435334	118437250	11:118435334-118437250	ENSG00000118058,ENSG00000255384,ENSG00000269944,ENSG00000167283,ENSG00000285827,ENSG00000254873
chr11	118438329	118439056	11:118438329-118439056	ENSG00000118058,ENSG00000255384,ENSG00000269944,ENSG00000167283,ENSG00000285827,ENSG00000254873
chr11	118524653	118525090	11:118524653-118525090	ENSG00000149582,ENSG00000172425,ENSG00000255435,ENSG00000118058
chr11	118530755	118531335	11:118530755-118531335	ENSG00000149582,ENSG00000172425,ENSG00000255435
chr11	118565724	118566250	11:118565724-118566250	ENSG00000207185,ENSG00000095139,ENSG00000243431,ENSG00000118096,ENSG00000149582,ENSG00000172425,ENSG00000255435
chr11	118571978	118572742	11:118571978-118572742	ENSG00000207185,ENSG00000095139,ENSG00000243431,ENSG00000118096
chr11	118572953	118573401	11:118572953-118573401	ENSG00000207185,ENSG00000095139,ENSG00000118096
chr11	118607370	118607681	11:118607370-118607681	ENSG00000255176,ENSG00000019144,ENSG00000207185
chr11	118608375	118608924	11:118608375-118608924	ENSG00000284246,ENSG00000255176,ENSG00000019144,ENSG00000207185
chr11	118611048	118611280	11:118611048-118611280	ENSG00000284246,ENSG00000255176,ENSG00000019144,ENSG00000207185
chr11	118622891	118623640	11:118622891-118623640	ENSG00000284246,ENSG00000255176,ENSG00000019144,ENSG00000207185
chr11	118652493	118653038	11:118652493-118653038	ENSG00000118094,ENSG00000284246,ENSG00000255176,ENSG00000019144,ENSG00000207185
chr11	118659436	118659852	11:118659436-118659852	ENSG00000118094,ENSG00000284246,ENSG00000255176,ENSG00000019144,ENSG00000207185
chr11	118690015	118690507	11:118690015-118690507	ENSG00000201535,ENSG00000254621,ENSG00000254478,ENSG00000287238,ENSG00000255239,ENSG00000118094
chr11	118692076	118693202	11:118692076-118693202	ENSG00000239726,ENSG00000110375,ENSG00000245869,ENSG00000201535,ENSG00000254621,ENSG00000254478,ENSG00000278376,ENSG00000110367,ENSG00000287238,ENSG00000207462,ENSG00000255422,ENSG00000255239,ENSG00000118094,ENSG00000284246,ENSG00000255176,ENSG00000207185
chr11	118695652	118696154	11:118695652-118696154	ENSG00000201535,ENSG00000254621,ENSG00000254478,ENSG00000278376,ENSG00000110367,ENSG00000287238,ENSG00000207462,ENSG00000255422,ENSG00000255239,ENSG00000118094,ENSG00000284246,ENSG00000255176
chr11	118700228	118700609	11:118700228-118700609	ENSG00000201535,ENSG00000254621,ENSG00000254478,ENSG00000287238,ENSG00000207462,ENSG00000255422,ENSG00000118094
chr11	118704726	118704978	11:118704726-118704978	ENSG00000287238,ENSG00000207462,ENSG00000255422
chr11	118705072	118705531	11:118705072-118705531	ENSG00000254621,ENSG00000287238,ENSG00000207462,ENSG00000255422,ENSG00000118094
chr11	118790355	118793153	11:118790355-118793153	ENSG00000201535,ENSG00000254621,ENSG00000254478,ENSG00000278376,ENSG00000110367
chr11	118870079	118870480	11:118870079-118870480	ENSG00000245869,ENSG00000160683,ENSG00000201535,ENSG00000254621,ENSG00000254478
chr11	118876760	118877137	11:118876760-118877137	ENSG00000245869,ENSG00000160683,ENSG00000201535,ENSG00000254621,ENSG00000254478
chr11	118889016	118889216	11:118889016-118889216	ENSG00000245869,ENSG00000160683,ENSG00000201535,ENSG00000254621,ENSG00000254478
chr11	118910488	118910841	11:118910488-118910841	ENSG00000264211,ENSG00000186174
chr11	118912582	118912782	11:118912582-118912782	ENSG00000264211,ENSG00000186174
chr11	118914169	118914552	11:118914169-118914552	ENSG00000264211,ENSG00000186174
chr11	118917451	118917651	11:118917451-118917651	ENSG00000264211,ENSG00000186174
chr11	118922298	118922556	11:118922298-118922556	ENSG00000110375,ENSG00000264211,ENSG00000186174
chr11	118924366	118924566	11:118924366-118924566	ENSG00000110375,ENSG00000264211,ENSG00000186174
chr11	118924685	118925145	11:118924685-118925145	ENSG00000110375,ENSG00000264211,ENSG00000186174
chr11	118925735	118926788	11:118925735-118926788	ENSG00000239726,ENSG00000110375,ENSG00000264211,ENSG00000186174,ENSG00000201535,ENSG00000254621,ENSG00000254478,ENSG00000278376,ENSG00000110367
chr11	118927977	118929281	11:118927977-118929281	ENSG00000254909,ENSG00000239726,ENSG00000110375,ENSG00000264211,ENSG00000186174,ENSG00000245869,ENSG00000201535,ENSG00000254621,ENSG00000254478,ENSG00000278376,ENSG00000110367,ENSG00000287238,ENSG00000118094
chr11	118929349	118929859	11:118929349-118929859	ENSG00000239726,ENSG00000110375,ENSG00000264211,ENSG00000186174
chr11	118929958	118930688	11:118929958-118930688	ENSG00000239726,ENSG00000110375,ENSG00000186174
chr11	118940182	118940536	11:118940182-118940536	ENSG00000239726,ENSG00000201535
chr11	118956589	118956904	11:118956589-118956904	ENSG00000222529,ENSG00000110375,ENSG00000201535,ENSG00000254621
chr11	118961767	118961998	11:118961767-118961998	ENSG00000176302,ENSG00000222529,ENSG00000110375
chr11	118979391	118980036	11:118979391-118980036	ENSG00000283691,ENSG00000280502,ENSG00000176302,ENSG00000222529
chr11	118996971	118997210	11:118996971-118997210	ENSG00000254909,ENSG00000254428,ENSG00000240970,ENSG00000186166,ENSG00000255121,ENSG00000283691,ENSG00000280502
chr11	118997816	118998466	11:118997816-118998466	ENSG00000283704,ENSG00000196655,ENSG00000118181,ENSG00000254909,ENSG00000254428,ENSG00000240970,ENSG00000186166,ENSG00000255121,ENSG00000283691,ENSG00000280502
chr11	119017395	119017595	11:119017395-119017595	ENSG00000283704,ENSG00000196655,ENSG00000118181,ENSG00000254909,ENSG00000186166
chr11	119018190	119018962	11:119018190-119018962	ENSG00000255114,ENSG00000137700,ENSG00000283704,ENSG00000196655,ENSG00000118181,ENSG00000254909,ENSG00000254428,ENSG00000240970,ENSG00000186166,ENSG00000255121
chr11	119026257	119026457	11:119026257-119026457	ENSG00000137700,ENSG00000196655
chr11	119030350	119031137	11:119030350-119031137	ENSG00000255114,ENSG00000137700,ENSG00000283704,ENSG00000196655,ENSG00000118181
chr11	119051824	119052243	11:119051824-119052243	ENSG00000149428,ENSG00000255114
chr11	119056060	119057829	11:119056060-119057829	ENSG00000188486,ENSG00000256269,ENSG00000160695,ENSG00000272186,ENSG00000271751,ENSG00000149428,ENSG00000255114,ENSG00000137700,ENSG00000283704,ENSG00000196655,ENSG00000118181,ENSG00000254909
chr11	119067124	119068004	11:119067124-119068004	ENSG00000188486,ENSG00000256269,ENSG00000160695,ENSG00000272186,ENSG00000271751,ENSG00000149428,ENSG00000255114
chr11	119084291	119085165	11:119084291-119085165	ENSG00000188486,ENSG00000256269,ENSG00000160695,ENSG00000272186,ENSG00000271751,ENSG00000255114
chr11	119085491	119085693	11:119085491-119085693	ENSG00000256269
chr11	119094418	119095936	11:119094418-119095936	ENSG00000172375,ENSG00000172269,ENSG00000188486,ENSG00000256269
chr11	119101831	119102750	11:119101831-119102750	ENSG00000172375,ENSG00000172269,ENSG00000188486
chr11	119106892	119108146	11:119106892-119108146	ENSG00000172273,ENSG00000172375,ENSG00000172269,ENSG00000188486
chr11	119108286	119108581	11:119108286-119108581	ENSG00000172375,ENSG00000172269
chr11	119121123	119122244	11:119121123-119122244	ENSG00000172367,ENSG00000160703,ENSG00000172350,ENSG00000172273,ENSG00000172375,ENSG00000172269,ENSG00000188486
chr11	119148966	119149172	11:119148966-119149172	ENSG00000172367,ENSG00000172350
chr11	119168543	119169709	11:119168543-119169709	ENSG00000248712,ENSG00000172367,ENSG00000160703,ENSG00000172350
chr11	119196805	119197297	11:119196805-119197297	ENSG00000222249,ENSG00000248712,ENSG00000172367,ENSG00000160703,ENSG00000172350
chr11	119205107	119205320	11:119205107-119205320	ENSG00000222249,ENSG00000110395,ENSG00000248712,ENSG00000172367
chr11	119205729	119206573	11:119205729-119206573	ENSG00000222249,ENSG00000110395,ENSG00000248712,ENSG00000172367,ENSG00000160703
chr11	119207642	119207874	11:119207642-119207874	ENSG00000222249,ENSG00000110395,ENSG00000248712,ENSG00000172367
chr11	119248751	119249114	11:119248751-119249114	ENSG00000222249,ENSG00000172367
chr11	119249345	119249586	11:119249345-119249586	ENSG00000222249
chr11	119315051	119315515	11:119315051-119315515	ENSG00000252119,ENSG00000284148,ENSG00000076706,ENSG00000222249
chr11	119315655	119316296	11:119315655-119316296	ENSG00000252119,ENSG00000284148,ENSG00000076706,ENSG00000222249
chr11	119317303	119317511	11:119317303-119317511	ENSG00000252119,ENSG00000284148,ENSG00000076706,ENSG00000222249
chr11	119320939	119321834	11:119320939-119321834	ENSG00000252119,ENSG00000284148,ENSG00000076706,ENSG00000222249
chr11	119334146	119334754	11:119334146-119334754	ENSG00000235718,ENSG00000223953,ENSG00000245385,ENSG00000173456,ENSG00000252119,ENSG00000076706,ENSG00000222249,ENSG00000172367
chr11	119338226	119338661	11:119338226-119338661	ENSG00000235718,ENSG00000223953,ENSG00000245385,ENSG00000173456
chr11	119356436	119357046	11:119356436-119357046	ENSG00000254740,ENSG00000245248,ENSG00000036672,ENSG00000235718,ENSG00000223953
chr11	119381252	119382006	11:119381252-119382006	ENSG00000263873,ENSG00000154096,ENSG00000254892,ENSG00000254590,ENSG00000254740,ENSG00000245248,ENSG00000036672,ENSG00000235718,ENSG00000223953
chr11	119389915	119390145	11:119389915-119390145	ENSG00000263873,ENSG00000154096,ENSG00000254892,ENSG00000254590
chr11	119434845	119435427	11:119434845-119435427	ENSG00000255377,ENSG00000263873,ENSG00000154096,ENSG00000254892,ENSG00000254590,ENSG00000235718
chr11	119458745	119459115	11:119458745-119459115	ENSG00000255377,ENSG00000263873,ENSG00000154096,ENSG00000254892,ENSG00000254590
chr11	119481319	119481673	11:119481319-119481673	-
chr11	119509943	119510463	11:119509943-119510463	ENSG00000259541,ENSG00000137699,ENSG00000286992,ENSG00000288047,ENSG00000287545,ENSG00000254406,ENSG00000254561,ENSG00000230716,ENSG00000263873,ENSG00000154096,ENSG00000254892,ENSG00000254590
chr11	119525307	119525522	11:119525307-119525522	ENSG00000230716
chr11	119525643	119526045	11:119525643-119526045	ENSG00000230716
chr11	119534038	119534238	11:119534038-119534238	ENSG00000230716
chr11	119624608	119624955	11:119624608-119624955	ENSG00000254561,ENSG00000230716
chr11	119626285	119627343	11:119626285-119627343	ENSG00000137699,ENSG00000254863,ENSG00000286992,ENSG00000288047,ENSG00000287545,ENSG00000254406,ENSG00000254561,ENSG00000230716
chr11	119635631	119635911	11:119635631-119635911	ENSG00000110400,ENSG00000254561,ENSG00000230716
chr11	119663764	119664607	11:119663764-119664607	ENSG00000137699,ENSG00000254863,ENSG00000286992,ENSG00000288047,ENSG00000287545,ENSG00000254406,ENSG00000199217,ENSG00000254561,ENSG00000230716
chr11	119666022	119666222	11:119666022-119666222	ENSG00000255216,ENSG00000254561
chr11	119671171	119671387	11:119671171-119671387	ENSG00000110400
chr11	119671495	119672139	11:119671495-119672139	ENSG00000137699,ENSG00000255216,ENSG00000254863,ENSG00000286992,ENSG00000288047,ENSG00000287545,ENSG00000254406,ENSG00000199217,ENSG00000110400,ENSG00000254561,ENSG00000230716
chr11	119672550	119672750	11:119672550-119672750	ENSG00000110400
chr11	119673473	119675010	11:119673473-119675010	ENSG00000259541,ENSG00000137699,ENSG00000255216,ENSG00000254863,ENSG00000286992,ENSG00000288047,ENSG00000287545,ENSG00000254406,ENSG00000254854,ENSG00000255247,ENSG00000199217,ENSG00000110400,ENSG00000254561,ENSG00000230716
chr11	119681434	119681634	11:119681434-119681634	ENSG00000110400
chr11	119691074	119691274	11:119691074-119691274	-
chr11	119692097	119692370	11:119692097-119692370	ENSG00000110400
chr11	119693116	119693503	11:119693116-119693503	-
chr11	119694255	119694582	11:119694255-119694582	ENSG00000110400
chr11	119709698	119710314	11:119709698-119710314	ENSG00000287545,ENSG00000254406,ENSG00000255247
chr11	119720259	119720537	11:119720259-119720537	ENSG00000254854,ENSG00000110400
chr11	119721819	119723192	11:119721819-119723192	ENSG00000137699,ENSG00000255216,ENSG00000254863,ENSG00000286992,ENSG00000288047,ENSG00000287545,ENSG00000254406,ENSG00000254854,ENSG00000255247,ENSG00000110400,ENSG00000254561
chr11	119727798	119728098	11:119727798-119728098	ENSG00000254854,ENSG00000110400
chr11	119728261	119729933	11:119728261-119729933	ENSG00000286992,ENSG00000288047,ENSG00000287545,ENSG00000254406,ENSG00000254854,ENSG00000110400
chr11	119741370	119741614	11:119741370-119741614	ENSG00000288047,ENSG00000287545,ENSG00000254406
chr11	119742319	119742555	11:119742319-119742555	ENSG00000288047,ENSG00000287545,ENSG00000254406
chr11	120026641	120027281	11:120026641-120027281	ENSG00000259541,ENSG00000137699,ENSG00000286731,ENSG00000255216,ENSG00000254863,ENSG00000286992,ENSG00000288047,ENSG00000287545,ENSG00000254406
chr11	120068148	120068348	11:120068148-120068348	ENSG00000254863,ENSG00000286992
chr11	120079792	120079992	11:120079792-120079992	ENSG00000137699,ENSG00000254863
chr11	120108231	120108436	11:120108231-120108436	ENSG00000137699,ENSG00000255216
chr11	120169148	120169479	11:120169148-120169479	ENSG00000259541,ENSG00000137709,ENSG00000176984,ENSG00000137699
chr11	120172295	120172624	11:120172295-120172624	ENSG00000259541,ENSG00000137709,ENSG00000184232,ENSG00000176984,ENSG00000137699
chr11	120210732	120211470	11:120210732-120211470	ENSG00000259541,ENSG00000137709,ENSG00000184232,ENSG00000137699
chr11	120224838	120225292	11:120224838-120225292	ENSG00000259541,ENSG00000137709,ENSG00000184232,ENSG00000176984,ENSG00000137699
chr11	120325054	120325564	11:120325054-120325564	ENSG00000274303,ENSG00000181264,ENSG00000137709
chr11	120326859	120327147	11:120326859-120327147	ENSG00000274303,ENSG00000181264,ENSG00000137709
chr11	120336276	120337001	11:120336276-120337001	ENSG00000274303,ENSG00000196914,ENSG00000181264
chr11	120339431	120339885	11:120339431-120339885	ENSG00000274303,ENSG00000196914,ENSG00000181264,ENSG00000137709
chr11	120344331	120344749	11:120344331-120344749	ENSG00000274303,ENSG00000196914,ENSG00000181264,ENSG00000259541,ENSG00000137709
chr11	120511188	120511730	11:120511188-120511730	ENSG00000149403
chr11	120531146	120531604	11:120531146-120531604	ENSG00000109927,ENSG00000254735,ENSG00000250493,ENSG00000149403,ENSG00000259541
chr11	120545701	120546406	11:120545701-120546406	ENSG00000109927,ENSG00000254735,ENSG00000250493,ENSG00000149403,ENSG00000274303,ENSG00000259541
chr11	120612911	120613484	11:120612911-120613484	ENSG00000109927,ENSG00000254735,ENSG00000250493,ENSG00000255006,ENSG00000149403,ENSG00000259541
chr11	120613794	120614496	11:120613794-120614496	ENSG00000109927,ENSG00000254735,ENSG00000250493,ENSG00000255006,ENSG00000149403,ENSG00000259541
chr11	120625607	120626041	11:120625607-120626041	ENSG00000250493,ENSG00000255006
chr11	120632585	120632812	11:120632585-120632812	ENSG00000255006
chr11	120633569	120633965	11:120633569-120633965	ENSG00000255006
chr11	120788517	120788738	11:120788517-120788738	ENSG00000250493
chr11	120832320	120832811	11:120832320-120832811	ENSG00000109927,ENSG00000254735,ENSG00000250493
chr11	120918162	120918362	11:120918162-120918362	ENSG00000109927,ENSG00000254735,ENSG00000250493
chr11	120952487	120952952	11:120952487-120952952	ENSG00000109927,ENSG00000254735,ENSG00000250493
chr11	120986014	120986390	11:120986014-120986390	ENSG00000109927,ENSG00000254735,ENSG00000250493
chr11	121023957	121024513	11:121023957-121024513	ENSG00000109927,ENSG00000285509,ENSG00000154114
chr11	121067863	121068568	11:121067863-121068568	ENSG00000109927,ENSG00000285509,ENSG00000154114
chr11	121241656	121242056	11:121241656-121242056	ENSG00000244400,ENSG00000254515
chr11	121291919	121293125	11:121291919-121293125	ENSG00000109929,ENSG00000244400
chr11	121309679	121310139	11:121309679-121310139	ENSG00000109929,ENSG00000244400
chr11	121319348	121319664	11:121319348-121319664	-
chr11	121328436	121328636	11:121328436-121328636	-
chr11	121335446	121336792	11:121335446-121336792	ENSG00000253035,ENSG00000255219,ENSG00000255015,ENSG00000198975,ENSG00000259571,ENSG00000232460,ENSG00000244400,ENSG00000109927
chr11	121337088	121337546	11:121337088-121337546	ENSG00000253035,ENSG00000255015,ENSG00000232460,ENSG00000244400
chr11	121340192	121340401	11:121340192-121340401	-
chr11	121348102	121348489	11:121348102-121348489	ENSG00000232460
chr11	121367536	121367863	11:121367536-121367863	ENSG00000232460
chr11	121373188	121373406	11:121373188-121373406	ENSG00000232460
chr11	121376107	121376418	11:121376107-121376418	ENSG00000232460
chr11	121417066	121417608	11:121417066-121417608	ENSG00000253035,ENSG00000252776,ENSG00000255219,ENSG00000255015,ENSG00000207994,ENSG00000259571,ENSG00000246790,ENSG00000271022,ENSG00000244400
chr11	121418563	121419167	11:121418563-121419167	ENSG00000246790,ENSG00000271022
chr11	121420469	121420747	11:121420469-121420747	ENSG00000271022
chr11	121430262	121430574	11:121430262-121430574	ENSG00000271022
chr11	121451995	121453023	11:121451995-121453023	ENSG00000137642,ENSG00000246790
chr11	121464433	121465048	11:121464433-121465048	ENSG00000255015,ENSG00000137642,ENSG00000246790
chr11	121468002	121468511	11:121468002-121468511	ENSG00000253035,ENSG00000252776,ENSG00000255015,ENSG00000198975,ENSG00000259571,ENSG00000137642,ENSG00000246790,ENSG00000244400
chr11	121481929	121482218	11:121481929-121482218	-
chr11	121522287	121522640	11:121522287-121522640	-
chr11	121523973	121524534	11:121523973-121524534	-
chr11	121557433	121557708	11:121557433-121557708	ENSG00000137642
chr11	121570060	121570396	11:121570060-121570396	ENSG00000137642
chr11	121572427	121572845	11:121572427-121572845	ENSG00000137642
chr11	121582375	121582736	11:121582375-121582736	ENSG00000137642,ENSG00000244400
chr11	121588730	121588930	11:121588730-121588930	ENSG00000137642,ENSG00000244400
chr11	121589942	121590553	11:121589942-121590553	ENSG00000137642,ENSG00000244400
chr11	121655650	121655896	11:121655650-121655896	ENSG00000207994,ENSG00000198975,ENSG00000259571,ENSG00000207971,ENSG00000255248,ENSG00000286044
chr11	121656017	121656334	11:121656017-121656334	ENSG00000252776,ENSG00000255219,ENSG00000207994,ENSG00000198975,ENSG00000259571,ENSG00000207971,ENSG00000255248,ENSG00000286044
chr11	121762637	121763022	11:121762637-121763022	ENSG00000198975,ENSG00000259571,ENSG00000286044
chr11	121767413	121767674	11:121767413-121767674	ENSG00000253035,ENSG00000286044
chr11	121864737	121864993	11:121864737-121864993	ENSG00000252776,ENSG00000207994,ENSG00000286044
chr11	121887645	121887963	11:121887645-121887963	ENSG00000253035,ENSG00000255219,ENSG00000207994,ENSG00000198975,ENSG00000286497,ENSG00000286023,ENSG00000286044
chr11	121891205	121891604	11:121891205-121891604	ENSG00000253035,ENSG00000252776,ENSG00000255219,ENSG00000255015,ENSG00000207994,ENSG00000259571,ENSG00000286497,ENSG00000286023,ENSG00000286044
chr11	121904182	121904527	11:121904182-121904527	ENSG00000253035,ENSG00000252776,ENSG00000255219,ENSG00000255015,ENSG00000207994,ENSG00000198975,ENSG00000259571,ENSG00000286497,ENSG00000286023,ENSG00000286044
chr11	122007484	122008308	11:122007484-122008308	ENSG00000253035,ENSG00000252776,ENSG00000255219,ENSG00000255015,ENSG00000207994,ENSG00000198975,ENSG00000259571,ENSG00000207971,ENSG00000255248,ENSG00000286497,ENSG00000252556,ENSG00000286023,ENSG00000286044
chr11	122050260	122050743	11:122050260-122050743	ENSG00000253035,ENSG00000252776,ENSG00000255219,ENSG00000255015,ENSG00000207994,ENSG00000198975,ENSG00000259571,ENSG00000207971,ENSG00000255248,ENSG00000286497,ENSG00000286023,ENSG00000286044
chr11	122070004	122070284	11:122070004-122070284	ENSG00000207994,ENSG00000198975,ENSG00000259571,ENSG00000207971,ENSG00000255248,ENSG00000286497,ENSG00000286023
chr11	122101938	122102138	11:122101938-122102138	ENSG00000207994,ENSG00000198975,ENSG00000259571,ENSG00000207971,ENSG00000255248
chr11	122580543	122580964	11:122580543-122580964	ENSG00000285909,ENSG00000254935,ENSG00000254572,ENSG00000223265
chr11	122629100	122629300	11:122629100-122629300	ENSG00000285909,ENSG00000254935,ENSG00000254572
chr11	122637531	122638003	11:122637531-122638003	ENSG00000243669,ENSG00000213184,ENSG00000254944,ENSG00000199709,ENSG00000109943,ENSG00000285909,ENSG00000286341,ENSG00000154127,ENSG00000254935,ENSG00000254572,ENSG00000253035,ENSG00000252776,ENSG00000255219,ENSG00000207994
chr11	122655464	122657103	11:122655464-122657103	ENSG00000286341,ENSG00000154127,ENSG00000254935,ENSG00000254572
chr11	122663793	122664366	11:122663793-122664366	ENSG00000243669,ENSG00000213184,ENSG00000199709,ENSG00000286341,ENSG00000154127,ENSG00000254935,ENSG00000254572,ENSG00000253035,ENSG00000252776,ENSG00000255219
chr11	122697604	122698062	11:122697604-122698062	ENSG00000239079,ENSG00000286341,ENSG00000154127,ENSG00000254935,ENSG00000254572
chr11	122717409	122717818	11:122717409-122717818	ENSG00000199709,ENSG00000239079,ENSG00000286341,ENSG00000154127
chr11	122727172	122727469	11:122727172-122727469	ENSG00000239079,ENSG00000286341,ENSG00000254935
chr11	122743916	122744393	11:122743916-122744393	ENSG00000243669,ENSG00000213184,ENSG00000199709,ENSG00000239079,ENSG00000286341,ENSG00000154127,ENSG00000254935,ENSG00000254572,ENSG00000253035,ENSG00000252776,ENSG00000255219,ENSG00000255015
chr11	122746114	122746462	11:122746114-122746462	ENSG00000239079,ENSG00000286341,ENSG00000254572
chr11	122748942	122749280	11:122748942-122749280	ENSG00000199709,ENSG00000239079,ENSG00000286341,ENSG00000254935,ENSG00000254572,ENSG00000253035
chr11	122756420	122756812	11:122756420-122756812	ENSG00000243669,ENSG00000213184,ENSG00000199709,ENSG00000285909,ENSG00000286341,ENSG00000154127,ENSG00000254935,ENSG00000254572,ENSG00000252776,ENSG00000255219,ENSG00000255015
chr11	122758504	122758878	11:122758504-122758878	ENSG00000286341,ENSG00000254935,ENSG00000254572
chr11	122856684	122856891	11:122856684-122856891	ENSG00000243669,ENSG00000213184,ENSG00000199709,ENSG00000109943,ENSG00000285909
chr11	122882687	122883509	11:122882687-122883509	ENSG00000243669,ENSG00000213184,ENSG00000254944,ENSG00000199709,ENSG00000109944,ENSG00000109943,ENSG00000285909
chr11	122981742	122982126	11:122981742-122982126	ENSG00000243669,ENSG00000213184,ENSG00000188909,ENSG00000254944,ENSG00000199709
chr11	123054303	123054631	11:123054303-123054631	ENSG00000202252,ENSG00000207118,ENSG00000200879,ENSG00000109971,ENSG00000233541,ENSG00000244641,ENSG00000243669,ENSG00000213184
chr11	123060449	123060649	11:123060449-123060649	ENSG00000288061,ENSG00000202252,ENSG00000207118,ENSG00000200879,ENSG00000109971,ENSG00000233541,ENSG00000244641
chr11	123061372	123063124	11:123061372-123063124	ENSG00000288061,ENSG00000166250,ENSG00000202252,ENSG00000207118,ENSG00000200879,ENSG00000109971,ENSG00000233541,ENSG00000244641,ENSG00000243669,ENSG00000213184
chr11	123063301	123063614	11:123063301-123063614	ENSG00000288061,ENSG00000202252,ENSG00000207118,ENSG00000200879,ENSG00000109971,ENSG00000233541,ENSG00000244641
chr11	123069876	123070204	11:123069876-123070204	ENSG00000288061,ENSG00000166250,ENSG00000109971
chr11	123137493	123137729	11:123137493-123137729	ENSG00000166250,ENSG00000255342,ENSG00000254710
chr11	123209629	123210015	11:123209629-123210015	ENSG00000166250,ENSG00000254710
chr11	123212473	123212739	11:123212473-123212739	ENSG00000166250,ENSG00000254710
chr11	123263678	123264788	11:123263678-123264788	ENSG00000166250,ENSG00000254710,ENSG00000254823,ENSG00000254407,ENSG00000265357,ENSG00000254613,ENSG00000254430,ENSG00000204300,ENSG00000196248,ENSG00000255510,ENSG00000233541,ENSG00000244641,ENSG00000243669,ENSG00000213184,ENSG00000254944,ENSG00000199709,ENSG00000255015
chr11	123299650	123300051	11:123299650-123300051	ENSG00000254710,ENSG00000200496,ENSG00000254823,ENSG00000254407,ENSG00000265357,ENSG00000254613,ENSG00000243669
chr11	123301737	123301957	11:123301737-123301957	ENSG00000200496,ENSG00000254823,ENSG00000254407,ENSG00000265357
chr11	123358442	123358642	11:123358442-123358642	ENSG00000254823,ENSG00000254407,ENSG00000265357
chr11	123371600	123371835	11:123371600-123371835	ENSG00000254407,ENSG00000265357
chr11	123406887	123407177	11:123406887-123407177	ENSG00000254407,ENSG00000265357
chr11	123430092	123430769	11:123430092-123430769	ENSG00000254407,ENSG00000023171,ENSG00000265357
chr11	123430832	123431249	11:123430832-123431249	ENSG00000023171
chr11	123431756	123431982	11:123431756-123431982	ENSG00000023171
chr11	123434821	123435242	11:123434821-123435242	ENSG00000023171
chr11	123450530	123450942	11:123450530-123450942	ENSG00000023171
chr11	123451131	123451540	11:123451131-123451540	ENSG00000023171
chr11	123452735	123453024	11:123452735-123453024	ENSG00000023171
chr11	123454261	123454662	11:123454261-123454662	ENSG00000023171
chr11	123457246	123457557	11:123457246-123457557	ENSG00000023171
chr11	123462149	123462686	11:123462149-123462686	ENSG00000254823,ENSG00000254407,ENSG00000023171,ENSG00000265357,ENSG00000254449,ENSG00000254467,ENSG00000196099,ENSG00000254613,ENSG00000254430,ENSG00000204300,ENSG00000181518,ENSG00000171014,ENSG00000181499,ENSG00000196248,ENSG00000284609,ENSG00000280090,ENSG00000255510,ENSG00000229386,ENSG00000254646,ENSG00000255315,ENSG00000213184
chr11	123465863	123466063	11:123465863-123466063	-
chr11	123478936	123479884	11:123478936-123479884	ENSG00000200496,ENSG00000254823,ENSG00000254407,ENSG00000023171,ENSG00000265357
chr11	123480340	123480805	11:123480340-123480805	ENSG00000254823,ENSG00000254407,ENSG00000023171,ENSG00000265357
chr11	123481513	123482151	11:123481513-123482151	ENSG00000254823,ENSG00000254407,ENSG00000023171,ENSG00000265357
chr11	123484442	123484918	11:123484442-123484918	ENSG00000254823,ENSG00000254407,ENSG00000023171,ENSG00000265357,ENSG00000196099
chr11	123494201	123494541	11:123494201-123494541	ENSG00000023171
chr11	123511178	123511542	11:123511178-123511542	ENSG00000023171,ENSG00000254449
chr11	123547122	123547774	11:123547122-123547774	ENSG00000254449,ENSG00000254467,ENSG00000196099,ENSG00000254613,ENSG00000254430,ENSG00000204300,ENSG00000181518,ENSG00000171014,ENSG00000181499,ENSG00000254646
chr11	123560083	123560576	11:123560083-123560576	ENSG00000023171,ENSG00000254449,ENSG00000254467,ENSG00000254613
chr11	123580580	123581002	11:123580580-123581002	ENSG00000254449,ENSG00000254467,ENSG00000196099
chr11	123585141	123585341	11:123585141-123585341	ENSG00000254449
chr11	123640914	123641258	11:123640914-123641258	ENSG00000254449,ENSG00000166257,ENSG00000254467
chr11	123654133	123654409	11:123654133-123654409	ENSG00000166257,ENSG00000254467
chr11	123740841	123741924	11:123740841-123741924	ENSG00000254467,ENSG00000166261,ENSG00000221931,ENSG00000200197,ENSG00000196099,ENSG00000254613,ENSG00000254430,ENSG00000204300,ENSG00000181518,ENSG00000171014,ENSG00000181499,ENSG00000196248,ENSG00000198674
chr11	123756753	123756953	11:123756753-123756953	ENSG00000221931,ENSG00000200197,ENSG00000196099,ENSG00000254613,ENSG00000254430,ENSG00000204300,ENSG00000181518
chr11	124069379	124069885	11:124069379-124069885	ENSG00000196099,ENSG00000254613,ENSG00000254430,ENSG00000204300,ENSG00000181518,ENSG00000171014,ENSG00000181499,ENSG00000196248,ENSG00000198674,ENSG00000226461,ENSG00000254737,ENSG00000236981,ENSG00000234560,ENSG00000182634,ENSG00000213182,ENSG00000186268,ENSG00000213181,ENSG00000196403,ENSG00000239426,ENSG00000255425,ENSG00000276316,ENSG00000197849,ENSG00000255298,ENSG00000255116,ENSG00000196341,ENSG00000255030,ENSG00000227737,ENSG00000229254,ENSG00000284680,ENSG00000284609,ENSG00000255048,ENSG00000285561,ENSG00000280090,ENSG00000197125,ENSG00000255510,ENSG00000229386,ENSG00000254646,ENSG00000255315,ENSG00000254937,ENSG00000170953,ENSG00000196119
chr11	124070998	124071580	11:124070998-124071580	ENSG00000196099,ENSG00000254613,ENSG00000254430,ENSG00000204300,ENSG00000181518,ENSG00000171014,ENSG00000181499,ENSG00000196248,ENSG00000198674,ENSG00000226461,ENSG00000254737,ENSG00000236981,ENSG00000234560,ENSG00000182634,ENSG00000213182,ENSG00000186268,ENSG00000213181,ENSG00000110002,ENSG00000196403,ENSG00000197309,ENSG00000239426,ENSG00000255425,ENSG00000276316,ENSG00000197849,ENSG00000255298,ENSG00000255116,ENSG00000196341,ENSG00000279116,ENSG00000255030,ENSG00000227737,ENSG00000229254,ENSG00000284680,ENSG00000284609,ENSG00000255048,ENSG00000285561,ENSG00000280090,ENSG00000197125,ENSG00000255510,ENSG00000229386,ENSG00000254646,ENSG00000255315,ENSG00000254937,ENSG00000170953,ENSG00000196119
chr11	124075939	124076523	11:124075939-124076523	ENSG00000196099,ENSG00000254613,ENSG00000254430,ENSG00000204300,ENSG00000181518,ENSG00000171014,ENSG00000181499,ENSG00000196248,ENSG00000198674,ENSG00000226461,ENSG00000254737,ENSG00000236981,ENSG00000234560,ENSG00000182634,ENSG00000213182,ENSG00000186268,ENSG00000213181,ENSG00000196403,ENSG00000239426,ENSG00000255425,ENSG00000197849,ENSG00000255298,ENSG00000255116,ENSG00000196341,ENSG00000255030,ENSG00000227737,ENSG00000229254,ENSG00000284680,ENSG00000284609,ENSG00000255048,ENSG00000285561,ENSG00000280090,ENSG00000197125,ENSG00000255510,ENSG00000229386,ENSG00000254646,ENSG00000255315,ENSG00000254937,ENSG00000170953,ENSG00000196119
chr11	124076617	124076882	11:124076617-124076882	ENSG00000171014,ENSG00000181499,ENSG00000196248,ENSG00000198674,ENSG00000226461,ENSG00000254737,ENSG00000236981,ENSG00000234560,ENSG00000182634,ENSG00000213182,ENSG00000186268,ENSG00000196403,ENSG00000255298,ENSG00000255116
chr11	124115186	124115713	11:124115186-124115713	ENSG00000198674,ENSG00000226461,ENSG00000236981,ENSG00000186268,ENSG00000213181,ENSG00000110002,ENSG00000196403,ENSG00000255116
chr11	124115817	124116071	11:124115817-124116071	ENSG00000186268,ENSG00000213181,ENSG00000110002,ENSG00000196403
chr11	124193085	124193390	11:124193085-124193390	ENSG00000204300,ENSG00000181518,ENSG00000171014,ENSG00000181499,ENSG00000196248,ENSG00000198674,ENSG00000226461,ENSG00000254737,ENSG00000236981,ENSG00000234560,ENSG00000186268,ENSG00000196403,ENSG00000197309,ENSG00000239426,ENSG00000255425,ENSG00000276316,ENSG00000197849,ENSG00000255298,ENSG00000255116,ENSG00000227737,ENSG00000229254,ENSG00000284680,ENSG00000284609,ENSG00000255048,ENSG00000197125,ENSG00000255510
chr11	124224932	124225285	11:124224932-124225285	ENSG00000196099,ENSG00000254430,ENSG00000204300,ENSG00000181518,ENSG00000171014,ENSG00000181499,ENSG00000196248,ENSG00000198674,ENSG00000226461,ENSG00000254737,ENSG00000236981,ENSG00000234560,ENSG00000196403,ENSG00000239426,ENSG00000255425,ENSG00000181214,ENSG00000276316,ENSG00000197849,ENSG00000255298,ENSG00000255116,ENSG00000196341,ENSG00000255030,ENSG00000227737,ENSG00000229254,ENSG00000284680,ENSG00000255048,ENSG00000285561,ENSG00000280090,ENSG00000197125,ENSG00000255510,ENSG00000229386,ENSG00000254646,ENSG00000255315,ENSG00000254937,ENSG00000170953
chr11	124330076	124330597	11:124330076-124330597	ENSG00000196099,ENSG00000254613,ENSG00000254430,ENSG00000204300,ENSG00000181518,ENSG00000171014,ENSG00000181499,ENSG00000196248,ENSG00000198674,ENSG00000226461,ENSG00000254737,ENSG00000236981,ENSG00000234560,ENSG00000196403,ENSG00000239426,ENSG00000276316,ENSG00000197849,ENSG00000255298,ENSG00000255116,ENSG00000196341,ENSG00000279116,ENSG00000254976,ENSG00000255225,ENSG00000255030,ENSG00000227737,ENSG00000229254,ENSG00000284680,ENSG00000284609,ENSG00000255048,ENSG00000285561,ENSG00000280090,ENSG00000197125,ENSG00000255510,ENSG00000229386,ENSG00000254646,ENSG00000255315,ENSG00000254937,ENSG00000170953,ENSG00000196119
chr11	124605713	124606154	11:124605713-124606154	ENSG00000227737,ENSG00000229254,ENSG00000284680,ENSG00000284609,ENSG00000255048,ENSG00000285561,ENSG00000280090,ENSG00000197125,ENSG00000255510,ENSG00000229386,ENSG00000254646,ENSG00000255315,ENSG00000254937,ENSG00000170953,ENSG00000196119,ENSG00000255341,ENSG00000154143,ENSG00000154144,ENSG00000200278
chr11	124622339	124623420	11:124622339-124623420	ENSG00000284609,ENSG00000255048,ENSG00000285561,ENSG00000280090,ENSG00000197125,ENSG00000255510,ENSG00000229386,ENSG00000254646,ENSG00000255315,ENSG00000254937,ENSG00000170953,ENSG00000196119,ENSG00000154143,ENSG00000154144,ENSG00000200278
chr11	124670683	124671221	11:124670683-124671221	ENSG00000110013,ENSG00000200278,ENSG00000064199,ENSG00000149564,ENSG00000250073,ENSG00000120458,ENSG00000279342,ENSG00000254509,ENSG00000245498
chr11	124673362	124674168	11:124673362-124674168	ENSG00000255048,ENSG00000110013,ENSG00000200278,ENSG00000064199,ENSG00000149564,ENSG00000250073,ENSG00000120458,ENSG00000279342,ENSG00000254509,ENSG00000245498
chr11	124718295	124718495	11:124718295-124718495	-
chr11	124739584	124740137	11:124739584-124740137	ENSG00000254646,ENSG00000110013,ENSG00000200278,ENSG00000064199,ENSG00000154146,ENSG00000255045
chr11	124746503	124747190	11:124746503-124747190	ENSG00000110013,ENSG00000200278,ENSG00000064199,ENSG00000154146,ENSG00000255045,ENSG00000019102,ENSG00000149564,ENSG00000250073,ENSG00000120458,ENSG00000279342,ENSG00000254509
chr11	124752861	124753252	11:124752861-124753252	ENSG00000255045,ENSG00000019102,ENSG00000149564,ENSG00000250073
chr11	124758211	124758702	11:124758211-124758702	ENSG00000110013,ENSG00000200278,ENSG00000064199,ENSG00000255045,ENSG00000019102,ENSG00000149564,ENSG00000250073,ENSG00000120458,ENSG00000279342,ENSG00000254509
chr11	124760314	124760514	11:124760314-124760514	ENSG00000149564,ENSG00000250073
chr11	124762185	124762480	11:124762185-124762480	ENSG00000064199,ENSG00000149564,ENSG00000250073,ENSG00000279342,ENSG00000254509
chr11	124762887	124763546	11:124762887-124763546	ENSG00000149564,ENSG00000250073,ENSG00000279342,ENSG00000254509
chr11	124792060	124792260	11:124792060-124792260	ENSG00000120458,ENSG00000279342,ENSG00000254509,ENSG00000245498
chr11	124799445	124801014	11:124799445-124801014	ENSG00000200278,ENSG00000120458,ENSG00000279342,ENSG00000254509,ENSG00000245498,ENSG00000254941
chr11	124876164	124876896	11:124876164-124876896	ENSG00000154134,ENSG00000254568,ENSG00000154133,ENSG00000254943
chr11	124880209	124880451	11:124880209-124880451	ENSG00000154134,ENSG00000254568,ENSG00000154133,ENSG00000254943
chr11	124920845	124921210	11:124920845-124921210	ENSG00000154133,ENSG00000254943,ENSG00000165478,ENSG00000221932
chr11	124929383	124929692	11:124929383-124929692	ENSG00000154133,ENSG00000254943,ENSG00000165478,ENSG00000221932
chr11	124930811	124931183	11:124930811-124931183	ENSG00000154133,ENSG00000254943,ENSG00000165478,ENSG00000221932
chr11	124953787	124954441	11:124953787-124954441	ENSG00000200278,ENSG00000154134,ENSG00000154133,ENSG00000254943,ENSG00000165478,ENSG00000221932,ENSG00000285825,ENSG00000149548,ENSG00000259290,ENSG00000254932,ENSG00000222844
chr11	124962047	124962322	11:124962047-124962322	-
chr11	125025929	125026399	11:125025929-125026399	ENSG00000149548,ENSG00000254932,ENSG00000222844
chr11	125032348	125032612	11:125032348-125032612	ENSG00000149548
chr11	125042100	125042457	11:125042100-125042457	ENSG00000149548
chr11	125062798	125063314	11:125062798-125063314	ENSG00000134955
chr11	125063408	125063879	11:125063408-125063879	ENSG00000134955
chr11	125070562	125071010	11:125070562-125071010	ENSG00000134955
chr11	125072426	125072894	11:125072426-125072894	ENSG00000134955,ENSG00000259290,ENSG00000254932,ENSG00000222844
chr11	125111168	125112083	11:125111168-125112083	ENSG00000150433,ENSG00000187686,ENSG00000255475,ENSG00000254880,ENSG00000165495,ENSG00000259290,ENSG00000254932,ENSG00000222844
chr11	125119716	125120107	11:125119716-125120107	ENSG00000150433,ENSG00000187686
chr11	125141843	125142076	11:125141843-125142076	ENSG00000255475,ENSG00000254880,ENSG00000259290,ENSG00000254932
chr11	125165364	125165639	11:125165364-125165639	ENSG00000254880,ENSG00000165495,ENSG00000259290,ENSG00000254932,ENSG00000222844
chr11	125166525	125166725	11:125166525-125166725	ENSG00000254880,ENSG00000165495,ENSG00000259290,ENSG00000254932,ENSG00000222844
chr11	125329735	125330018	11:125329735-125330018	ENSG00000165495,ENSG00000259290,ENSG00000254932,ENSG00000222844
chr11	125355226	125355441	11:125355226-125355441	ENSG00000259290,ENSG00000254932,ENSG00000222844
chr11	125429235	125429553	11:125429235-125429553	ENSG00000259290,ENSG00000254932
chr11	125496249	125496449	11:125496249-125496449	ENSG00000149557,ENSG00000255537
chr11	125514215	125514917	11:125514215-125514917	ENSG00000254932,ENSG00000149557,ENSG00000255537,ENSG00000252255,ENSG00000134940,ENSG00000171053,ENSG00000196844,ENSG00000236027,ENSG00000237353,ENSG00000260209
chr11	125569139	125570040	11:125569139-125570040	ENSG00000149557,ENSG00000255537,ENSG00000149547,ENSG00000222297,ENSG00000134910,ENSG00000252255,ENSG00000196844,ENSG00000237353,ENSG00000260209
chr11	125570155	125570527	11:125570155-125570527	ENSG00000149547,ENSG00000222297
chr11	125591824	125593057	11:125591824-125593057	ENSG00000149557,ENSG00000255537,ENSG00000149547,ENSG00000222297,ENSG00000134910,ENSG00000149554,ENSG00000252255,ENSG00000134940,ENSG00000171053,ENSG00000196844,ENSG00000236027,ENSG00000237353,ENSG00000260209
chr11	125593127	125593379	11:125593127-125593379	ENSG00000149557,ENSG00000134910
chr11	125625365	125625875	11:125625365-125625875	ENSG00000149554,ENSG00000252255,ENSG00000134940,ENSG00000260209
chr11	125626514	125626757	11:125626514-125626757	ENSG00000149554,ENSG00000252255
chr11	125701957	125702184	11:125701957-125702184	ENSG00000252255,ENSG00000134940,ENSG00000171053,ENSG00000196844,ENSG00000236027,ENSG00000237353
chr11	125886952	125888297	11:125886952-125888297	ENSG00000252255,ENSG00000134940,ENSG00000171053,ENSG00000196844,ENSG00000236027,ENSG00000237353,ENSG00000260209,ENSG00000198331,ENSG00000110060,ENSG00000255027,ENSG00000109832,ENSG00000254790,ENSG00000283703,ENSG00000261257
chr11	125902748	125903407	11:125902748-125903407	ENSG00000237353,ENSG00000260209,ENSG00000198331,ENSG00000110060,ENSG00000255027,ENSG00000109832,ENSG00000254790,ENSG00000283703
chr11	126062502	126063468	11:126062502-126063468	ENSG00000255027,ENSG00000254790,ENSG00000283703,ENSG00000064309,ENSG00000254759,ENSG00000261257,ENSG00000287666
chr11	126149916	126150701	11:126149916-126150701	ENSG00000236027,ENSG00000237353,ENSG00000255027,ENSG00000254790,ENSG00000283703,ENSG00000261257,ENSG00000287666,ENSG00000254833,ENSG00000254771,ENSG00000240098
chr11	126157368	126157713	11:126157368-126157713	ENSG00000255027,ENSG00000254790,ENSG00000283703,ENSG00000261257,ENSG00000287666,ENSG00000254833,ENSG00000254771
chr11	126188508	126188996	11:126188508-126188996	ENSG00000255027,ENSG00000254790,ENSG00000283703,ENSG00000261257,ENSG00000287666,ENSG00000254771
chr11	126189204	126189514	11:126189204-126189514	ENSG00000255027,ENSG00000254790,ENSG00000283703,ENSG00000261257,ENSG00000287666,ENSG00000254771
chr11	126195803	126196078	11:126195803-126196078	ENSG00000255027,ENSG00000254790,ENSG00000283703,ENSG00000261257,ENSG00000254771,ENSG00000165526,ENSG00000254694,ENSG00000222067
chr11	126197555	126197925	11:126197555-126197925	ENSG00000255027,ENSG00000109832,ENSG00000254790,ENSG00000283703,ENSG00000261257,ENSG00000287666,ENSG00000254771,ENSG00000165526,ENSG00000254694,ENSG00000197798,ENSG00000222067
chr11	126199696	126199896	11:126199696-126199896	ENSG00000255027,ENSG00000254790,ENSG00000283703,ENSG00000261257,ENSG00000254771,ENSG00000165526,ENSG00000254694,ENSG00000222067
chr11	126211055	126212196	11:126211055-126212196	ENSG00000165526,ENSG00000254694,ENSG00000197798,ENSG00000222067,ENSG00000240098
chr11	126268629	126269335	11:126268629-126269335	ENSG00000255027,ENSG00000254790,ENSG00000165526,ENSG00000254694,ENSG00000197798,ENSG00000222067,ENSG00000240098,ENSG00000182934,ENSG00000110074,ENSG00000243607,ENSG00000150455,ENSG00000254905,ENSG00000255062
chr11	126282245	126283649	11:126282245-126283649	ENSG00000240098,ENSG00000110074,ENSG00000243607,ENSG00000150455,ENSG00000254905,ENSG00000255062
chr11	126303790	126304482	11:126303790-126304482	ENSG00000150455,ENSG00000254905,ENSG00000110063,ENSG00000255062
chr11	126308785	126309038	11:126308785-126309038	ENSG00000254905,ENSG00000110063,ENSG00000255062
chr11	126309849	126310440	11:126309849-126310440	ENSG00000254905
chr11	126311270	126311985	11:126311270-126311985	ENSG00000240098,ENSG00000254905,ENSG00000278215,ENSG00000110080,ENSG00000280832,ENSG00000110063,ENSG00000255062
chr11	126313811	126314167	11:126313811-126314167	ENSG00000254905,ENSG00000255062
chr11	126317631	126317964	11:126317631-126317964	ENSG00000254905,ENSG00000110063
chr11	126318393	126319545	11:126318393-126319545	ENSG00000261257,ENSG00000240098,ENSG00000150455,ENSG00000254905,ENSG00000257271,ENSG00000278215,ENSG00000110080,ENSG00000280832,ENSG00000110063,ENSG00000255062
chr11	126329636	126330027	11:126329636-126330027	ENSG00000110063
chr11	126336029	126336667	11:126336029-126336667	ENSG00000110063
chr11	126337374	126338041	11:126337374-126338041	ENSG00000254905,ENSG00000278215,ENSG00000110080,ENSG00000280832,ENSG00000110063
chr11	126345891	126346510	11:126345891-126346510	ENSG00000110080,ENSG00000280832
chr11	126355128	126357008	11:126355128-126357008	ENSG00000278215,ENSG00000110080,ENSG00000280832
chr11	126366141	126366679	11:126366141-126366679	ENSG00000278215,ENSG00000110080,ENSG00000280832
chr11	126368199	126368399	11:126368199-126368399	ENSG00000278215,ENSG00000280832
chr11	126368683	126369168	11:126368683-126369168	ENSG00000278215,ENSG00000110080,ENSG00000280832
chr11	126386550	126386780	11:126386550-126386780	ENSG00000278215,ENSG00000110080
chr11	126391608	126391854	11:126391608-126391854	ENSG00000278215,ENSG00000110080
chr11	126416522	126416912	11:126416522-126416912	ENSG00000110080
chr11	126420477	126420775	11:126420477-126420775	-
chr11	126440777	126440977	11:126440777-126440977	ENSG00000255317,ENSG00000266215,ENSG00000149571
chr11	126443154	126444032	11:126443154-126444032	ENSG00000255317,ENSG00000266215,ENSG00000149571
chr11	126452585	126453033	11:126452585-126453033	-
chr11	126453780	126453985	11:126453780-126453985	-
chr11	126456916	126457197	11:126456916-126457197	ENSG00000257271
chr11	126459240	126459839	11:126459240-126459839	-
chr11	126464719	126465172	11:126464719-126465172	-
chr11	126465377	126467167	11:126465377-126467167	ENSG00000254905,ENSG00000273409,ENSG00000272642,ENSG00000266215,ENSG00000257271,ENSG00000149571
chr11	126467525	126468374	11:126467525-126468374	ENSG00000257271
chr11	126477904	126478104	11:126477904-126478104	-
chr11	126480664	126481086	11:126480664-126481086	ENSG00000257271,ENSG00000149571
chr11	126484820	126485395	11:126484820-126485395	ENSG00000255317,ENSG00000266215,ENSG00000257271
chr11	126511839	126512040	11:126511839-126512040	ENSG00000257271
chr11	126520261	126520480	11:126520261-126520480	ENSG00000257271
chr11	126629091	126629482	11:126629091-126629482	ENSG00000254607,ENSG00000257271
chr11	126700881	126701081	11:126700881-126701081	ENSG00000266215,ENSG00000254607
chr11	126704098	126704632	11:126704098-126704632	ENSG00000196844,ENSG00000237353,ENSG00000223315,ENSG00000222774,ENSG00000273409,ENSG00000272642,ENSG00000255317,ENSG00000266215,ENSG00000254607,ENSG00000257271
chr11	126769605	126769805	11:126769605-126769805	-
chr11	126850124	126850510	11:126850124-126850510	ENSG00000273409,ENSG00000272642,ENSG00000255317,ENSG00000266215,ENSG00000254607
chr11	126941996	126942214	11:126941996-126942214	ENSG00000266215,ENSG00000254960,ENSG00000279358,ENSG00000254938
chr11	127000653	127000935	11:127000653-127000935	ENSG00000255087,ENSG00000218109,ENSG00000255317,ENSG00000266215,ENSG00000149571
chr11	127003302	127003694	11:127003302-127003694	ENSG00000255087,ENSG00000218109,ENSG00000255317,ENSG00000266215,ENSG00000149571
chr11	127074027	127074846	11:127074027-127074846	ENSG00000273409,ENSG00000272642,ENSG00000255087,ENSG00000255317,ENSG00000266215
chr11	127623436	127623796	11:127623436-127623796	ENSG00000254612,ENSG00000254591,ENSG00000223315,ENSG00000222774,ENSG00000273409,ENSG00000272642
chr11	127625450	127625788	11:127625450-127625788	ENSG00000254612,ENSG00000254591,ENSG00000223315,ENSG00000222774,ENSG00000273409,ENSG00000272642
chr11	127626771	127627363	11:127626771-127627363	ENSG00000254612,ENSG00000254591,ENSG00000223315,ENSG00000222774,ENSG00000273409,ENSG00000272642
chr11	127632501	127633070	11:127632501-127633070	ENSG00000254612,ENSG00000254591,ENSG00000223315,ENSG00000222774,ENSG00000273409,ENSG00000272642
chr11	127640738	127641583	11:127640738-127641583	ENSG00000196844,ENSG00000236027,ENSG00000237353,ENSG00000206847,ENSG00000254612,ENSG00000254591,ENSG00000223315,ENSG00000222774,ENSG00000273409,ENSG00000272642
chr11	127641651	127641863	11:127641651-127641863	ENSG00000254591,ENSG00000223315,ENSG00000222774,ENSG00000273409
chr11	127841990	127842228	11:127841990-127842228	ENSG00000254612
chr11	128031759	128031959	11:128031759-128031959	ENSG00000273415,ENSG00000254612
chr11	128039229	128040089	11:128039229-128040089	ENSG00000206847,ENSG00000212597,ENSG00000273415,ENSG00000254612,ENSG00000223315,ENSG00000222774
chr11	128058871	128059071	11:128058871-128059071	ENSG00000273415,ENSG00000254612
chr11	128066126	128066618	11:128066126-128066618	ENSG00000273415,ENSG00000254612
chr11	128157815	128158145	11:128157815-128158145	ENSG00000255369,ENSG00000272575,ENSG00000273415
chr11	128290140	128290444	11:128290140-128290444	ENSG00000272575
chr11	128302399	128303172	11:128302399-128303172	ENSG00000272575
chr11	128342594	128343368	11:128342594-128343368	ENSG00000206847,ENSG00000212597,ENSG00000272575,ENSG00000273415,ENSG00000254612,ENSG00000272642
chr11	128398885	128399468	11:128398885-128399468	-
chr11	128422464	128423147	11:128422464-128423147	ENSG00000240121,ENSG00000206847,ENSG00000212597,ENSG00000120471,ENSG00000254588,ENSG00000276176,ENSG00000134954,ENSG00000272575,ENSG00000273415,ENSG00000254612,ENSG00000223315,ENSG00000222774,ENSG00000273409,ENSG00000272642
chr11	128465112	128465530	11:128465112-128465530	ENSG00000134954
chr11	128468329	128468998	11:128468329-128468998	ENSG00000134954
chr11	128469156	128469371	11:128469156-128469371	ENSG00000134954
chr11	128471111	128471559	11:128471111-128471559	-
chr11	128472065	128472525	11:128472065-128472525	-
chr11	128483466	128483789	11:128483466-128483789	ENSG00000276176,ENSG00000134954
chr11	128493311	128493527	11:128493311-128493527	-
chr11	128507427	128507627	11:128507427-128507627	ENSG00000276176,ENSG00000134954
chr11	128521977	128523292	11:128521977-128523292	ENSG00000254588,ENSG00000276176,ENSG00000134954
chr11	128548561	128549186	11:128548561-128549186	ENSG00000254588,ENSG00000276176
chr11	128552796	128553340	11:128552796-128553340	ENSG00000254588,ENSG00000276176,ENSG00000134954
chr11	128610804	128611733	11:128610804-128611733	ENSG00000206847,ENSG00000212597,ENSG00000120471,ENSG00000245008,ENSG00000254588,ENSG00000276176,ENSG00000134954,ENSG00000272575,ENSG00000273415,ENSG00000254612
chr11	128613037	128614379	11:128613037-128614379	ENSG00000245008,ENSG00000254588,ENSG00000134954,ENSG00000272575,ENSG00000273415
chr11	128617626	128617860	11:128617626-128617860	ENSG00000245008
chr11	128620416	128620826	11:128620416-128620826	ENSG00000245008
chr11	128624249	128624504	11:128624249-128624504	ENSG00000245008
chr11	128630391	128630818	11:128630391-128630818	ENSG00000272575,ENSG00000273415
chr11	128654008	128654209	11:128654008-128654209	-
chr11	128658466	128658949	11:128658466-128658949	ENSG00000272575,ENSG00000273415
chr11	128684507	128684707	11:128684507-128684707	ENSG00000151702,ENSG00000245008
chr11	128685931	128686333	11:128685931-128686333	ENSG00000151702,ENSG00000245008
chr11	128686852	128687267	11:128686852-128687267	ENSG00000151702,ENSG00000245008
chr11	128693915	128694342	11:128693915-128694342	ENSG00000254703,ENSG00000151702,ENSG00000245008
chr11	128694486	128695028	11:128694486-128695028	ENSG00000254703,ENSG00000151702,ENSG00000245008
chr11	128695199	128695399	11:128695199-128695399	ENSG00000254703,ENSG00000151702
chr11	128695815	128696352	11:128695815-128696352	ENSG00000254703,ENSG00000151702
chr11	128696430	128696654	11:128696430-128696654	ENSG00000254703,ENSG00000151702
chr11	128718711	128719200	11:128718711-128719200	ENSG00000254703,ENSG00000151702
chr11	128720553	128720890	11:128720553-128720890	-
chr11	128725459	128726115	11:128725459-128726115	ENSG00000254703
chr11	128726766	128727143	11:128726766-128727143	-
chr11	128736096	128736569	11:128736096-128736569	-
chr11	128739045	128739363	11:128739045-128739363	-
chr11	128755535	128756029	11:128755535-128756029	ENSG00000151702,ENSG00000272575
chr11	128757205	128757660	11:128757205-128757660	ENSG00000151702
chr11	128831130	128831587	11:128831130-128831587	ENSG00000151704
chr11	128841548	128841931	11:128841548-128841931	ENSG00000212597,ENSG00000120471,ENSG00000255369,ENSG00000151704
chr11	128853691	128853996	11:128853691-128853996	ENSG00000120471,ENSG00000255369,ENSG00000151704
chr11	128859769	128860115	11:128859769-128860115	ENSG00000255369,ENSG00000151704
chr11	128890975	128891175	11:128890975-128891175	ENSG00000212597,ENSG00000120471,ENSG00000174370,ENSG00000120457,ENSG00000255369
chr11	128903315	128903574	11:128903315-128903574	ENSG00000212597,ENSG00000120471,ENSG00000174370,ENSG00000120457,ENSG00000255369
chr11	128903771	128904228	11:128903771-128904228	ENSG00000120471,ENSG00000174370,ENSG00000120457,ENSG00000255369
chr11	128905071	128906025	11:128905071-128906025	ENSG00000212597,ENSG00000120471,ENSG00000174370,ENSG00000120457,ENSG00000255369
chr11	129267834	129268034	11:129267834-129268034	ENSG00000255259,ENSG00000199260,ENSG00000134909
chr11	129278682	129280739	11:129278682-129280739	ENSG00000151715,ENSG00000240121,ENSG00000043039,ENSG00000255259,ENSG00000199260,ENSG00000206847,ENSG00000212597,ENSG00000134909
chr11	129314414	129314711	11:129314414-129314711	ENSG00000281097,ENSG00000281386,ENSG00000255259,ENSG00000199260,ENSG00000206847,ENSG00000212597
chr11	129317622	129317822	11:129317622-129317822	ENSG00000240121,ENSG00000255259,ENSG00000199260,ENSG00000206847
chr11	129324026	129324702	11:129324026-129324702	ENSG00000151715,ENSG00000255188,ENSG00000287426,ENSG00000281097,ENSG00000281386,ENSG00000240121,ENSG00000043039,ENSG00000255259,ENSG00000199260,ENSG00000206847,ENSG00000212597,ENSG00000134909,ENSG00000120471,ENSG00000255369
chr11	129364111	129364595	11:129364111-129364595	ENSG00000151715,ENSG00000255188,ENSG00000287426,ENSG00000281097,ENSG00000281386,ENSG00000240121,ENSG00000043039,ENSG00000199260,ENSG00000206847,ENSG00000212597
chr11	129695453	129696256	11:129695453-129696256	ENSG00000151715,ENSG00000255188,ENSG00000287426,ENSG00000281097,ENSG00000281386,ENSG00000240121,ENSG00000043039,ENSG00000199260,ENSG00000206847,ENSG00000212597
chr11	129750870	129751156	11:129750870-129751156	ENSG00000151715,ENSG00000255188,ENSG00000287426,ENSG00000281097,ENSG00000281386,ENSG00000240121,ENSG00000043039
chr11	129894757	129896094	11:129894757-129896094	ENSG00000170322,ENSG00000151715,ENSG00000255188,ENSG00000287426
chr11	129950364	129950571	11:129950364-129950571	ENSG00000170325
chr11	129992417	129992783	11:129992417-129992783	ENSG00000244451,ENSG00000255535,ENSG00000255262,ENSG00000233220,ENSG00000170325
chr11	129994385	129994604	11:129994385-129994604	ENSG00000244451,ENSG00000255262,ENSG00000233220,ENSG00000170325
chr11	129996150	129996412	11:129996150-129996412	ENSG00000255262,ENSG00000233220,ENSG00000170325
chr11	130001436	130003726	11:130001436-130003726	ENSG00000244451,ENSG00000084234,ENSG00000255535,ENSG00000255262,ENSG00000255057,ENSG00000233220,ENSG00000170325
chr11	130014415	130014650	11:130014415-130014650	ENSG00000244451,ENSG00000255535,ENSG00000255262,ENSG00000255057
chr11	130050288	130050488	11:130050288-130050488	ENSG00000244451,ENSG00000255535,ENSG00000255262
chr11	130068970	130070678	11:130068970-130070678	ENSG00000244451,ENSG00000084234,ENSG00000255535,ENSG00000255262,ENSG00000233220,ENSG00000170325
chr11	130118214	130118584	11:130118214-130118584	ENSG00000274197,ENSG00000244451,ENSG00000255262
chr11	130118879	130119474	11:130118879-130119474	ENSG00000274197,ENSG00000244451,ENSG00000084234,ENSG00000255535,ENSG00000255262,ENSG00000151715,ENSG00000255188,ENSG00000287426
chr11	130120614	130121006	11:130120614-130121006	ENSG00000244451
chr11	130135397	130135597	11:130135397-130135597	ENSG00000084234
chr11	130146441	130147331	11:130146441-130147331	ENSG00000255358,ENSG00000244451,ENSG00000084234,ENSG00000255535,ENSG00000255262,ENSG00000151715,ENSG00000255188,ENSG00000287426
chr11	130155213	130155502	11:130155213-130155502	ENSG00000149418
chr11	130156032	130156747	11:130156032-130156747	ENSG00000149418
chr11	130159276	130160072	11:130159276-130160072	ENSG00000149418,ENSG00000244451,ENSG00000151715,ENSG00000287426
chr11	130160157	130161176	11:130160157-130161176	ENSG00000149418,ENSG00000287426
chr11	130161506	130161754	11:130161506-130161754	ENSG00000149418
chr11	130162670	130163131	11:130162670-130163131	ENSG00000149418
chr11	130164013	130164275	11:130164013-130164275	ENSG00000149418
chr11	130165807	130166919	11:130165807-130166919	ENSG00000255352,ENSG00000288013,ENSG00000175728,ENSG00000236616,ENSG00000255155,ENSG00000255220,ENSG00000255358,ENSG00000149418,ENSG00000244451,ENSG00000255535,ENSG00000255262,ENSG00000151715,ENSG00000255188,ENSG00000287426,ENSG00000281097
chr11	130175777	130176399	11:130175777-130176399	ENSG00000255352,ENSG00000288013,ENSG00000175728,ENSG00000274999,ENSG00000236616,ENSG00000255155,ENSG00000255220,ENSG00000255358,ENSG00000149418,ENSG00000244451,ENSG00000255535,ENSG00000255262,ENSG00000151715,ENSG00000255188,ENSG00000287426,ENSG00000281097
chr11	130178479	130179028	11:130178479-130179028	ENSG00000255358
chr11	130180477	130180871	11:130180477-130180871	ENSG00000149418
chr11	130181171	130182030	11:130181171-130182030	ENSG00000255352,ENSG00000288013,ENSG00000175728,ENSG00000274999,ENSG00000236616,ENSG00000255155,ENSG00000255220,ENSG00000255358,ENSG00000149418,ENSG00000151715,ENSG00000287426
chr11	130202172	130202372	11:130202172-130202372	ENSG00000255358
chr11	130211644	130211844	11:130211644-130211844	ENSG00000255358
chr11	130212792	130213487	11:130212792-130213487	ENSG00000255220,ENSG00000255358
chr11	130314109	130315467	11:130314109-130315467	ENSG00000175773,ENSG00000272412,ENSG00000255220,ENSG00000255358,ENSG00000196323
chr11	130315706	130316092	11:130315706-130316092	ENSG00000175773,ENSG00000272412,ENSG00000255220,ENSG00000255358,ENSG00000196323
chr11	130421105	130421305	11:130421105-130421305	ENSG00000255155,ENSG00000134917
chr11	130425925	130426336	11:130425925-130426336	ENSG00000255352,ENSG00000255455,ENSG00000288013,ENSG00000236616,ENSG00000255155,ENSG00000134917
chr11	130431214	130431503	11:130431214-130431503	ENSG00000255352,ENSG00000254842,ENSG00000255455,ENSG00000288013,ENSG00000175728,ENSG00000274999,ENSG00000236616,ENSG00000255155,ENSG00000134917
chr11	130434537	130435256	11:130434537-130435256	ENSG00000255352,ENSG00000254842,ENSG00000255455,ENSG00000288013,ENSG00000175728,ENSG00000274999,ENSG00000236616,ENSG00000255155,ENSG00000134917
chr11	130448271	130448779	11:130448271-130448779	ENSG00000255352,ENSG00000255455,ENSG00000288013,ENSG00000175728,ENSG00000274999,ENSG00000236616,ENSG00000255155,ENSG00000166106
chr11	130861887	130862263	11:130861887-130862263	ENSG00000255352,ENSG00000254842,ENSG00000255455,ENSG00000288013,ENSG00000175728,ENSG00000274999,ENSG00000236616,ENSG00000255155
chr11	130894449	130894766	11:130894449-130894766	ENSG00000120451,ENSG00000255455,ENSG00000288013
chr11	130915744	130916917	11:130915744-130916917	ENSG00000255352,ENSG00000120451,ENSG00000255455,ENSG00000288013,ENSG00000175728,ENSG00000255155
chr11	130995148	130995910	11:130995148-130995910	ENSG00000255352,ENSG00000242673,ENSG00000237612,ENSG00000231698,ENSG00000237654,ENSG00000288013,ENSG00000175728,ENSG00000274999,ENSG00000236616,ENSG00000255155,ENSG00000151715
chr11	131108817	131109033	11:131108817-131109033	ENSG00000237612,ENSG00000231698
chr11	131186569	131187060	11:131186569-131187060	ENSG00000236129,ENSG00000227125,ENSG00000237612,ENSG00000231698,ENSG00000252351,ENSG00000237654
chr11	131365308	131365577	11:131365308-131365577	ENSG00000231698,ENSG00000182667,ENSG00000252351
chr11	131378924	131379320	11:131378924-131379320	ENSG00000237612,ENSG00000231698,ENSG00000182667,ENSG00000252351
chr11	131474970	131475276	11:131474970-131475276	ENSG00000237612,ENSG00000231698,ENSG00000252351,ENSG00000237654
chr11	131511851	131512145	11:131511851-131512145	ENSG00000237612,ENSG00000231698,ENSG00000237654
chr11	131579836	131580045	11:131579836-131580045	ENSG00000182667,ENSG00000237654,ENSG00000285980
chr11	131626767	131627155	11:131626767-131627155	ENSG00000237612,ENSG00000231698,ENSG00000237654
chr11	131658600	131659473	11:131658600-131659473	ENSG00000237612,ENSG00000231698,ENSG00000237654,ENSG00000224795,ENSG00000271624
chr11	131668817	131669155	11:131668817-131669155	ENSG00000237654,ENSG00000224795
chr11	131674238	131674479	11:131674238-131674479	ENSG00000231698,ENSG00000237654
chr11	131687909	131688319	11:131687909-131688319	ENSG00000231698,ENSG00000237654,ENSG00000271624,ENSG00000238117,ENSG00000283489
chr11	131689828	131690093	11:131689828-131690093	ENSG00000271624
chr11	131691648	131692072	11:131691648-131692072	ENSG00000271624,ENSG00000238117
chr11	131694760	131695152	11:131694760-131695152	ENSG00000271624
chr11	131748165	131748417	11:131748165-131748417	ENSG00000271624,ENSG00000183715
chr11	132037925	132038311	11:132037925-132038311	ENSG00000271624,ENSG00000238117,ENSG00000224700,ENSG00000238262
chr11	132050627	132050982	11:132050627-132050982	ENSG00000238117,ENSG00000224700
chr11	132055528	132055792	11:132055528-132055792	ENSG00000238117,ENSG00000224700
chr11	132056678	132057167	11:132056678-132057167	ENSG00000255352,ENSG00000237612,ENSG00000231698,ENSG00000271624,ENSG00000238117,ENSG00000224700,ENSG00000238262,ENSG00000183715,ENSG00000283489,ENSG00000279497,ENSG00000255371
chr11	132058302	132058989	11:132058302-132058989	ENSG00000255352,ENSG00000237612,ENSG00000231698,ENSG00000237654,ENSG00000271624,ENSG00000238117,ENSG00000224700,ENSG00000238262,ENSG00000183715,ENSG00000283489,ENSG00000279497,ENSG00000255371,ENSG00000279189,ENSG00000213153,ENSG00000175728,ENSG00000274999,ENSG00000236616
chr11	132126070	132126768	11:132126070-132126768	ENSG00000182667,ENSG00000271624,ENSG00000238117,ENSG00000224700,ENSG00000238262,ENSG00000183715,ENSG00000283489
chr11	132334926	132335126	11:132334926-132335126	ENSG00000182667,ENSG00000238262
chr11	132348990	132349228	11:132348990-132349228	ENSG00000238262,ENSG00000283489
chr11	132357879	132358743	11:132357879-132358743	ENSG00000238262,ENSG00000283489,ENSG00000255371
chr11	132401998	132402389	11:132401998-132402389	ENSG00000238262,ENSG00000279090,ENSG00000283489
chr11	132685409	132685609	11:132685409-132685609	ENSG00000183715,ENSG00000283489,ENSG00000279497,ENSG00000255371
chr11	132717863	132718178	11:132717863-132718178	ENSG00000183715,ENSG00000283489,ENSG00000279497,ENSG00000255371
chr11	132718899	132720101	11:132718899-132720101	ENSG00000238262,ENSG00000183715,ENSG00000283489,ENSG00000279497,ENSG00000255371
chr11	133078609	133078862	11:133078609-133078862	ENSG00000183715,ENSG00000279711,ENSG00000166118,ENSG00000213153
chr11	133082668	133083582	11:133082668-133083582	ENSG00000271624,ENSG00000238117,ENSG00000238262,ENSG00000183715,ENSG00000283489,ENSG00000279497,ENSG00000255371,ENSG00000279711,ENSG00000279189,ENSG00000287068,ENSG00000255258,ENSG00000166118,ENSG00000213153,ENSG00000255327,ENSG00000279046,ENSG00000284020
chr11	133123727	133124068	11:133123727-133124068	ENSG00000183715,ENSG00000283489,ENSG00000255371,ENSG00000279711,ENSG00000279189,ENSG00000287068,ENSG00000255258,ENSG00000166118,ENSG00000213153,ENSG00000284020
chr11	133134673	133134914	11:133134673-133134914	ENSG00000255258,ENSG00000166118,ENSG00000213153
chr11	133163559	133163794	11:133163559-133163794	ENSG00000279189,ENSG00000287068,ENSG00000255258,ENSG00000166118,ENSG00000284020
chr11	133174993	133175509	11:133174993-133175509	ENSG00000183715,ENSG00000283489,ENSG00000255371,ENSG00000279711,ENSG00000279189,ENSG00000287068,ENSG00000255258,ENSG00000166118,ENSG00000213153,ENSG00000285735,ENSG00000284020
chr11	133175592	133175792	11:133175592-133175792	ENSG00000279189
chr11	133180083	133180813	11:133180083-133180813	ENSG00000238262,ENSG00000183715,ENSG00000283489,ENSG00000255371,ENSG00000279711,ENSG00000279189,ENSG00000287068,ENSG00000255258,ENSG00000166118,ENSG00000213153,ENSG00000287251,ENSG00000255327,ENSG00000284020
chr11	133206246	133206447	11:133206246-133206447	ENSG00000279189
chr11	133360548	133360748	11:133360548-133360748	ENSG00000279189,ENSG00000254896
chr11	133403979	133404188	11:133403979-133404188	ENSG00000279189,ENSG00000287068
chr11	133505780	133506173	11:133505780-133506173	ENSG00000183715,ENSG00000287068
chr11	133607612	133607833	11:133607612-133607833	ENSG00000183715,ENSG00000279189,ENSG00000287068
chr11	133825249	133825449	11:133825249-133825449	ENSG00000255258,ENSG00000166118,ENSG00000213153,ENSG00000284020
chr11	133920406	133920636	11:133920406-133920636	ENSG00000213153,ENSG00000255348,ENSG00000254481,ENSG00000284020
chr11	133927634	133928016	11:133927634-133928016	ENSG00000255348,ENSG00000254481,ENSG00000284020
chr11	133945040	133945577	11:133945040-133945577	ENSG00000284020,ENSG00000080854
chr11	133947516	133947716	11:133947516-133947716	ENSG00000284020,ENSG00000080854
chr11	133956841	133957386	11:133956841-133957386	ENSG00000255348,ENSG00000254616,ENSG00000254481,ENSG00000284020,ENSG00000080854
chr11	134024646	134025327	11:134024646-134025327	ENSG00000255348,ENSG00000254616,ENSG00000254481,ENSG00000254648,ENSG00000204241,ENSG00000255406,ENSG00000284020
chr11	134030956	134031210	11:134030956-134031210	ENSG00000254648,ENSG00000204241,ENSG00000255406
chr11	134032336	134033280	11:134032336-134033280	ENSG00000254648,ENSG00000204241,ENSG00000255406
chr11	134033521	134034551	11:134033521-134034551	ENSG00000254481,ENSG00000254648,ENSG00000204241,ENSG00000255406
chr11	134034714	134035335	11:134034714-134035335	ENSG00000255348,ENSG00000254616,ENSG00000254481,ENSG00000254648,ENSG00000204241
chr11	134036588	134038017	11:134036588-134038017	ENSG00000254481,ENSG00000254648,ENSG00000204241
chr11	134050428	134050809	11:134050428-134050809	ENSG00000255348,ENSG00000254616,ENSG00000254481,ENSG00000166086
chr11	134068878	134069126	11:134068878-134069126	ENSG00000255348,ENSG00000254616,ENSG00000254481,ENSG00000166086
chr11	134156002	134156202	11:134156002-134156202	ENSG00000255348,ENSG00000254616,ENSG00000151503,ENSG00000254481
chr11	134223587	134225888	11:134223587-134225888	ENSG00000255512,ENSG00000151498,ENSG00000151500,ENSG00000151502,ENSG00000255348,ENSG00000254616,ENSG00000151503,ENSG00000254481
chr11	134231872	134232406	11:134231872-134232406	ENSG00000151502,ENSG00000151503
chr11	134242627	134243404	11:134242627-134243404	ENSG00000151500,ENSG00000151502,ENSG00000255348
chr11	134244753	134244953	11:134244753-134244953	ENSG00000151502
chr11	134252830	134253796	11:134252830-134253796	ENSG00000255512,ENSG00000254442,ENSG00000166105,ENSG00000151498,ENSG00000151500,ENSG00000151502,ENSG00000255348,ENSG00000254616,ENSG00000151503,ENSG00000254481
chr11	134258809	134259009	11:134258809-134259009	ENSG00000151498,ENSG00000151500
chr11	134260546	134260900	11:134260546-134260900	ENSG00000166105,ENSG00000151498
chr11	134276089	134276568	11:134276089-134276568	ENSG00000255512,ENSG00000254442,ENSG00000166105
chr11	134331543	134332634	11:134331543-134332634	ENSG00000255327,ENSG00000149328,ENSG00000254442,ENSG00000166105
chr11	134333596	134333928	11:134333596-134333928	ENSG00000149328,ENSG00000254442
chr11	134360177	134360606	11:134360177-134360606	ENSG00000287251,ENSG00000255327,ENSG00000285735,ENSG00000255512,ENSG00000149328,ENSG00000254442
chr11	134392990	134393195	11:134392990-134393195	ENSG00000109956,ENSG00000255545,ENSG00000255512
chr11	134411618	134411818	11:134411618-134411818	ENSG00000109956,ENSG00000255545
chr11	134490014	134490214	11:134490014-134490214	ENSG00000255545
chr11	134526539	134526835	11:134526539-134526835	ENSG00000255545,ENSG00000254989,ENSG00000285640,ENSG00000255344,ENSG00000287251,ENSG00000255327,ENSG00000279046,ENSG00000285735,ENSG00000255512,ENSG00000254442
chr11	134557659	134557952	11:134557659-134557952	ENSG00000254573,ENSG00000255327,ENSG00000279046,ENSG00000285735,ENSG00000255512
chr11	134559608	134560544	11:134559608-134560544	ENSG00000255545,ENSG00000254573,ENSG00000286374,ENSG00000254989,ENSG00000285640,ENSG00000255344,ENSG00000251226,ENSG00000287251,ENSG00000255327,ENSG00000279046,ENSG00000285735,ENSG00000255512,ENSG00000254442
chr11	134560618	134561293	11:134560618-134561293	ENSG00000255545,ENSG00000254573,ENSG00000286374,ENSG00000254989,ENSG00000285640,ENSG00000255344,ENSG00000287251,ENSG00000255327,ENSG00000279046,ENSG00000285735,ENSG00000255512
chr11	134579423	134579623	11:134579423-134579623	ENSG00000254989,ENSG00000287251,ENSG00000255327,ENSG00000279046,ENSG00000285735,ENSG00000255512
chr11	134582224	134582646	11:134582224-134582646	ENSG00000286374,ENSG00000254989,ENSG00000285640,ENSG00000255344,ENSG00000287251,ENSG00000255327,ENSG00000279046,ENSG00000285735,ENSG00000255512
chr11	134583424	134583809	11:134583424-134583809	ENSG00000286374,ENSG00000254989,ENSG00000285640,ENSG00000255344,ENSG00000287251,ENSG00000255327,ENSG00000279046,ENSG00000285735,ENSG00000255512
chr11	134584084	134584405	11:134584084-134584405	ENSG00000286374,ENSG00000254989,ENSG00000285640,ENSG00000255344,ENSG00000287251,ENSG00000255327,ENSG00000279046,ENSG00000285735,ENSG00000255512
chr11	134584630	134584964	11:134584630-134584964	ENSG00000285640,ENSG00000255327,ENSG00000279046,ENSG00000285735,ENSG00000255512
chr11	134587528	134588115	11:134587528-134588115	ENSG00000255545,ENSG00000286374,ENSG00000254989,ENSG00000285640,ENSG00000255344,ENSG00000251226,ENSG00000287251,ENSG00000255327,ENSG00000279046,ENSG00000285735,ENSG00000255512,ENSG00000254442
chr11	134637235	134637621	11:134637235-134637621	ENSG00000286374,ENSG00000254989,ENSG00000285640,ENSG00000255344,ENSG00000287251,ENSG00000279046,ENSG00000285735
chr11	134638912	134639437	11:134638912-134639437	ENSG00000286374,ENSG00000254989,ENSG00000285640,ENSG00000255344,ENSG00000251226,ENSG00000287251,ENSG00000255327,ENSG00000279046,ENSG00000285735,ENSG00000255512,ENSG00000254442
chr11	134727727	134727927	11:134727727-134727927	ENSG00000254989,ENSG00000285640,ENSG00000255344,ENSG00000251226,ENSG00000287251,ENSG00000255327
chr12	10094	10474	12:10094-10474	-
chr12	27955	28225	12:27955-28225	-
chr12	31471	31827	12:31471-31827	-
chr12	56675	56905	12:56675-56905	-
chr12	104423	104767	12:104423-104767	ENSG00000120645,ENSG00000261799
chr12	105933	106642	12:105933-106642	ENSG00000256263,ENSG00000226210,ENSG00000249054,ENSG00000120645,ENSG00000256948,ENSG00000256694,ENSG00000255671,ENSG00000255746,ENSG00000261799,ENSG00000073614,ENSG00000120647
chr12	109326	109706	12:109326-109706	ENSG00000120645,ENSG00000256948,ENSG00000256694
chr12	111682	112020	12:111682-112020	ENSG00000256948,ENSG00000256694,ENSG00000261799
chr12	127962	128436	12:127962-128436	ENSG00000120645,ENSG00000256694,ENSG00000261799
chr12	139748	139997	12:139748-139997	ENSG00000120645,ENSG00000249695,ENSG00000256694
chr12	153197	153854	12:153197-153854	ENSG00000256263,ENSG00000226210,ENSG00000249054,ENSG00000120645,ENSG00000249695,ENSG00000256694,ENSG00000256540,ENSG00000255671,ENSG00000255746,ENSG00000261799,ENSG00000073614
chr12	180566	180846	12:180566-180846	ENSG00000120645,ENSG00000256694,ENSG00000256540,ENSG00000255671
chr12	189127	189396	12:189127-189396	ENSG00000256263,ENSG00000120645,ENSG00000256694,ENSG00000256540,ENSG00000255671
chr12	206835	207035	12:206835-207035	ENSG00000111181,ENSG00000256577
chr12	207996	208201	12:207996-208201	ENSG00000111181,ENSG00000256577
chr12	211746	212863	12:211746-212863	ENSG00000256263,ENSG00000111181,ENSG00000255671,ENSG00000256577,ENSG00000255746,ENSG00000261799,ENSG00000073614
chr12	213816	214083	12:213816-214083	ENSG00000256263,ENSG00000111181,ENSG00000256577,ENSG00000255746
chr12	218231	218580	12:218231-218580	ENSG00000111181,ENSG00000256577,ENSG00000010379,ENSG00000255746,ENSG00000261799,ENSG00000073614
chr12	219815	220287	12:219815-220287	ENSG00000256263,ENSG00000226210,ENSG00000249054,ENSG00000256694,ENSG00000111181,ENSG00000255671,ENSG00000256577,ENSG00000010379,ENSG00000255746,ENSG00000261799,ENSG00000073614
chr12	233212	234323	12:233212-234323	ENSG00000256263,ENSG00000226210,ENSG00000249054,ENSG00000256694,ENSG00000111181,ENSG00000255671,ENSG00000256577,ENSG00000010379,ENSG00000255746,ENSG00000261799,ENSG00000073614,ENSG00000120647
chr12	388507	389886	12:388507-389886	-
chr12	401130	401871	12:401130-401871	-
chr12	527354	527671	12:527354-527671	ENSG00000256263,ENSG00000120647,ENSG00000139044
chr12	538691	538891	12:538691-538891	ENSG00000120647,ENSG00000139044
chr12	550624	550917	12:550624-550917	ENSG00000073614,ENSG00000120647,ENSG00000139044
chr12	553401	553822	12:553401-553822	ENSG00000120647,ENSG00000139044
chr12	560731	561375	12:560731-561375	ENSG00000226210,ENSG00000249054,ENSG00000073614,ENSG00000120647,ENSG00000139044,ENSG00000221439,ENSG00000285704
chr12	562406	562606	12:562406-562606	ENSG00000120647
chr12	563414	564331	12:563414-564331	ENSG00000226210,ENSG00000249054,ENSG00000073614,ENSG00000120647,ENSG00000139044,ENSG00000221439,ENSG00000285704
chr12	569761	570089	12:569761-570089	ENSG00000120647,ENSG00000221439,ENSG00000285704
chr12	575996	576424	12:575996-576424	ENSG00000256020,ENSG00000238370
chr12	591151	591407	12:591151-591407	ENSG00000256020,ENSG00000238370,ENSG00000255825
chr12	610418	610791	12:610418-610791	ENSG00000171840,ENSG00000255825,ENSG00000177406,ENSG00000221439
chr12	630596	631005	12:630596-631005	ENSG00000226210,ENSG00000249054,ENSG00000171840,ENSG00000177406,ENSG00000221439
chr12	642615	643871	12:642615-643871	ENSG00000171840,ENSG00000177406
chr12	674394	674775	12:674394-674775	ENSG00000171840
chr12	685311	686015	12:685311-686015	ENSG00000256263,ENSG00000226210,ENSG00000249054,ENSG00000073614,ENSG00000120647,ENSG00000171840,ENSG00000177406,ENSG00000256672,ENSG00000221439,ENSG00000285704,ENSG00000275811,ENSG00000249028
chr12	689344	690012	12:689344-690012	ENSG00000256263,ENSG00000226210,ENSG00000249054,ENSG00000073614,ENSG00000120647,ENSG00000171840,ENSG00000177406,ENSG00000256672,ENSG00000060237,ENSG00000221439,ENSG00000285704,ENSG00000275811,ENSG00000249028
chr12	719567	719822	12:719567-719822	ENSG00000221439
chr12	724428	724631	12:724428-724631	-
chr12	743949	744161	12:743949-744161	-
chr12	751086	753649	12:751086-753649	ENSG00000120647,ENSG00000060237,ENSG00000221439
chr12	753870	754327	12:753870-754327	ENSG00000060237,ENSG00000221439
chr12	754686	755285	12:754686-755285	ENSG00000060237,ENSG00000221439
chr12	805015	805300	12:805015-805300	ENSG00000221439
chr12	823276	823681	12:823276-823681	ENSG00000060237,ENSG00000221439,ENSG00000285704
chr12	885027	885395	12:885027-885395	ENSG00000060237,ENSG00000285704
chr12	903861	904191	12:903861-904191	ENSG00000060237,ENSG00000285704
chr12	905793	906002	12:905793-906002	ENSG00000060237,ENSG00000285704,ENSG00000002016
chr12	915236	915464	12:915236-915464	ENSG00000285704,ENSG00000002016
chr12	916064	916717	12:916064-916717	ENSG00000285704,ENSG00000002016
chr12	949073	950410	12:949073-950410	ENSG00000256263,ENSG00000285704,ENSG00000002016,ENSG00000250132,ENSG00000082805
chr12	990340	991876	12:990340-991876	ENSG00000002016,ENSG00000250132,ENSG00000082805
chr12	1048203	1048598	12:1048203-1048598	ENSG00000082805,ENSG00000275811,ENSG00000249028,ENSG00000267285
chr12	1108339	1108579	12:1108339-1108579	ENSG00000275811,ENSG00000249028,ENSG00000267285
chr12	1533600	1533949	12:1533600-1533949	ENSG00000275811,ENSG00000249028,ENSG00000267285,ENSG00000249628,ENSG00000111186
chr12	1554436	1554829	12:1554436-1554829	ENSG00000226210,ENSG00000249054,ENSG00000275811,ENSG00000249028,ENSG00000267285,ENSG00000249628,ENSG00000111186
chr12	1583415	1583768	12:1583415-1583768	ENSG00000082805,ENSG00000275811,ENSG00000249028,ENSG00000267285,ENSG00000249628,ENSG00000111186,ENSG00000171823
chr12	1592392	1593054	12:1592392-1593054	ENSG00000275811,ENSG00000249028,ENSG00000267285,ENSG00000249628,ENSG00000171823
chr12	1593226	1595163	12:1593226-1595163	ENSG00000275811,ENSG00000249028,ENSG00000267285,ENSG00000249628,ENSG00000111186,ENSG00000171823
chr12	1605404	1605666	12:1605404-1605666	ENSG00000275811,ENSG00000249028,ENSG00000267285,ENSG00000249628,ENSG00000111186
chr12	1605752	1606038	12:1605752-1606038	ENSG00000111186
chr12	1616556	1616977	12:1616556-1616977	ENSG00000275811,ENSG00000111186
chr12	1652772	1652972	12:1652772-1652972	ENSG00000266043,ENSG00000285627,ENSG00000243663,ENSG00000235049
chr12	1661671	1662182	12:1661671-1662182	ENSG00000266043,ENSG00000006831,ENSG00000285627,ENSG00000243663,ENSG00000235049
chr12	1690553	1691625	12:1690553-1691625	ENSG00000226210,ENSG00000249054,ENSG00000275811,ENSG00000111186,ENSG00000266043,ENSG00000006831,ENSG00000271500,ENSG00000285627,ENSG00000243663,ENSG00000166159,ENSG00000235049,ENSG00000256837,ENSG00000278255,ENSG00000256025,ENSG00000256721
chr12	1785895	1786109	12:1785895-1786109	ENSG00000006831,ENSG00000285627,ENSG00000243663
chr12	1795958	1797533	12:1795958-1797533	ENSG00000243663,ENSG00000151062,ENSG00000287698,ENSG00000166159,ENSG00000235049,ENSG00000256837
chr12	1804497	1804865	12:1804497-1804865	ENSG00000151062,ENSG00000287698,ENSG00000166159,ENSG00000235049
chr12	1805318	1805518	12:1805318-1805518	ENSG00000151062,ENSG00000287698,ENSG00000166159
chr12	1812694	1813307	12:1812694-1813307	ENSG00000151062,ENSG00000166159
chr12	1915471	1916148	12:1915471-1916148	ENSG00000256263,ENSG00000151062,ENSG00000166159,ENSG00000256706,ENSG00000235049
chr12	1917603	1918073	12:1917603-1918073	ENSG00000256263,ENSG00000151062,ENSG00000166159,ENSG00000256706,ENSG00000235049
chr12	1918176	1918912	12:1918176-1918912	ENSG00000256263,ENSG00000151062,ENSG00000166159,ENSG00000256706,ENSG00000235049,ENSG00000256025
chr12	1920979	1921408	12:1920979-1921408	ENSG00000151062,ENSG00000166159,ENSG00000256706,ENSG00000235049
chr12	2003682	2004763	12:2003682-2004763	ENSG00000235049,ENSG00000151065,ENSG00000151067,ENSG00000203593,ENSG00000256837,ENSG00000278255,ENSG00000256025,ENSG00000256721
chr12	2034965	2035165	12:2034965-2035165	ENSG00000151067,ENSG00000256837,ENSG00000278255,ENSG00000256025
chr12	2294775	2295016	12:2294775-2295016	ENSG00000151067,ENSG00000278255,ENSG00000256025,ENSG00000256721,ENSG00000285555
chr12	2364911	2365170	12:2364911-2365170	ENSG00000278255,ENSG00000256025,ENSG00000256721,ENSG00000285555
chr12	2449536	2450082	12:2449536-2450082	ENSG00000151067,ENSG00000278255,ENSG00000256025,ENSG00000256721,ENSG00000285555,ENSG00000285734
chr12	2453809	2454141	12:2453809-2454141	ENSG00000151067,ENSG00000278255,ENSG00000256025,ENSG00000256721,ENSG00000285555,ENSG00000285734
chr12	2477481	2477681	12:2477481-2477681	ENSG00000278255,ENSG00000256025,ENSG00000256721
chr12	2616448	2617308	12:2616448-2617308	ENSG00000151067,ENSG00000278255,ENSG00000256025,ENSG00000256721,ENSG00000285555,ENSG00000256769,ENSG00000203648,ENSG00000256271,ENSG00000283587,ENSG00000274659,ENSG00000255669
chr12	2691075	2691390	12:2691075-2691390	ENSG00000203648,ENSG00000256271,ENSG00000246627,ENSG00000283587,ENSG00000274659,ENSG00000255669,ENSG00000224438
chr12	2691840	2692040	12:2691840-2692040	ENSG00000203648,ENSG00000256271,ENSG00000246627,ENSG00000283587,ENSG00000255669,ENSG00000224438
chr12	2693271	2693471	12:2693271-2693471	ENSG00000203648,ENSG00000256271,ENSG00000246627,ENSG00000283587,ENSG00000255669,ENSG00000224438
chr12	2752682	2753078	12:2752682-2753078	ENSG00000203648,ENSG00000256271,ENSG00000283587,ENSG00000274659,ENSG00000256902,ENSG00000255669,ENSG00000224438
chr12	2794684	2795172	12:2794684-2795172	ENSG00000256150,ENSG00000283587,ENSG00000274659,ENSG00000255669,ENSG00000224438,ENSG00000256030,ENSG00000004478,ENSG00000258325,ENSG00000258092
chr12	2795754	2796147	12:2795754-2796147	ENSG00000256150,ENSG00000255669,ENSG00000224438,ENSG00000256030,ENSG00000004478,ENSG00000258325,ENSG00000258092
chr12	2812369	2813239	12:2812369-2813239	ENSG00000203648,ENSG00000256150,ENSG00000283587,ENSG00000274659,ENSG00000255669,ENSG00000224438,ENSG00000256030,ENSG00000004478,ENSG00000258325,ENSG00000258092,ENSG00000111203,ENSG00000283297,ENSG00000252996,ENSG00000197905
chr12	2813604	2813927	12:2813604-2813927	ENSG00000256150,ENSG00000224438,ENSG00000004478,ENSG00000258325,ENSG00000258092,ENSG00000111203
chr12	2827790	2828153	12:2827790-2828153	ENSG00000111203,ENSG00000053702,ENSG00000283297
chr12	2836203	2837032	12:2836203-2837032	ENSG00000283587,ENSG00000255669,ENSG00000111203,ENSG00000053702,ENSG00000283297,ENSG00000252996,ENSG00000197905
chr12	2877018	2877339	12:2877018-2877339	ENSG00000283297,ENSG00000111206,ENSG00000171792,ENSG00000078246,ENSG00000278356,ENSG00000252996,ENSG00000197905
chr12	2877415	2877812	12:2877415-2877812	ENSG00000283297,ENSG00000111206,ENSG00000171792,ENSG00000078246,ENSG00000252996
chr12	2878398	2878742	12:2878398-2878742	ENSG00000283297,ENSG00000111206,ENSG00000171792,ENSG00000078246,ENSG00000278356,ENSG00000252996
chr12	2890550	2891380	12:2890550-2891380	ENSG00000283297,ENSG00000111206,ENSG00000171792,ENSG00000078246,ENSG00000278356,ENSG00000252996,ENSG00000197905
chr12	2966564	2966812	12:2966564-2966812	ENSG00000252996,ENSG00000197905
chr12	3041681	3041881	12:3041681-3041881	ENSG00000283297,ENSG00000252996,ENSG00000197905,ENSG00000250899,ENSG00000234589
chr12	3042399	3042710	12:3042399-3042710	ENSG00000283297,ENSG00000252996,ENSG00000197905,ENSG00000250899,ENSG00000234589
chr12	3049754	3049976	12:3049754-3049976	ENSG00000252996,ENSG00000197905,ENSG00000250899,ENSG00000234589
chr12	3129363	3129712	12:3129363-3129712	ENSG00000234589,ENSG00000011105,ENSG00000278469,ENSG00000256197,ENSG00000275850
chr12	3204305	3204516	12:3204305-3204516	ENSG00000234589,ENSG00000011105,ENSG00000256197,ENSG00000275850,ENSG00000227081
chr12	3206410	3206912	12:3206410-3206912	ENSG00000234589,ENSG00000011105,ENSG00000256197,ENSG00000275850,ENSG00000227081
chr12	3225529	3225812	12:3225529-3225812	ENSG00000011105,ENSG00000256197,ENSG00000275850,ENSG00000227081
chr12	3249102	3249302	12:3249102-3249302	ENSG00000256197,ENSG00000275850
chr12	3275589	3275793	12:3275589-3275793	ENSG00000234589,ENSG00000011105,ENSG00000256197,ENSG00000275850
chr12	3281672	3282204	12:3281672-3282204	ENSG00000234589,ENSG00000011105,ENSG00000256197,ENSG00000275850,ENSG00000236908,ENSG00000111218
chr12	3299849	3300344	12:3299849-3300344	ENSG00000234589,ENSG00000256197,ENSG00000275850,ENSG00000250770,ENSG00000287712,ENSG00000236908,ENSG00000111218,ENSG00000243507,ENSG00000287243,ENSG00000118976
chr12	3363731	3363967	12:3363731-3363967	ENSG00000250770,ENSG00000236908,ENSG00000257048,ENSG00000111218,ENSG00000287243
chr12	3454420	3454824	12:3454420-3454824	ENSG00000236908,ENSG00000111218,ENSG00000256691,ENSG00000243507,ENSG00000287243
chr12	3622849	3623438	12:3622849-3623438	ENSG00000275850,ENSG00000236908,ENSG00000111218,ENSG00000256691,ENSG00000243507,ENSG00000287243,ENSG00000280202,ENSG00000118976,ENSG00000255474
chr12	3630875	3631327	12:3630875-3631327	ENSG00000236908,ENSG00000111218,ENSG00000243507,ENSG00000287243,ENSG00000280202,ENSG00000118976
chr12	3632160	3632694	12:3632160-3632694	ENSG00000236908,ENSG00000111218,ENSG00000256691,ENSG00000243507,ENSG00000287243,ENSG00000280202,ENSG00000118976
chr12	3727975	3729010	12:3727975-3729010	ENSG00000236908,ENSG00000111218,ENSG00000243507,ENSG00000287243,ENSG00000130038,ENSG00000222338,ENSG00000118976
chr12	3752295	3752750	12:3752295-3752750	ENSG00000130038,ENSG00000283138
chr12	3752850	3753393	12:3752850-3753393	ENSG00000236908,ENSG00000111218,ENSG00000287243,ENSG00000130038,ENSG00000283138,ENSG00000118976
chr12	3872908	3873732	12:3872908-3873732	ENSG00000111224,ENSG00000118976,ENSG00000256862
chr12	3928680	3929455	12:3928680-3929455	ENSG00000118976,ENSG00000256862,ENSG00000256969,ENSG00000118972,ENSG00000255474,ENSG00000111262
chr12	3962666	3963037	12:3962666-3963037	-
chr12	3974003	3974203	12:3974003-3974203	-
chr12	4031152	4031514	12:4031152-4031514	ENSG00000256969
chr12	4046329	4046624	12:4046329-4046624	ENSG00000256969
chr12	4091324	4092173	12:4091324-4092173	ENSG00000118976,ENSG00000256969,ENSG00000256356,ENSG00000118972,ENSG00000255474,ENSG00000287835
chr12	4107344	4107786	12:4107344-4107786	ENSG00000242444
chr12	4113088	4113367	12:4113088-4113367	ENSG00000242444
chr12	4116228	4116674	12:4116228-4116674	ENSG00000242444
chr12	4118124	4118441	12:4118124-4118441	ENSG00000242444
chr12	4135917	4136428	12:4135917-4136428	-
chr12	4142953	4143282	12:4142953-4143282	-
chr12	4148450	4149068	12:4148450-4149068	ENSG00000118976,ENSG00000118971,ENSG00000285901,ENSG00000118972,ENSG00000255474,ENSG00000111262,ENSG00000256146,ENSG00000256218
chr12	4151811	4152386	12:4151811-4152386	-
chr12	4153582	4153822	12:4153582-4153822	-
chr12	4164745	4165018	12:4164745-4165018	-
chr12	4177326	4177632	12:4177326-4177632	-
chr12	4202649	4202849	12:4202649-4202849	-
chr12	4204190	4204405	12:4204190-4204405	-
chr12	4215205	4215682	12:4215205-4215682	-
chr12	4239740	4240113	12:4239740-4240113	ENSG00000255474
chr12	4245966	4246580	12:4245966-4246580	ENSG00000118976,ENSG00000255920,ENSG00000118971,ENSG00000285901,ENSG00000118972,ENSG00000255474,ENSG00000287835
chr12	4268979	4269921	12:4268979-4269921	ENSG00000255920,ENSG00000118971,ENSG00000285901
chr12	4271795	4272318	12:4271795-4272318	ENSG00000255920,ENSG00000118971,ENSG00000285901
chr12	4286172	4286622	12:4286172-4286622	ENSG00000255920,ENSG00000118971
chr12	4288693	4289220	12:4288693-4289220	ENSG00000255920,ENSG00000118971,ENSG00000285901,ENSG00000118972
chr12	4289290	4289720	12:4289290-4289720	ENSG00000255920,ENSG00000118971
chr12	4320576	4321631	12:4320576-4321631	ENSG00000118976,ENSG00000118971,ENSG00000078237,ENSG00000213970,ENSG00000118972,ENSG00000047621,ENSG00000111247,ENSG00000255474,ENSG00000286866
chr12	4323519	4323719	12:4323519-4323719	ENSG00000078237,ENSG00000213970,ENSG00000118972
chr12	4415007	4415207	12:4415007-4415207	ENSG00000118972
chr12	4434393	4435190	12:4434393-4435190	ENSG00000118972,ENSG00000111241,ENSG00000255474
chr12	4439239	4439561	12:4439239-4439561	ENSG00000118972,ENSG00000111241,ENSG00000255474
chr12	4443824	4444024	12:4443824-4444024	ENSG00000118972,ENSG00000111241
chr12	4506993	4507194	12:4506993-4507194	ENSG00000118972,ENSG00000047621
chr12	4538259	4539082	12:4538259-4539082	ENSG00000047621,ENSG00000111247
chr12	4567204	4567813	12:4567204-4567813	ENSG00000111247,ENSG00000010219,ENSG00000256799,ENSG00000255474
chr12	4604721	4605250	12:4604721-4605250	ENSG00000010219,ENSG00000256748,ENSG00000272921,ENSG00000256799,ENSG00000255474
chr12	4648098	4648402	12:4648098-4648402	ENSG00000111254,ENSG00000256799,ENSG00000256381,ENSG00000139180,ENSG00000255639,ENSG00000255474
chr12	4648988	4649409	12:4648988-4649409	ENSG00000111254,ENSG00000256799,ENSG00000256381,ENSG00000139180,ENSG00000255639,ENSG00000255474
chr12	4819631	4820078	12:4819631-4820078	ENSG00000255474,ENSG00000130035,ENSG00000256988,ENSG00000151079,ENSG00000255608,ENSG00000286866,ENSG00000287835,ENSG00000111262,ENSG00000284513
chr12	5043535	5044186	12:5043535-5044186	ENSG00000256988,ENSG00000255608,ENSG00000286866,ENSG00000287835,ENSG00000256654,ENSG00000111262,ENSG00000284513,ENSG00000255996,ENSG00000130037,ENSG00000285523,ENSG00000256115,ENSG00000256417,ENSG00000256146,ENSG00000256218,ENSG00000255983,ENSG00000255973
chr12	5051355	5051751	12:5051355-5051751	ENSG00000286866,ENSG00000287835,ENSG00000256654,ENSG00000111262,ENSG00000284513,ENSG00000255996,ENSG00000285523,ENSG00000256417,ENSG00000256146,ENSG00000255983
chr12	5051906	5052363	12:5051906-5052363	ENSG00000255608,ENSG00000286866,ENSG00000287835,ENSG00000256654,ENSG00000111262,ENSG00000284513,ENSG00000255996,ENSG00000130037,ENSG00000285523,ENSG00000256417,ENSG00000256146,ENSG00000256218,ENSG00000255983,ENSG00000255973
chr12	5059508	5059858	12:5059508-5059858	ENSG00000286866,ENSG00000287835,ENSG00000256654,ENSG00000111262,ENSG00000284513,ENSG00000255996,ENSG00000285523,ENSG00000256417,ENSG00000256218,ENSG00000255983
chr12	5172334	5172562	12:5172334-5172562	ENSG00000286866,ENSG00000287835,ENSG00000111262,ENSG00000284513,ENSG00000285523,ENSG00000256115,ENSG00000256417,ENSG00000256146,ENSG00000256218,ENSG00000255983,ENSG00000185652,ENSG00000255973
chr12	5204359	5204667	12:5204359-5204667	ENSG00000287835,ENSG00000111262,ENSG00000284513,ENSG00000285523,ENSG00000256115,ENSG00000256417,ENSG00000256146,ENSG00000256218,ENSG00000255983,ENSG00000185652,ENSG00000255973
chr12	5440992	5441313	12:5440992-5441313	ENSG00000256115,ENSG00000256417,ENSG00000256146,ENSG00000256218,ENSG00000255983,ENSG00000185652,ENSG00000255973
chr12	5745366	5745606	12:5745366-5745606	ENSG00000047617,ENSG00000255973
chr12	5748185	5748385	12:5748185-5748385	ENSG00000047617,ENSG00000255973
chr12	5887871	5888133	12:5887871-5888133	ENSG00000047617,ENSG00000255973
chr12	6063287	6063487	12:6063287-6063487	-
chr12	6074412	6074782	12:6074412-6074782	ENSG00000110799,ENSG00000240533
chr12	6093468	6093668	12:6093468-6093668	ENSG00000110799,ENSG00000240533
chr12	6138868	6139082	12:6138868-6139082	ENSG00000110799
chr12	6140877	6141201	12:6140877-6141201	ENSG00000110799
chr12	6142767	6143654	12:6142767-6143654	ENSG00000255973,ENSG00000110799,ENSG00000240533,ENSG00000255775
chr12	6145605	6145850	12:6145605-6145850	ENSG00000110799
chr12	6167654	6168219	12:6167654-6168219	ENSG00000110799,ENSG00000255775
chr12	6177770	6178271	12:6177770-6178271	ENSG00000110799,ENSG00000255775,ENSG00000010278
chr12	6181749	6181954	12:6181749-6181954	-
chr12	6188879	6189868	12:6188879-6189868	ENSG00000255983,ENSG00000255973,ENSG00000110799,ENSG00000240533,ENSG00000255775,ENSG00000010278,ENSG00000202318,ENSG00000256103,ENSG00000008323
chr12	6189960	6190501	12:6189960-6190501	ENSG00000010278
chr12	6193797	6194613	12:6193797-6194613	ENSG00000110799,ENSG00000010278,ENSG00000202318,ENSG00000256103,ENSG00000008323
chr12	6230074	6230434	12:6230074-6230434	ENSG00000010278,ENSG00000202318
chr12	6230755	6231195	12:6230755-6231195	ENSG00000010278,ENSG00000202318,ENSG00000256103
chr12	6262689	6262954	12:6262689-6262954	ENSG00000256103
chr12	6278464	6279040	12:6278464-6279040	ENSG00000010278,ENSG00000256103
chr12	6323296	6323984	12:6323296-6323984	ENSG00000008323,ENSG00000256433
chr12	6330161	6330544	12:6330161-6330544	ENSG00000008323,ENSG00000067182,ENSG00000265388,ENSG00000111321,ENSG00000256433,ENSG00000213942
chr12	6335626	6336157	12:6335626-6336157	ENSG00000008323,ENSG00000067182,ENSG00000265388,ENSG00000111319,ENSG00000111321,ENSG00000256433,ENSG00000213942
chr12	6337202	6337491	12:6337202-6337491	ENSG00000067182,ENSG00000265388
chr12	6341730	6342022	12:6341730-6342022	ENSG00000067182,ENSG00000265388
chr12	6356194	6356472	12:6356194-6356472	ENSG00000111319
chr12	6363276	6363561	12:6363276-6363561	ENSG00000111319,ENSG00000111321,ENSG00000256433
chr12	6363859	6364232	12:6363859-6364232	ENSG00000111319,ENSG00000256433
chr12	6367650	6368070	12:6367650-6368070	ENSG00000067182,ENSG00000265388,ENSG00000111319,ENSG00000111321,ENSG00000256433,ENSG00000213942
chr12	6378763	6379068	12:6378763-6379068	ENSG00000111319,ENSG00000111321,ENSG00000256433
chr12	6383916	6384179	12:6383916-6384179	ENSG00000111319,ENSG00000111321,ENSG00000256433
chr12	6423578	6423877	12:6423578-6423877	ENSG00000256433,ENSG00000213942,ENSG00000269968,ENSG00000276232,ENSG00000239002,ENSG00000276718
chr12	6432527	6433386	12:6432527-6433386	ENSG00000256433,ENSG00000213942,ENSG00000224906,ENSG00000215039,ENSG00000139193,ENSG00000139192,ENSG00000276232,ENSG00000239002
chr12	6434897	6435154	12:6434897-6435154	ENSG00000213942,ENSG00000224906,ENSG00000139193
chr12	6443451	6443711	12:6443451-6443711	ENSG00000213942,ENSG00000224906,ENSG00000215039,ENSG00000139193
chr12	6451574	6452416	12:6451574-6452416	ENSG00000256433,ENSG00000213942,ENSG00000224906,ENSG00000215039,ENSG00000139193,ENSG00000139192,ENSG00000139190,ENSG00000276232,ENSG00000239002,ENSG00000111639,ENSG00000276718
chr12	6457255	6457455	12:6457255-6457455	ENSG00000215039,ENSG00000139192
chr12	6461436	6462448	12:6461436-6462448	ENSG00000256433,ENSG00000213942,ENSG00000224906,ENSG00000215039,ENSG00000139193,ENSG00000139192,ENSG00000139190,ENSG00000276232,ENSG00000239002,ENSG00000010292,ENSG00000111639,ENSG00000256913,ENSG00000276718
chr12	6464911	6465168	12:6464911-6465168	ENSG00000139190,ENSG00000276718
chr12	6470288	6471316	12:6470288-6471316	ENSG00000256433,ENSG00000213942,ENSG00000215039,ENSG00000139192,ENSG00000139190,ENSG00000247853,ENSG00000269968,ENSG00000111640,ENSG00000255966,ENSG00000276232,ENSG00000239002,ENSG00000010292,ENSG00000111639,ENSG00000256913,ENSG00000276718
chr12	6493052	6494315	12:6493052-6494315	ENSG00000139190,ENSG00000276232,ENSG00000239002,ENSG00000010292,ENSG00000111639,ENSG00000256913
chr12	6532431	6532893	12:6532431-6532893	ENSG00000245667,ENSG00000269968,ENSG00000111640,ENSG00000255966,ENSG00000276232,ENSG00000239002,ENSG00000010292,ENSG00000111639
chr12	6533824	6534027	12:6533824-6534027	ENSG00000269968,ENSG00000111640,ENSG00000255966,ENSG00000276232,ENSG00000239002,ENSG00000010292
chr12	6534113	6535457	12:6534113-6535457	ENSG00000245667,ENSG00000269968,ENSG00000111640,ENSG00000255966,ENSG00000276232,ENSG00000239002,ENSG00000010292,ENSG00000111639
chr12	6537937	6538174	12:6537937-6538174	ENSG00000245667,ENSG00000269968,ENSG00000111640,ENSG00000255966
chr12	6540314	6540715	12:6540314-6540715	ENSG00000245667,ENSG00000010295,ENSG00000269968,ENSG00000111640
chr12	6554147	6554549	12:6554147-6554549	ENSG00000251898,ENSG00000247853,ENSG00000111641,ENSG00000245667,ENSG00000010295,ENSG00000269968,ENSG00000276232,ENSG00000239002
chr12	6555542	6556368	12:6555542-6556368	ENSG00000251898,ENSG00000247853,ENSG00000111641,ENSG00000245667,ENSG00000010295,ENSG00000276232,ENSG00000239002
chr12	6567704	6568649	12:6567704-6568649	ENSG00000251898,ENSG00000247853,ENSG00000111642,ENSG00000111641,ENSG00000010295
chr12	6602856	6603638	12:6602856-6603638	ENSG00000251898,ENSG00000247853,ENSG00000111642,ENSG00000285238
chr12	6605780	6606665	12:6605780-6606665	ENSG00000251898,ENSG00000247853,ENSG00000111642,ENSG00000285238
chr12	6607269	6607535	12:6607269-6607535	ENSG00000251898,ENSG00000247853,ENSG00000111642,ENSG00000285238
chr12	6607709	6607909	12:6607709-6607909	ENSG00000251898,ENSG00000111642,ENSG00000285238
chr12	6608079	6608679	12:6608079-6608679	ENSG00000251898,ENSG00000247853,ENSG00000111642,ENSG00000285238
chr12	6612493	6612900	12:6612493-6612900	ENSG00000111642,ENSG00000285238
chr12	6613679	6614349	12:6613679-6614349	ENSG00000251898,ENSG00000111642,ENSG00000285238
chr12	6636087	6636287	12:6636087-6636287	ENSG00000111644,ENSG00000184574
chr12	6638465	6638696	12:6638465-6638696	ENSG00000111644,ENSG00000184574
chr12	6643488	6644531	12:6643488-6644531	ENSG00000111653,ENSG00000111644,ENSG00000184574
chr12	6647070	6647461	12:6647070-6647461	ENSG00000111653,ENSG00000111644,ENSG00000184574
chr12	6662676	6663560	12:6662676-6663560	ENSG00000111652,ENSG00000270068,ENSG00000139200,ENSG00000126746,ENSG00000219410,ENSG00000111653,ENSG00000111644,ENSG00000247853
chr12	6688505	6689914	12:6688505-6689914	ENSG00000111652,ENSG00000270068,ENSG00000139200,ENSG00000126746,ENSG00000219410,ENSG00000111653
chr12	6700663	6700991	12:6700663-6700991	ENSG00000252186,ENSG00000139200
chr12	6723750	6724709	12:6723750-6724709	ENSG00000111652,ENSG00000270068,ENSG00000252186,ENSG00000139200,ENSG00000126746
chr12	6745607	6746028	12:6745607-6746028	ENSG00000110811,ENSG00000089693,ENSG00000269892,ENSG00000111652,ENSG00000270068
chr12	6752478	6753949	12:6752478-6753949	ENSG00000110811,ENSG00000250510,ENSG00000089692,ENSG00000159335,ENSG00000089693,ENSG00000269892,ENSG00000111652,ENSG00000270068
chr12	6764152	6764625	12:6764152-6764625	ENSG00000110811,ENSG00000250510,ENSG00000089692,ENSG00000159335,ENSG00000089693
chr12	6766675	6767177	12:6766675-6767177	ENSG00000089692,ENSG00000159335,ENSG00000089693
chr12	6771117	6771420	12:6771117-6771420	ENSG00000089692,ENSG00000159335,ENSG00000089693
chr12	6772309	6772568	12:6772309-6772568	ENSG00000089692,ENSG00000159335,ENSG00000089693
chr12	6778350	6779304	12:6778350-6779304	ENSG00000244532,ENSG00000089692,ENSG00000159335,ENSG00000089693
chr12	6782608	6783773	12:6782608-6783773	ENSG00000110811,ENSG00000250510,ENSG00000010610,ENSG00000244532,ENSG00000089692,ENSG00000089693
chr12	6786712	6787375	12:6786712-6787375	ENSG00000010610,ENSG00000244532
chr12	6789234	6789915	12:6789234-6789915	ENSG00000010610,ENSG00000244532
chr12	6791818	6792508	12:6791818-6792508	ENSG00000010610
chr12	6792612	6793075	12:6792612-6793075	ENSG00000010610
chr12	6812508	6812986	12:6812508-6812986	ENSG00000110811,ENSG00000250510,ENSG00000010610
chr12	6820961	6822067	12:6820961-6822067	ENSG00000110811,ENSG00000250510
chr12	6849503	6849883	12:6849503-6849883	ENSG00000111667,ENSG00000111665,ENSG00000111664,ENSG00000110811
chr12	6851191	6853284	12:6851191-6853284	ENSG00000111669,ENSG00000111667,ENSG00000111665,ENSG00000111664,ENSG00000110811
chr12	6867196	6867651	12:6867196-6867651	ENSG00000010626,ENSG00000240370,ENSG00000111671,ENSG00000111669,ENSG00000111667
chr12	6868022	6868365	12:6868022-6868365	ENSG00000240370,ENSG00000111671,ENSG00000111669,ENSG00000111667
chr12	6869346	6869754	12:6869346-6869754	ENSG00000240370,ENSG00000111671,ENSG00000111669,ENSG00000111667
chr12	6870983	6871435	12:6870983-6871435	ENSG00000248593,ENSG00000010626,ENSG00000240370,ENSG00000111671,ENSG00000111669
chr12	6872360	6873022	12:6872360-6873022	ENSG00000248593,ENSG00000240370,ENSG00000111671,ENSG00000111669
chr12	6873104	6874154	12:6873104-6874154	ENSG00000159403,ENSG00000248593,ENSG00000010626,ENSG00000240370,ENSG00000111671,ENSG00000111669
chr12	6886301	6886501	12:6886301-6886501	ENSG00000248593,ENSG00000240370,ENSG00000111671
chr12	6890744	6891800	12:6890744-6891800	ENSG00000159403,ENSG00000182326,ENSG00000111674,ENSG00000275703,ENSG00000248593,ENSG00000010626,ENSG00000240370,ENSG00000111671,ENSG00000111669
chr12	6904520	6905116	12:6904520-6905116	ENSG00000111674,ENSG00000275703,ENSG00000248593,ENSG00000010626
chr12	6914269	6915077	12:6914269-6915077	ENSG00000111676,ENSG00000111674,ENSG00000010626
chr12	6924287	6924623	12:6924287-6924623	ENSG00000200345,ENSG00000159403,ENSG00000257078,ENSG00000111676,ENSG00000111674
chr12	6936698	6938347	12:6936698-6938347	ENSG00000238923,ENSG00000272173,ENSG00000111678,ENSG00000111676
chr12	6942446	6942892	12:6942446-6942892	ENSG00000238795,ENSG00000238923,ENSG00000272173,ENSG00000111678,ENSG00000111676
chr12	6943237	6945004	12:6943237-6945004	ENSG00000200345,ENSG00000205885,ENSG00000139178,ENSG00000159403,ENSG00000257078,ENSG00000239701,ENSG00000182326,ENSG00000126749,ENSG00000238795,ENSG00000215021,ENSG00000271969,ENSG00000207708,ENSG00000207713,ENSG00000257084,ENSG00000111679,ENSG00000238923,ENSG00000272173,ENSG00000111678,ENSG00000111676
chr12	6946038	6947103	12:6946038-6947103	ENSG00000200345,ENSG00000159403,ENSG00000257078,ENSG00000239701,ENSG00000182326,ENSG00000238795,ENSG00000215021,ENSG00000271969,ENSG00000207708,ENSG00000207713,ENSG00000257084,ENSG00000111679,ENSG00000238923,ENSG00000272173,ENSG00000111678
chr12	6951016	6951547	12:6951016-6951547	ENSG00000200345,ENSG00000257078,ENSG00000239701,ENSG00000238795,ENSG00000271969,ENSG00000207708,ENSG00000207713,ENSG00000257084,ENSG00000111679
chr12	6951850	6952143	12:6951850-6952143	ENSG00000111679
chr12	6952586	6952850	12:6952586-6952850	ENSG00000271969,ENSG00000207708,ENSG00000207713,ENSG00000257084,ENSG00000111679
chr12	6953731	6954245	12:6953731-6954245	ENSG00000200345,ENSG00000159403,ENSG00000257078,ENSG00000239701,ENSG00000182326,ENSG00000238795,ENSG00000271969,ENSG00000207708,ENSG00000207713,ENSG00000257084,ENSG00000111679
chr12	6958957	6959754	12:6958957-6959754	ENSG00000200345,ENSG00000159403,ENSG00000257078,ENSG00000239701,ENSG00000182326,ENSG00000238795,ENSG00000271969,ENSG00000207708,ENSG00000207713,ENSG00000257084,ENSG00000111679
chr12	6961361	6961687	12:6961361-6961687	ENSG00000238795,ENSG00000215021,ENSG00000271969,ENSG00000207708,ENSG00000207713,ENSG00000257084,ENSG00000111679
chr12	6961813	6962113	12:6961813-6962113	ENSG00000238795,ENSG00000271969,ENSG00000207708,ENSG00000207713,ENSG00000257084
chr12	6964982	6965414	12:6964982-6965414	ENSG00000126749,ENSG00000238795,ENSG00000215021,ENSG00000271969,ENSG00000207708,ENSG00000207713,ENSG00000257084
chr12	6970070	6971164	12:6970070-6971164	ENSG00000200345,ENSG00000159403,ENSG00000257078,ENSG00000239701,ENSG00000182326,ENSG00000111684,ENSG00000126749,ENSG00000238795,ENSG00000215021,ENSG00000271969,ENSG00000207708,ENSG00000207713,ENSG00000257084
chr12	7017953	7019072	12:7017953-7019072	ENSG00000285770,ENSG00000200345,ENSG00000205885,ENSG00000139178,ENSG00000159403,ENSG00000257078,ENSG00000239701,ENSG00000182326,ENSG00000111684,ENSG00000126749,ENSG00000238795,ENSG00000215021
chr12	7108342	7108591	12:7108342-7108591	ENSG00000200345,ENSG00000205885,ENSG00000139178,ENSG00000159403,ENSG00000182326
chr12	7129876	7130682	12:7129876-7130682	ENSG00000285770,ENSG00000139182,ENSG00000256967,ENSG00000200345,ENSG00000139194,ENSG00000205885,ENSG00000182326
chr12	7130762	7130969	12:7130762-7130969	ENSG00000285770,ENSG00000139182,ENSG00000256967,ENSG00000200345,ENSG00000139194
chr12	7185643	7186010	12:7185643-7186010	ENSG00000139197,ENSG00000255572,ENSG00000285770
chr12	7188469	7190993	12:7188469-7190993	ENSG00000256480,ENSG00000139197,ENSG00000255572,ENSG00000285770,ENSG00000200345,ENSG00000182326
chr12	7460437	7460836	12:7460437-7460836	ENSG00000235868,ENSG00000177575,ENSG00000255836,ENSG00000177675,ENSG00000215009,ENSG00000256480
chr12	7588818	7589018	12:7588818-7589018	ENSG00000284522,ENSG00000284591,ENSG00000284327,ENSG00000235868,ENSG00000177575,ENSG00000255836,ENSG00000177675,ENSG00000215009,ENSG00000256480
chr12	7608200	7608557	12:7608200-7608557	ENSG00000284522,ENSG00000284591,ENSG00000284327,ENSG00000255977,ENSG00000256331,ENSG00000235868,ENSG00000177575,ENSG00000255836,ENSG00000177675,ENSG00000215009,ENSG00000256480
chr12	7638516	7639999	12:7638516-7639999	ENSG00000111701,ENSG00000285142,ENSG00000284522,ENSG00000284591,ENSG00000284327,ENSG00000235868,ENSG00000177575,ENSG00000255836,ENSG00000177675,ENSG00000215009,ENSG00000256480,ENSG00000285770
chr12	7640065	7640581	12:7640065-7640581	ENSG00000287713,ENSG00000199912,ENSG00000187569,ENSG00000184344,ENSG00000111701,ENSG00000285142,ENSG00000284522,ENSG00000284591,ENSG00000284327,ENSG00000235868,ENSG00000177575,ENSG00000255836,ENSG00000177675,ENSG00000215009,ENSG00000256480,ENSG00000285770
chr12	7649105	7649414	12:7649105-7649414	ENSG00000199912,ENSG00000187569,ENSG00000184344,ENSG00000111701,ENSG00000285142,ENSG00000284522,ENSG00000284591,ENSG00000284327,ENSG00000235868,ENSG00000177575,ENSG00000255836,ENSG00000177675,ENSG00000215009,ENSG00000256480
chr12	7675485	7676022	12:7675485-7676022	ENSG00000255356,ENSG00000287713,ENSG00000199912,ENSG00000205857,ENSG00000187569,ENSG00000184344,ENSG00000111701,ENSG00000284591,ENSG00000284327,ENSG00000235868,ENSG00000177675,ENSG00000215009,ENSG00000256480
chr12	7677107	7677368	12:7677107-7677368	ENSG00000199912,ENSG00000187569,ENSG00000184344,ENSG00000111701
chr12	7677552	7677836	12:7677552-7677836	ENSG00000199912,ENSG00000187569,ENSG00000184344,ENSG00000111701,ENSG00000215009,ENSG00000256480
chr12	7747331	7747885	12:7747331-7747885	ENSG00000205857,ENSG00000198178,ENSG00000187569,ENSG00000184344
chr12	7749439	7749740	12:7749439-7749740	ENSG00000287713,ENSG00000199912,ENSG00000205857,ENSG00000198178,ENSG00000187569,ENSG00000184344,ENSG00000235868,ENSG00000177675,ENSG00000215009,ENSG00000256480
chr12	7751813	7752937	12:7751813-7752937	ENSG00000176654,ENSG00000287713,ENSG00000199912,ENSG00000205857,ENSG00000198178,ENSG00000187569,ENSG00000184344,ENSG00000255836,ENSG00000177675,ENSG00000215009,ENSG00000256480
chr12	7753821	7754080	12:7753821-7754080	ENSG00000199912,ENSG00000205857,ENSG00000198178,ENSG00000187569,ENSG00000184344
chr12	7787934	7788310	12:7787934-7788310	ENSG00000176654,ENSG00000287713,ENSG00000199912,ENSG00000111704,ENSG00000201549,ENSG00000205857,ENSG00000187569,ENSG00000184344,ENSG00000215009
chr12	7863130	7863357	12:7863130-7863357	ENSG00000240739,ENSG00000255356,ENSG00000176654,ENSG00000255885,ENSG00000241828,ENSG00000278459,ENSG00000201663,ENSG00000287713,ENSG00000173262
chr12	7933311	7933578	12:7933311-7933578	ENSG00000240739,ENSG00000059804,ENSG00000255356,ENSG00000176654,ENSG00000255885,ENSG00000278459,ENSG00000201663,ENSG00000287713,ENSG00000173262
chr12	7936328	7936649	12:7936328-7936649	ENSG00000288043,ENSG00000059804,ENSG00000255356,ENSG00000176654
chr12	7959530	7960210	12:7959530-7960210	ENSG00000288043,ENSG00000059804,ENSG00000255356,ENSG00000176654,ENSG00000255885,ENSG00000173262
chr12	7960582	7961071	12:7960582-7961071	ENSG00000240739,ENSG00000206636,ENSG00000288043,ENSG00000059804,ENSG00000255356,ENSG00000176654,ENSG00000255885,ENSG00000241828,ENSG00000278459,ENSG00000201663,ENSG00000287713,ENSG00000173262
chr12	7970662	7971012	12:7970662-7971012	ENSG00000240739,ENSG00000206636,ENSG00000288043,ENSG00000059804,ENSG00000255356,ENSG00000176654,ENSG00000255885,ENSG00000201663,ENSG00000173262
chr12	7977297	7977602	12:7977297-7977602	ENSG00000240739,ENSG00000206636,ENSG00000288043,ENSG00000255356,ENSG00000176654,ENSG00000255885,ENSG00000201663,ENSG00000287713,ENSG00000173262
chr12	7995245	7995717	12:7995245-7995717	ENSG00000255581,ENSG00000255964,ENSG00000282080,ENSG00000240739,ENSG00000059804,ENSG00000255356,ENSG00000176654,ENSG00000255885,ENSG00000241828,ENSG00000278459,ENSG00000201663,ENSG00000287713,ENSG00000173262
chr12	8018975	8019195	12:8018975-8019195	ENSG00000255581,ENSG00000255964,ENSG00000282080,ENSG00000255356,ENSG00000176654
chr12	8026373	8027311	12:8026373-8027311	ENSG00000256136,ENSG00000284697,ENSG00000279865,ENSG00000089818,ENSG00000065970,ENSG00000255581,ENSG00000255964,ENSG00000282080,ENSG00000240739,ENSG00000255356,ENSG00000176654,ENSG00000201663,ENSG00000287713
chr12	8032325	8033632	12:8032325-8033632	ENSG00000284697,ENSG00000279865,ENSG00000089818,ENSG00000065970,ENSG00000255581,ENSG00000255964,ENSG00000282080,ENSG00000255356,ENSG00000176654,ENSG00000287713
chr12	8037235	8037519	12:8037235-8037519	ENSG00000065970
chr12	8038769	8039126	12:8038769-8039126	ENSG00000284697,ENSG00000065970,ENSG00000255356,ENSG00000176654
chr12	8051234	8051629	12:8051234-8051629	ENSG00000171860,ENSG00000065970
chr12	8066248	8066607	12:8066248-8066607	ENSG00000177586,ENSG00000256136,ENSG00000284697,ENSG00000279865,ENSG00000089818,ENSG00000171860,ENSG00000255356,ENSG00000287713
chr12	8080120	8080484	12:8080120-8080484	ENSG00000284697,ENSG00000279865,ENSG00000089818
chr12	8081838	8082671	12:8081838-8082671	ENSG00000284673,ENSG00000284687,ENSG00000226091,ENSG00000284697,ENSG00000279865,ENSG00000089818,ENSG00000171860
chr12	8123301	8123524	12:8123301-8123524	ENSG00000256136,ENSG00000286504,ENSG00000275367,ENSG00000276417,ENSG00000244050,ENSG00000235602,ENSG00000111729
chr12	8123625	8123825	12:8123625-8123825	ENSG00000276417,ENSG00000235602,ENSG00000111729
chr12	8142443	8142806	12:8142443-8142806	ENSG00000212440,ENSG00000256136,ENSG00000284673,ENSG00000284687,ENSG00000242661,ENSG00000226091,ENSG00000275367,ENSG00000276417,ENSG00000244050,ENSG00000226711,ENSG00000196946,ENSG00000256171,ENSG00000284393,ENSG00000235602,ENSG00000111729
chr12	8154631	8154889	12:8154631-8154889	ENSG00000286504,ENSG00000276417,ENSG00000244050,ENSG00000226711,ENSG00000196946,ENSG00000256171,ENSG00000284393,ENSG00000235602
chr12	8180174	8180586	12:8180174-8180586	ENSG00000284673,ENSG00000284687,ENSG00000226091,ENSG00000275367,ENSG00000276417,ENSG00000244050,ENSG00000226711,ENSG00000196946
chr12	8227049	8227711	12:8227049-8227711	ENSG00000177586,ENSG00000256136,ENSG00000284673,ENSG00000242661,ENSG00000226091,ENSG00000254016,ENSG00000171847,ENSG00000275367,ENSG00000276417,ENSG00000244050,ENSG00000226711,ENSG00000196946
chr12	8231803	8232414	12:8231803-8232414	ENSG00000177586,ENSG00000284673,ENSG00000284687,ENSG00000242661,ENSG00000226091,ENSG00000286504,ENSG00000286895,ENSG00000215241,ENSG00000164845,ENSG00000254016,ENSG00000171847,ENSG00000275367,ENSG00000276417,ENSG00000244050,ENSG00000226711,ENSG00000196946,ENSG00000235602
chr12	8233367	8233567	12:8233367-8233567	ENSG00000215241,ENSG00000254016,ENSG00000171847,ENSG00000275367,ENSG00000276417,ENSG00000244050,ENSG00000226711
chr12	8237407	8237844	12:8237407-8237844	ENSG00000177586,ENSG00000256136,ENSG00000284673,ENSG00000284687,ENSG00000226091,ENSG00000286504,ENSG00000286895,ENSG00000215241,ENSG00000164845,ENSG00000254016,ENSG00000171847,ENSG00000275367,ENSG00000276417,ENSG00000244050,ENSG00000226711,ENSG00000196946
chr12	8242196	8242703	12:8242196-8242703	ENSG00000284673,ENSG00000284687,ENSG00000226091,ENSG00000286504,ENSG00000286895,ENSG00000215241,ENSG00000164845,ENSG00000226711
chr12	8242765	8244001	12:8242765-8244001	ENSG00000177586,ENSG00000284673,ENSG00000284687,ENSG00000242661,ENSG00000226091,ENSG00000286504,ENSG00000286895,ENSG00000215241,ENSG00000164845,ENSG00000275367,ENSG00000276417,ENSG00000244050,ENSG00000226711
chr12	8320344	8320838	12:8320344-8320838	ENSG00000252727,ENSG00000166523,ENSG00000243830,ENSG00000205846,ENSG00000177586,ENSG00000256136,ENSG00000284673,ENSG00000284687,ENSG00000242661,ENSG00000277952,ENSG00000256101,ENSG00000256552,ENSG00000226091,ENSG00000286504,ENSG00000256589
chr12	8492930	8493527	12:8492930-8493527	ENSG00000166535,ENSG00000256904,ENSG00000249790,ENSG00000256661,ENSG00000197614,ENSG00000255967,ENSG00000280345,ENSG00000111732,ENSG00000252727,ENSG00000238943,ENSG00000255801,ENSG00000166523,ENSG00000246115,ENSG00000166527,ENSG00000201780,ENSG00000243830,ENSG00000205846,ENSG00000177586,ENSG00000214487,ENSG00000238152,ENSG00000256136,ENSG00000284673,ENSG00000284687,ENSG00000242661,ENSG00000277952,ENSG00000226091,ENSG00000286504,ENSG00000256589
chr12	8692655	8693080	12:8692655-8693080	ENSG00000166535,ENSG00000256904,ENSG00000249790,ENSG00000256661,ENSG00000244131,ENSG00000166532,ENSG00000256004,ENSG00000255829,ENSG00000197614
chr12	8696872	8697270	12:8696872-8697270	ENSG00000166535,ENSG00000256904,ENSG00000249790,ENSG00000256661,ENSG00000244131,ENSG00000166532,ENSG00000256004,ENSG00000255829,ENSG00000197614
chr12	8697620	8698677	12:8697620-8698677	ENSG00000166535,ENSG00000256904,ENSG00000249790,ENSG00000256661,ENSG00000244131,ENSG00000166532,ENSG00000256004,ENSG00000255829,ENSG00000197614,ENSG00000255967,ENSG00000280345,ENSG00000111732,ENSG00000252727
chr12	8699757	8700037	12:8699757-8700037	ENSG00000166535,ENSG00000256904,ENSG00000249790,ENSG00000256661,ENSG00000244131,ENSG00000166532,ENSG00000256004,ENSG00000255829,ENSG00000197614
chr12	8890578	8890870	12:8890578-8890870	ENSG00000166535,ENSG00000256904,ENSG00000249790,ENSG00000256661,ENSG00000244131,ENSG00000256004,ENSG00000255829,ENSG00000197614,ENSG00000255967,ENSG00000280345,ENSG00000111732,ENSG00000252727,ENSG00000166523
chr12	8913513	8913713	12:8913513-8913713	ENSG00000111752,ENSG00000282022,ENSG00000166535,ENSG00000256661
chr12	8914206	8915059	12:8914206-8915059	ENSG00000255776,ENSG00000213049,ENSG00000257105,ENSG00000111752,ENSG00000282022,ENSG00000166535,ENSG00000256904,ENSG00000249790,ENSG00000256661,ENSG00000244131,ENSG00000256004,ENSG00000255829,ENSG00000197614,ENSG00000255967,ENSG00000280345,ENSG00000111732
chr12	8920768	8921114	12:8920768-8921114	ENSG00000213049,ENSG00000257105,ENSG00000111752,ENSG00000282022,ENSG00000166535,ENSG00000256904,ENSG00000249790,ENSG00000256661,ENSG00000255829,ENSG00000197614,ENSG00000255967,ENSG00000280345
chr12	8921345	8921545	12:8921345-8921545	ENSG00000111752,ENSG00000282022
chr12	8947525	8948011	12:8947525-8948011	ENSG00000255776,ENSG00000213049,ENSG00000257105,ENSG00000139187,ENSG00000003056,ENSG00000249790,ENSG00000256004,ENSG00000197614
chr12	8949010	8951215	12:8949010-8951215	ENSG00000212440,ENSG00000255776,ENSG00000213049,ENSG00000257105,ENSG00000139187,ENSG00000003056,ENSG00000166535,ENSG00000256904,ENSG00000249790,ENSG00000256661,ENSG00000244131,ENSG00000256004,ENSG00000255829,ENSG00000197614,ENSG00000255967,ENSG00000280345,ENSG00000111732,ENSG00000238943
chr12	9051045	9051697	12:9051045-9051697	ENSG00000256975,ENSG00000256673,ENSG00000287577,ENSG00000260423,ENSG00000286911,ENSG00000255753,ENSG00000212440,ENSG00000111788,ENSG00000256427,ENSG00000237248,ENSG00000231503,ENSG00000283429,ENSG00000256817,ENSG00000126838,ENSG00000245105,ENSG00000214851,ENSG00000255776,ENSG00000213049,ENSG00000257105,ENSG00000139187,ENSG00000166535,ENSG00000256904,ENSG00000249790,ENSG00000256661,ENSG00000244131,ENSG00000256004,ENSG00000255829,ENSG00000197614,ENSG00000255967,ENSG00000280345,ENSG00000111732,ENSG00000252727,ENSG00000238943,ENSG00000255801,ENSG00000166523,ENSG00000214487,ENSG00000238152,ENSG00000256136
chr12	9064022	9065070	12:9064022-9065070	ENSG00000256975,ENSG00000278635,ENSG00000287577,ENSG00000260423,ENSG00000286911,ENSG00000255753,ENSG00000212440,ENSG00000111788,ENSG00000256427,ENSG00000237248,ENSG00000231503,ENSG00000283429,ENSG00000256817,ENSG00000126838,ENSG00000256720,ENSG00000175899,ENSG00000245105,ENSG00000214851,ENSG00000255776,ENSG00000213049,ENSG00000257105,ENSG00000166535,ENSG00000256904,ENSG00000249790,ENSG00000256661,ENSG00000244131,ENSG00000256004,ENSG00000255829,ENSG00000197614,ENSG00000255967,ENSG00000280345,ENSG00000111732,ENSG00000252727,ENSG00000238943,ENSG00000255801,ENSG00000166523,ENSG00000214487,ENSG00000238152
chr12	9117975	9118719	12:9117975-9118719	ENSG00000256975,ENSG00000278635,ENSG00000256673,ENSG00000287577,ENSG00000260423,ENSG00000286911,ENSG00000255753,ENSG00000111788,ENSG00000256427,ENSG00000237248,ENSG00000231503,ENSG00000283429,ENSG00000256069,ENSG00000256817,ENSG00000126838,ENSG00000256720,ENSG00000256937,ENSG00000175899,ENSG00000245105,ENSG00000214851,ENSG00000255776,ENSG00000213049,ENSG00000257105,ENSG00000166535,ENSG00000256904,ENSG00000249790,ENSG00000256661,ENSG00000244131,ENSG00000256004,ENSG00000255829,ENSG00000197614,ENSG00000255967,ENSG00000280345,ENSG00000111732,ENSG00000252727,ENSG00000238943,ENSG00000255801,ENSG00000166523,ENSG00000177586,ENSG00000214487,ENSG00000238152,ENSG00000256136,ENSG00000242661
chr12	9264425	9264625	12:9264425-9264625	ENSG00000278635,ENSG00000212440,ENSG00000111788,ENSG00000256427,ENSG00000237248,ENSG00000231503,ENSG00000283429,ENSG00000256069,ENSG00000126838
chr12	9331280	9331488	12:9331280-9331488	ENSG00000256975,ENSG00000214776,ENSG00000278635,ENSG00000256673,ENSG00000287577,ENSG00000260423,ENSG00000286911,ENSG00000255753,ENSG00000111788
chr12	9448263	9448590	12:9448263-9448590	ENSG00000256975,ENSG00000284634,ENSG00000212432,ENSG00000214826,ENSG00000278635,ENSG00000256673,ENSG00000287577,ENSG00000260423,ENSG00000286911,ENSG00000255753,ENSG00000212440
chr12	9468994	9469393	12:9468994-9469393	ENSG00000111796,ENSG00000256975,ENSG00000214776,ENSG00000212432,ENSG00000214826,ENSG00000278635,ENSG00000256673,ENSG00000287577,ENSG00000260423,ENSG00000286911,ENSG00000255753,ENSG00000212440,ENSG00000177586
chr12	9615317	9615671	12:9615317-9615671	ENSG00000212345,ENSG00000111796,ENSG00000256975,ENSG00000214776,ENSG00000284634,ENSG00000278635,ENSG00000256673
chr12	9647695	9648697	12:9647695-9648697	ENSG00000256582,ENSG00000213443,ENSG00000069493,ENSG00000257027,ENSG00000256594,ENSG00000256442,ENSG00000272917,ENSG00000233719,ENSG00000212345,ENSG00000111796,ENSG00000256975,ENSG00000214776,ENSG00000284634,ENSG00000278635,ENSG00000256673,ENSG00000287577,ENSG00000260423,ENSG00000286911
chr12	9649515	9649952	12:9649515-9649952	ENSG00000256582,ENSG00000069493,ENSG00000257027,ENSG00000256594,ENSG00000256442,ENSG00000272917,ENSG00000233719,ENSG00000111796,ENSG00000278635
chr12	9650611	9651237	12:9650611-9651237	ENSG00000256582,ENSG00000213443,ENSG00000069493,ENSG00000257027,ENSG00000256594,ENSG00000256442,ENSG00000272917,ENSG00000233719,ENSG00000111796,ENSG00000256975,ENSG00000284634,ENSG00000278635,ENSG00000256673,ENSG00000260423,ENSG00000212440
chr12	9701965	9702211	12:9701965-9702211	ENSG00000256582,ENSG00000213443,ENSG00000069493
chr12	9721666	9722248	12:9721666-9722248	ENSG00000256660,ENSG00000184293,ENSG00000256582,ENSG00000213443,ENSG00000069493,ENSG00000111796,ENSG00000256975,ENSG00000278635,ENSG00000256673,ENSG00000260423,ENSG00000212440
chr12	9731851	9732051	12:9731851-9732051	ENSG00000184293
chr12	9733006	9733214	12:9733006-9733214	ENSG00000184293
chr12	9737036	9737236	12:9737036-9737236	ENSG00000184293
chr12	9741723	9742136	12:9741723-9742136	ENSG00000256626,ENSG00000256803,ENSG00000256660,ENSG00000165682,ENSG00000256797,ENSG00000150045,ENSG00000184293,ENSG00000069493,ENSG00000256975,ENSG00000278635
chr12	9742950	9743423	12:9742950-9743423	ENSG00000184293
chr12	9750667	9751064	12:9750667-9751064	ENSG00000256660,ENSG00000165682,ENSG00000256797,ENSG00000110848
chr12	9758476	9759242	12:9758476-9759242	ENSG00000256803,ENSG00000256660,ENSG00000165682,ENSG00000256797,ENSG00000150045,ENSG00000110848
chr12	9761416	9761715	12:9761416-9761715	ENSG00000110848
chr12	9764423	9765134	12:9764423-9765134	ENSG00000256626,ENSG00000256803,ENSG00000256660,ENSG00000165682,ENSG00000256797,ENSG00000150045,ENSG00000110848
chr12	9813838	9814666	12:9813838-9814666	ENSG00000173391,ENSG00000255734,ENSG00000223042,ENSG00000256626,ENSG00000256803,ENSG00000256660,ENSG00000165682,ENSG00000225231,ENSG00000188393,ENSG00000256797,ENSG00000255882,ENSG00000110852,ENSG00000150045,ENSG00000256912,ENSG00000256975,ENSG00000214776,ENSG00000278635,ENSG00000256673,ENSG00000260423,ENSG00000212440,ENSG00000214487,ENSG00000238152
chr12	9869445	9869702	12:9869445-9869702	ENSG00000256797,ENSG00000255882,ENSG00000110852,ENSG00000150045
chr12	9869869	9870069	12:9869869-9870069	ENSG00000256797,ENSG00000255882,ENSG00000110852,ENSG00000150045
chr12	9928617	9929041	12:9928617-9929041	ENSG00000256803,ENSG00000256660,ENSG00000165682,ENSG00000225231,ENSG00000188393,ENSG00000256797,ENSG00000150045
chr12	9948569	9949001	12:9948569-9949001	ENSG00000256626,ENSG00000256803,ENSG00000256660,ENSG00000165682,ENSG00000172322,ENSG00000231560,ENSG00000225231,ENSG00000188393
chr12	9951025	9951467	12:9951025-9951467	ENSG00000256626,ENSG00000256803,ENSG00000256660,ENSG00000165682,ENSG00000172322,ENSG00000231560,ENSG00000225231,ENSG00000188393,ENSG00000256797
chr12	9969670	9970023	12:9969670-9970023	ENSG00000256626,ENSG00000256803,ENSG00000256660,ENSG00000165682,ENSG00000172322
chr12	9971089	9971363	12:9971089-9971363	ENSG00000256660,ENSG00000165682,ENSG00000172322
chr12	10068590	10068861	12:10068590-10068861	ENSG00000255734,ENSG00000223042,ENSG00000150048,ENSG00000256626,ENSG00000197992,ENSG00000256803,ENSG00000256660,ENSG00000165682
chr12	10102325	10102597	12:10102325-10102597	ENSG00000172243,ENSG00000255734,ENSG00000223042,ENSG00000150048,ENSG00000256626,ENSG00000256803,ENSG00000256660,ENSG00000165682
chr12	10128779	10129022	12:10128779-10129022	ENSG00000172243,ENSG00000255734,ENSG00000223042,ENSG00000256626,ENSG00000256803,ENSG00000256660
chr12	10186481	10186725	12:10186481-10186725	ENSG00000165685,ENSG00000173391,ENSG00000256803
chr12	10190765	10191146	12:10190765-10191146	ENSG00000134539,ENSG00000165685,ENSG00000173391,ENSG00000256626,ENSG00000256803,ENSG00000256660,ENSG00000165682
chr12	10206161	10206384	12:10206161-10206384	ENSG00000255958,ENSG00000139112,ENSG00000173391
chr12	10212097	10213979	12:10212097-10213979	ENSG00000134539,ENSG00000255958,ENSG00000139112,ENSG00000165685,ENSG00000173391,ENSG00000256626,ENSG00000256803
chr12	10243928	10244198	12:10243928-10244198	ENSG00000180574,ENSG00000134539
chr12	10342060	10342260	12:10342060-10342260	ENSG00000180574,ENSG00000134545,ENSG00000256288,ENSG00000134539
chr12	10358667	10359226	12:10358667-10359226	ENSG00000180574,ENSG00000245648,ENSG00000256155,ENSG00000134539
chr12	10364308	10364508	12:10364308-10364508	ENSG00000245648,ENSG00000256155
chr12	10372604	10372804	12:10372604-10372804	ENSG00000245648,ENSG00000256155
chr12	10395176	10396081	12:10395176-10396081	ENSG00000256667,ENSG00000180574,ENSG00000134545,ENSG00000205809,ENSG00000205810,ENSG00000183542,ENSG00000255819,ENSG00000213809,ENSG00000245648,ENSG00000256155,ENSG00000134539,ENSG00000212440
chr12	10406688	10407285	12:10406688-10407285	ENSG00000256667,ENSG00000180574,ENSG00000134545,ENSG00000205809,ENSG00000205810,ENSG00000255641,ENSG00000183542,ENSG00000255819,ENSG00000213809,ENSG00000245648,ENSG00000134539
chr12	10409401	10409792	12:10409401-10409792	ENSG00000180574,ENSG00000134545,ENSG00000205809,ENSG00000205810,ENSG00000183542,ENSG00000255819,ENSG00000213809,ENSG00000134539
chr12	10435891	10436157	12:10435891-10436157	ENSG00000180574,ENSG00000134545,ENSG00000205809,ENSG00000205810,ENSG00000255641
chr12	10559196	10559577	12:10559196-10559577	ENSG00000256667,ENSG00000256039,ENSG00000257016,ENSG00000180574,ENSG00000134545,ENSG00000134539
chr12	10562446	10562646	12:10562446-10562646	ENSG00000256667,ENSG00000256039,ENSG00000257016,ENSG00000180574,ENSG00000134539
chr12	10613173	10614231	12:10613173-10614231	ENSG00000235930,ENSG00000256888,ENSG00000060140,ENSG00000111196,ENSG00000256667,ENSG00000180574,ENSG00000134539
chr12	10668469	10668669	12:10668469-10668669	ENSG00000060140,ENSG00000256667
chr12	10676546	10676769	12:10676546-10676769	ENSG00000060140
chr12	10721708	10722120	12:10721708-10722120	ENSG00000256888,ENSG00000060138
chr12	10722620	10723025	12:10722620-10723025	ENSG00000060138
chr12	10723086	10723469	12:10723086-10723469	ENSG00000256888,ENSG00000060138
chr12	10750154	10750532	12:10750154-10750532	ENSG00000255374,ENSG00000121314,ENSG00000235930,ENSG00000256888
chr12	10824894	10825141	12:10824894-10825141	ENSG00000255374,ENSG00000256436,ENSG00000212126,ENSG00000212125,ENSG00000134551,ENSG00000212128,ENSG00000256682,ENSG00000111215,ENSG00000256651,ENSG00000121318,ENSG00000121381,ENSG00000121314,ENSG00000121377,ENSG00000235930
chr12	11170969	11171916	12:11170969-11171916	ENSG00000237303,ENSG00000255790,ENSG00000251655,ENSG00000230657,ENSG00000197870,ENSG00000275119,ENSG00000256657,ENSG00000186136,ENSG00000256537,ENSG00000256712,ENSG00000256981,ENSG00000256188,ENSG00000256400,ENSG00000255374,ENSG00000256274,ENSG00000226761,ENSG00000256019,ENSG00000256436,ENSG00000212124,ENSG00000255837,ENSG00000212126,ENSG00000212125,ENSG00000212127,ENSG00000134551,ENSG00000212128,ENSG00000256682,ENSG00000275778,ENSG00000111215,ENSG00000231887,ENSG00000121381,ENSG00000121314,ENSG00000121377,ENSG00000235930,ENSG00000212440
chr12	11228263	11228505	12:11228263-11228505	ENSG00000237303,ENSG00000255790,ENSG00000251655,ENSG00000230657,ENSG00000197870,ENSG00000275119,ENSG00000256657,ENSG00000186136,ENSG00000256188,ENSG00000256400,ENSG00000255374,ENSG00000256274,ENSG00000256019,ENSG00000256436,ENSG00000212124,ENSG00000255837,ENSG00000212126,ENSG00000212125,ENSG00000134551,ENSG00000212128,ENSG00000256682,ENSG00000111215,ENSG00000121381,ENSG00000121314,ENSG00000121377,ENSG00000235930
chr12	11446436	11446646	12:11446436-11446646	ENSG00000237303,ENSG00000255790,ENSG00000251655,ENSG00000230657,ENSG00000197870,ENSG00000275119,ENSG00000256400,ENSG00000226761,ENSG00000134551,ENSG00000212128,ENSG00000256682,ENSG00000111215,ENSG00000121381,ENSG00000121314,ENSG00000121377,ENSG00000235930
chr12	11500588	11501042	12:11500588-11501042	ENSG00000274551,ENSG00000270863,ENSG00000277705,ENSG00000278654,ENSG00000237303,ENSG00000255790,ENSG00000121335,ENSG00000251655,ENSG00000230657,ENSG00000197870,ENSG00000275119,ENSG00000212126,ENSG00000212125,ENSG00000212128,ENSG00000256682,ENSG00000121381,ENSG00000121314,ENSG00000121377,ENSG00000235930
chr12	11545470	11545821	12:11545470-11545821	ENSG00000247157,ENSG00000251747,ENSG00000256237,ENSG00000274551,ENSG00000270863
chr12	11578545	11578835	12:11578545-11578835	ENSG00000247157,ENSG00000121380,ENSG00000256237
chr12	11580192	11580682	12:11580192-11580682	ENSG00000247157,ENSG00000121380,ENSG00000198134,ENSG00000283475,ENSG00000207010,ENSG00000243141,ENSG00000256237,ENSG00000274551,ENSG00000134551,ENSG00000235930
chr12	11609316	11609516	12:11609316-11609516	-
chr12	11648799	11650298	12:11648799-11650298	ENSG00000139083
chr12	11650765	11651174	12:11650765-11651174	ENSG00000139083
chr12	11652672	11653903	12:11652672-11653903	ENSG00000139083
chr12	11654555	11654814	12:11654555-11654814	ENSG00000139083
chr12	11654948	11655248	12:11654948-11655248	ENSG00000139083
chr12	11719598	11720094	12:11719598-11720094	-
chr12	11727200	11727678	12:11727200-11727678	ENSG00000121380,ENSG00000198134,ENSG00000283475,ENSG00000274551,ENSG00000230657,ENSG00000212125,ENSG00000212440
chr12	11730480	11731221	12:11730480-11731221	ENSG00000121380,ENSG00000256237,ENSG00000256400
chr12	11749368	11749629	12:11749368-11749629	ENSG00000139083
chr12	11750029	11750687	12:11750029-11750687	ENSG00000139083
chr12	11752965	11753648	12:11752965-11753648	ENSG00000139083,ENSG00000121380,ENSG00000198134,ENSG00000283475,ENSG00000274551,ENSG00000256400,ENSG00000256019,ENSG00000256436,ENSG00000134551
chr12	11758685	11759351	12:11758685-11759351	ENSG00000139083
chr12	11762947	11763413	12:11762947-11763413	-
chr12	11765105	11766426	12:11765105-11766426	-
chr12	11773705	11774380	12:11773705-11774380	ENSG00000121380,ENSG00000198134,ENSG00000283475,ENSG00000199551,ENSG00000270857,ENSG00000256237,ENSG00000274551,ENSG00000251655,ENSG00000230657,ENSG00000197870,ENSG00000256400,ENSG00000255374,ENSG00000256274,ENSG00000226761,ENSG00000256019,ENSG00000256436,ENSG00000212124,ENSG00000255837,ENSG00000212125,ENSG00000134551,ENSG00000212128,ENSG00000256682,ENSG00000111215,ENSG00000121314,ENSG00000121377
chr12	11797159	11797519	12:11797159-11797519	-
chr12	11812478	11813564	12:11812478-11813564	ENSG00000121380,ENSG00000198134,ENSG00000283475,ENSG00000256237,ENSG00000256274,ENSG00000212125
chr12	11836103	11836912	12:11836103-11836912	ENSG00000247157,ENSG00000139083,ENSG00000121380,ENSG00000198134,ENSG00000283475,ENSG00000199551,ENSG00000270857,ENSG00000207010,ENSG00000243141,ENSG00000256237,ENSG00000274551,ENSG00000270863,ENSG00000237303,ENSG00000251655,ENSG00000230657,ENSG00000197870,ENSG00000275119,ENSG00000256188,ENSG00000256400,ENSG00000255374,ENSG00000256274,ENSG00000226761,ENSG00000256019,ENSG00000256436,ENSG00000212124,ENSG00000255837,ENSG00000212126,ENSG00000212125,ENSG00000134551,ENSG00000212128,ENSG00000256682,ENSG00000111215,ENSG00000121381,ENSG00000121314,ENSG00000121377,ENSG00000235930
chr12	11877447	11877680	12:11877447-11877680	-
chr12	11891464	11891723	12:11891464-11891723	ENSG00000139083
chr12	11894774	11896071	12:11894774-11896071	ENSG00000121380,ENSG00000198134,ENSG00000283475,ENSG00000207010,ENSG00000256237,ENSG00000274551,ENSG00000230657,ENSG00000197870,ENSG00000256019,ENSG00000256436,ENSG00000255837,ENSG00000212126,ENSG00000134551,ENSG00000256682,ENSG00000214776
chr12	12009079	12009559	12:12009079-12009559	ENSG00000121380
chr12	12010031	12010977	12:12010031-12010977	ENSG00000247157,ENSG00000121380,ENSG00000198134,ENSG00000283475,ENSG00000256237,ENSG00000274551,ENSG00000251655,ENSG00000230657,ENSG00000256436,ENSG00000134551,ENSG00000256682
chr12	12024888	12025512	12:12024888-12025512	ENSG00000247157,ENSG00000121380,ENSG00000198134,ENSG00000283475,ENSG00000207010,ENSG00000243141,ENSG00000256237,ENSG00000274551,ENSG00000256274,ENSG00000226761,ENSG00000256019,ENSG00000256436,ENSG00000212124,ENSG00000134551,ENSG00000256682
chr12	12172066	12172482	12:12172066-12172482	ENSG00000121380,ENSG00000198134,ENSG00000283475,ENSG00000070018,ENSG00000242405,ENSG00000199551,ENSG00000270857,ENSG00000207010,ENSG00000243141,ENSG00000251655,ENSG00000230657,ENSG00000255837
chr12	12266844	12267174	12:12266844-12267174	ENSG00000198134,ENSG00000283475,ENSG00000070018,ENSG00000242405,ENSG00000199551,ENSG00000270857,ENSG00000207010,ENSG00000243141
chr12	12350310	12350650	12:12350310-12350650	ENSG00000111261,ENSG00000243141,ENSG00000205791,ENSG00000165714
chr12	12356747	12357923	12:12356747-12357923	ENSG00000121380,ENSG00000198134,ENSG00000283475,ENSG00000199551,ENSG00000270857,ENSG00000207010,ENSG00000111261,ENSG00000243141,ENSG00000205791,ENSG00000165714,ENSG00000271370,ENSG00000255670,ENSG00000275963,ENSG00000257004
chr12	12379736	12380329	12:12379736-12380329	ENSG00000271370,ENSG00000255670,ENSG00000275963,ENSG00000257004
chr12	12469611	12469859	12:12469611-12469859	ENSG00000271370,ENSG00000255670
chr12	12560856	12561333	12:12560856-12561333	ENSG00000271370,ENSG00000111266,ENSG00000255670,ENSG00000240424,ENSG00000275963
chr12	12561808	12562139	12:12561808-12562139	ENSG00000271370,ENSG00000111266,ENSG00000255670,ENSG00000240424
chr12	12562528	12563125	12:12562528-12563125	ENSG00000271370,ENSG00000111266,ENSG00000255670,ENSG00000240424,ENSG00000275963,ENSG00000257004
chr12	12611560	12612321	12:12611560-12612321	ENSG00000271370,ENSG00000111266,ENSG00000255670,ENSG00000240424,ENSG00000111269,ENSG00000271215,ENSG00000275963,ENSG00000183150,ENSG00000257004,ENSG00000207983
chr12	12612397	12612646	12:12612397-12612646	ENSG00000111269,ENSG00000271215,ENSG00000275963,ENSG00000257004
chr12	12613406	12613842	12:12613406-12613842	ENSG00000255670,ENSG00000111269,ENSG00000271215,ENSG00000275963,ENSG00000257004
chr12	12696070	12697043	12:12696070-12697043	ENSG00000275963,ENSG00000183150,ENSG00000257004,ENSG00000111276
chr12	12704686	12704916	12:12704686-12704916	ENSG00000275963,ENSG00000183150,ENSG00000257004,ENSG00000111276
chr12	12714132	12714751	12:12714132-12714751	ENSG00000275963,ENSG00000183150,ENSG00000257004,ENSG00000111276,ENSG00000178878,ENSG00000207983,ENSG00000270296
chr12	12715377	12716222	12:12715377-12716222	ENSG00000275963,ENSG00000183150,ENSG00000257004,ENSG00000111276,ENSG00000256658,ENSG00000178878
chr12	12716832	12717684	12:12716832-12717684	ENSG00000275963,ENSG00000183150,ENSG00000257004,ENSG00000111276,ENSG00000256658,ENSG00000178878
chr12	12717968	12718340	12:12717968-12718340	ENSG00000111276,ENSG00000256658,ENSG00000178878
chr12	12722411	12722951	12:12722411-12722951	ENSG00000111276,ENSG00000256658,ENSG00000178878
chr12	12723825	12726278	12:12723825-12726278	ENSG00000275963,ENSG00000183150,ENSG00000257004,ENSG00000111276,ENSG00000256658,ENSG00000178878,ENSG00000207983,ENSG00000270296
chr12	12736770	12736970	12:12736770-12736970	ENSG00000275963,ENSG00000257004,ENSG00000178878,ENSG00000207983,ENSG00000270296
chr12	12737266	12737466	12:12737266-12737466	ENSG00000275963,ENSG00000178878,ENSG00000207983,ENSG00000270296
chr12	12786772	12787581	12:12786772-12787581	ENSG00000178878,ENSG00000207983,ENSG00000270296,ENSG00000213782,ENSG00000242329,ENSG00000241352,ENSG00000234498,ENSG00000013588,ENSG00000111291,ENSG00000256011
chr12	12788809	12789030	12:12788809-12789030	ENSG00000178878,ENSG00000207983,ENSG00000270296,ENSG00000242329,ENSG00000241352,ENSG00000013588
chr12	12803356	12803611	12:12803356-12803611	ENSG00000207983,ENSG00000270296,ENSG00000213782,ENSG00000242329,ENSG00000241352,ENSG00000234498
chr12	12808165	12808420	12:12808165-12808420	ENSG00000213782,ENSG00000242329
chr12	12812988	12813599	12:12812988-12813599	ENSG00000207983,ENSG00000270296,ENSG00000213782,ENSG00000242329,ENSG00000241352,ENSG00000234498,ENSG00000013588
chr12	12916257	12916683	12:12916257-12916683	ENSG00000242329,ENSG00000241352,ENSG00000234498,ENSG00000013588,ENSG00000283759,ENSG00000247498,ENSG00000111291,ENSG00000256011
chr12	12977919	12978182	12:12977919-12978182	ENSG00000242329,ENSG00000241352,ENSG00000234498,ENSG00000013588,ENSG00000283759,ENSG00000247498,ENSG00000111291,ENSG00000256011,ENSG00000221611,ENSG00000013583,ENSG00000243129
chr12	12986116	12986316	12:12986116-12986316	ENSG00000242329,ENSG00000234498,ENSG00000013588,ENSG00000247498,ENSG00000111291,ENSG00000256011,ENSG00000221611,ENSG00000013583,ENSG00000243129
chr12	12992765	12993118	12:12992765-12993118	ENSG00000241352,ENSG00000234498,ENSG00000013588,ENSG00000247498,ENSG00000111291,ENSG00000256011,ENSG00000013583,ENSG00000183935,ENSG00000255621,ENSG00000243129
chr12	12999771	13001709	12:12999771-13001709	ENSG00000013588,ENSG00000247498,ENSG00000111291,ENSG00000256011,ENSG00000013583,ENSG00000183935,ENSG00000255621,ENSG00000243129
chr12	13044163	13044426	12:13044163-13044426	ENSG00000243129,ENSG00000084444
chr12	13066178	13066378	12:13066178-13066378	ENSG00000084444
chr12	13071850	13072133	12:13071850-13072133	ENSG00000243129,ENSG00000084444,ENSG00000255374
chr12	13082943	13083205	12:13082943-13083205	ENSG00000234498,ENSG00000111291,ENSG00000243129,ENSG00000084444
chr12	13090095	13090354	12:13090095-13090354	ENSG00000243129,ENSG00000111305
chr12	13097405	13097816	12:13097405-13097816	ENSG00000243129,ENSG00000111305,ENSG00000134531
chr12	13097999	13098381	12:13097999-13098381	ENSG00000111305
chr12	13098931	13099424	12:13098931-13099424	ENSG00000111305
chr12	13100788	13101772	12:13100788-13101772	ENSG00000242329,ENSG00000241352,ENSG00000234498,ENSG00000013588,ENSG00000111291,ENSG00000256011,ENSG00000183935,ENSG00000255621,ENSG00000243129,ENSG00000084444,ENSG00000111305,ENSG00000134531,ENSG00000201476
chr12	13104355	13104778	12:13104355-13104778	ENSG00000111305
chr12	13154145	13154436	12:13154145-13154436	-
chr12	13165418	13166088	12:13165418-13166088	ENSG00000242329,ENSG00000241352,ENSG00000234498,ENSG00000013588,ENSG00000111291,ENSG00000256011,ENSG00000243129,ENSG00000134531,ENSG00000201476
chr12	13173522	13173974	12:13173522-13173974	ENSG00000234498,ENSG00000243129
chr12	13179333	13180361	12:13179333-13180361	ENSG00000207983,ENSG00000270296,ENSG00000242329,ENSG00000241352,ENSG00000234498,ENSG00000013588,ENSG00000283759,ENSG00000247498,ENSG00000111291,ENSG00000256011,ENSG00000243129,ENSG00000084444,ENSG00000134531,ENSG00000180861,ENSG00000201476,ENSG00000201909,ENSG00000256306,ENSG00000277935,ENSG00000287928
chr12	13181677	13181950	12:13181677-13181950	ENSG00000134531
chr12	13196372	13197092	12:13196372-13197092	ENSG00000134531
chr12	13200785	13201156	12:13200785-13201156	ENSG00000134531
chr12	13202946	13203170	12:13202946-13203170	ENSG00000134531
chr12	13212998	13213198	12:13212998-13213198	ENSG00000283759,ENSG00000243129,ENSG00000134531
chr12	13255677	13256130	12:13255677-13256130	ENSG00000241352,ENSG00000234498,ENSG00000013588,ENSG00000111291,ENSG00000243129,ENSG00000286869,ENSG00000180861,ENSG00000201476,ENSG00000201909,ENSG00000256306,ENSG00000277935,ENSG00000287928,ENSG00000200475
chr12	13267863	13268108	12:13267863-13268108	ENSG00000286869,ENSG00000180861,ENSG00000201476,ENSG00000256306,ENSG00000277935,ENSG00000287928
chr12	13278186	13278489	12:13278186-13278489	ENSG00000286869,ENSG00000180861,ENSG00000201476,ENSG00000201909,ENSG00000256306,ENSG00000277935,ENSG00000287928,ENSG00000200475
chr12	13661320	13661652	12:13661320-13661652	ENSG00000180861,ENSG00000273079,ENSG00000201476,ENSG00000201909,ENSG00000256306,ENSG00000277935,ENSG00000287928,ENSG00000200475
chr12	13790408	13791068	12:13790408-13791068	ENSG00000180861,ENSG00000201476,ENSG00000201909,ENSG00000256306,ENSG00000277935,ENSG00000287928,ENSG00000200475
chr12	13886444	13886906	12:13886444-13886906	ENSG00000180861,ENSG00000273079,ENSG00000201476,ENSG00000201909,ENSG00000256306,ENSG00000277935,ENSG00000287928,ENSG00000200475
chr12	13982051	13982330	12:13982051-13982330	ENSG00000273079
chr12	14065088	14065489	12:14065088-14065489	ENSG00000180861,ENSG00000201476,ENSG00000201909,ENSG00000277935,ENSG00000287928,ENSG00000200475
chr12	14111240	14111698	12:14111240-14111698	ENSG00000201909,ENSG00000287928
chr12	14157001	14157638	12:14157001-14157638	ENSG00000180861,ENSG00000201476,ENSG00000201909,ENSG00000256306,ENSG00000277935,ENSG00000287928,ENSG00000200475,ENSG00000256346,ENSG00000256084
chr12	14171046	14171539	12:14171046-14171539	ENSG00000180861,ENSG00000201476,ENSG00000201909,ENSG00000256306,ENSG00000277935,ENSG00000287928,ENSG00000200475,ENSG00000256346,ENSG00000256084
chr12	14185568	14186054	12:14185568-14186054	ENSG00000227760,ENSG00000256084
chr12	14193727	14194001	12:14193727-14194001	ENSG00000227760,ENSG00000256084
chr12	14239367	14239843	12:14239367-14239843	ENSG00000256084,ENSG00000255763,ENSG00000214772
chr12	14240028	14240612	12:14240028-14240612	ENSG00000256084,ENSG00000255763,ENSG00000251908,ENSG00000255749
chr12	14256491	14256927	12:14256491-14256927	ENSG00000251908,ENSG00000255749,ENSG00000244573
chr12	14257457	14258713	12:14257457-14258713	ENSG00000256084,ENSG00000251908,ENSG00000255749,ENSG00000244573,ENSG00000171681
chr12	14273614	14273814	12:14273614-14273814	-
chr12	14291093	14291350	12:14291093-14291350	-
chr12	14310954	14311187	12:14310954-14311187	-
chr12	14365249	14366344	12:14365249-14366344	ENSG00000256084,ENSG00000255763,ENSG00000244573,ENSG00000171681
chr12	14367077	14367690	12:14367077-14367690	ENSG00000244573,ENSG00000171681
chr12	14384858	14385560	12:14384858-14385560	ENSG00000244573,ENSG00000171681
chr12	14394383	14395352	12:14394383-14395352	ENSG00000171681
chr12	14403659	14404060	12:14403659-14404060	ENSG00000171681
chr12	14408322	14408642	12:14408322-14408642	ENSG00000171681
chr12	14416599	14417121	12:14416599-14417121	ENSG00000255763,ENSG00000244573,ENSG00000171681
chr12	14417768	14418051	12:14417768-14418051	ENSG00000171681
chr12	14454137	14454470	12:14454137-14454470	ENSG00000256084
chr12	14510517	14510785	12:14510517-14510785	ENSG00000255649
chr12	14514374	14514616	12:14514374-14514616	ENSG00000255649
chr12	14554264	14555000	12:14554264-14555000	ENSG00000121316,ENSG00000255649,ENSG00000200830,ENSG00000256751
chr12	14567422	14567780	12:14567422-14567780	ENSG00000121316,ENSG00000256751
chr12	14577271	14577678	12:14577271-14577678	ENSG00000121316,ENSG00000255649,ENSG00000200830,ENSG00000256751
chr12	14578527	14579012	12:14578527-14579012	ENSG00000121316,ENSG00000255649,ENSG00000200830,ENSG00000256751
chr12	14589375	14589634	12:14589375-14589634	ENSG00000255649,ENSG00000256751
chr12	14612905	14613203	12:14612905-14613203	-
chr12	14613601	14614290	12:14613601-14614290	ENSG00000201909,ENSG00000277935,ENSG00000287928,ENSG00000256084,ENSG00000255763,ENSG00000121316,ENSG00000255649,ENSG00000200830,ENSG00000256751,ENSG00000214772
chr12	14614724	14615302	12:14614724-14615302	ENSG00000256084,ENSG00000255763,ENSG00000121316,ENSG00000255649,ENSG00000200830,ENSG00000256751,ENSG00000214772,ENSG00000256650
chr12	14621933	14622583	12:14621933-14622583	ENSG00000214772
chr12	14630170	14630370	12:14630170-14630370	ENSG00000214772
chr12	14644103	14644620	12:14644103-14644620	ENSG00000256084,ENSG00000255649,ENSG00000214772
chr12	14691604	14691910	12:14691604-14691910	ENSG00000070019,ENSG00000214772
chr12	14716966	14717203	12:14716966-14717203	-
chr12	14723744	14724048	12:14723744-14724048	-
chr12	14769476	14771340	12:14769476-14771340	ENSG00000261324,ENSG00000197837,ENSG00000246705,ENSG00000084463,ENSG00000111339,ENSG00000256339
chr12	14773586	14774711	12:14773586-14774711	ENSG00000261324,ENSG00000197837,ENSG00000246705,ENSG00000084463,ENSG00000182993,ENSG00000179256,ENSG00000111339,ENSG00000256339
chr12	14774779	14775335	12:14774779-14775335	ENSG00000197837,ENSG00000246705
chr12	14803039	14804313	12:14803039-14804313	ENSG00000261324,ENSG00000197837,ENSG00000246705,ENSG00000084463,ENSG00000182993,ENSG00000179256,ENSG00000286107,ENSG00000111339,ENSG00000256339,ENSG00000255727,ENSG00000256650,ENSG00000255660,ENSG00000256283
chr12	14828917	14829296	12:14828917-14829296	ENSG00000179256,ENSG00000111339,ENSG00000256339,ENSG00000255727,ENSG00000256650
chr12	14851333	14851615	12:14851333-14851615	ENSG00000111339,ENSG00000256339,ENSG00000255727
chr12	14884314	14885011	12:14884314-14885011	ENSG00000182993,ENSG00000179256,ENSG00000111339,ENSG00000256339,ENSG00000111341,ENSG00000139055,ENSG00000255727,ENSG00000256650,ENSG00000255660
chr12	14920726	14920927	12:14920726-14920927	ENSG00000139055
chr12	14948704	14949195	12:14948704-14949195	ENSG00000111339,ENSG00000256339,ENSG00000139055,ENSG00000111348,ENSG00000139053,ENSG00000255727,ENSG00000256650
chr12	14952307	14952674	12:14952307-14952674	ENSG00000139055,ENSG00000111348
chr12	14954117	14954554	12:14954117-14954554	ENSG00000111339,ENSG00000256339,ENSG00000139055,ENSG00000111348,ENSG00000139053
chr12	14956267	14956854	12:14956267-14956854	ENSG00000111348
chr12	14959379	14959838	12:14959379-14959838	ENSG00000111348
chr12	14960730	14962563	12:14960730-14962563	ENSG00000111348,ENSG00000139053
chr12	14979584	14979838	12:14979584-14979838	ENSG00000139053,ENSG00000255727
chr12	14980971	14981474	12:14980971-14981474	ENSG00000111339,ENSG00000256339,ENSG00000139053,ENSG00000255727,ENSG00000256650
chr12	14989646	14989947	12:14989646-14989947	ENSG00000111339,ENSG00000256339,ENSG00000139053,ENSG00000255727
chr12	14993526	14993905	12:14993526-14993905	ENSG00000111339,ENSG00000256339,ENSG00000255727
chr12	15221018	15221746	12:15221018-15221746	ENSG00000255727,ENSG00000134533,ENSG00000256650,ENSG00000255660,ENSG00000256283
chr12	15270771	15270978	12:15270771-15270978	ENSG00000255660,ENSG00000256283
chr12	15289242	15289632	12:15289242-15289632	ENSG00000256650,ENSG00000256283
chr12	15308316	15308555	12:15308316-15308555	-
chr12	15340206	15340414	12:15340206-15340414	ENSG00000134533
chr12	15416167	15416375	12:15416167-15416375	ENSG00000243916
chr12	15453575	15454023	12:15453575-15454023	ENSG00000256650,ENSG00000256283,ENSG00000243916
chr12	15518131	15518381	12:15518131-15518381	-
chr12	15525998	15526410	12:15525998-15526410	ENSG00000256650,ENSG00000255660,ENSG00000256283,ENSG00000200105,ENSG00000256627
chr12	15526936	15527759	12:15526936-15527759	ENSG00000256650,ENSG00000255660,ENSG00000256283,ENSG00000151490,ENSG00000243916,ENSG00000200105,ENSG00000256627
chr12	15532429	15532810	12:15532429-15532810	ENSG00000151490
chr12	15534327	15534659	12:15534327-15534659	-
chr12	15546147	15546825	12:15546147-15546825	ENSG00000151490
chr12	15550779	15550979	12:15550779-15550979	ENSG00000151490
chr12	15570749	15571519	12:15570749-15571519	ENSG00000256650,ENSG00000256283,ENSG00000151490,ENSG00000200105,ENSG00000256627
chr12	15576257	15576492	12:15576257-15576492	-
chr12	15590268	15590810	12:15590268-15590810	ENSG00000200105,ENSG00000256627
chr12	15788638	15790234	12:15788638-15790234	ENSG00000151491,ENSG00000200105,ENSG00000255565,ENSG00000256627
chr12	15863993	15864353	12:15863993-15864353	ENSG00000200105,ENSG00000256627
chr12	15875372	15875572	12:15875372-15875572	ENSG00000151491,ENSG00000023734
chr12	15875643	15876016	12:15875643-15876016	ENSG00000151491,ENSG00000023734
chr12	15881378	15881636	12:15881378-15881636	ENSG00000151491,ENSG00000023734
chr12	15881741	15883030	12:15881741-15883030	ENSG00000256283,ENSG00000151491,ENSG00000200105,ENSG00000255565,ENSG00000256627,ENSG00000023734,ENSG00000023697
chr12	15910891	15911852	12:15910891-15911852	ENSG00000023734,ENSG00000023697
chr12	15968550	15968995	12:15968550-15968995	ENSG00000023697,ENSG00000256134
chr12	15987737	15988258	12:15987737-15988258	ENSG00000023697,ENSG00000256134,ENSG00000256450,ENSG00000256564,ENSG00000212358,ENSG00000256756
chr12	16008229	16008429	12:16008229-16008429	-
chr12	16014312	16014512	12:16014312-16014512	-
chr12	16076603	16076803	12:16076603-16076803	ENSG00000256389,ENSG00000256994
chr12	16190005	16190252	12:16190005-16190252	ENSG00000256450
chr12	16198499	16199570	12:16198499-16199570	ENSG00000256650,ENSG00000255660,ENSG00000256283,ENSG00000243916,ENSG00000200105,ENSG00000256627,ENSG00000188991,ENSG00000008394,ENSG00000256238,ENSG00000286303,ENSG00000256450,ENSG00000048540,ENSG00000256564,ENSG00000283240,ENSG00000255871,ENSG00000256211,ENSG00000213235,ENSG00000287455,ENSG00000212358,ENSG00000285724,ENSG00000242991,ENSG00000256896,ENSG00000256756,ENSG00000256389,ENSG00000256994,ENSG00000283665,ENSG00000206662,ENSG00000111404,ENSG00000139144,ENSG00000255892,ENSG00000255960,ENSG00000256138,ENSG00000139151,ENSG00000255993
chr12	16346730	16347062	12:16346730-16347062	ENSG00000008394
chr12	16347364	16348307	12:16347364-16348307	ENSG00000008394
chr12	16359523	16359874	12:16359523-16359874	ENSG00000008394,ENSG00000256238,ENSG00000286303
chr12	16602397	16602723	12:16602397-16602723	ENSG00000048540,ENSG00000256564
chr12	16636755	16636955	12:16636755-16636955	ENSG00000256450,ENSG00000048540,ENSG00000256564,ENSG00000283240,ENSG00000255871
chr12	16675434	16675805	12:16675434-16675805	ENSG00000286303,ENSG00000256450,ENSG00000256564,ENSG00000283240,ENSG00000255871,ENSG00000256756,ENSG00000256389,ENSG00000256994
chr12	16939792	16940189	12:16939792-16940189	ENSG00000286303,ENSG00000256450,ENSG00000256211,ENSG00000213235,ENSG00000287455,ENSG00000212358,ENSG00000285724,ENSG00000242991,ENSG00000256896,ENSG00000256756,ENSG00000256389,ENSG00000256994,ENSG00000283665,ENSG00000206662
chr12	17954759	17954993	12:17954759-17954993	ENSG00000285724,ENSG00000256896,ENSG00000256756,ENSG00000256389,ENSG00000256994,ENSG00000283665,ENSG00000206662,ENSG00000111404,ENSG00000139144,ENSG00000255892,ENSG00000255648
chr12	17991987	17992373	12:17991987-17992373	ENSG00000212358,ENSG00000285724,ENSG00000242991,ENSG00000256896,ENSG00000256756,ENSG00000256389,ENSG00000256994,ENSG00000283665,ENSG00000206662,ENSG00000111404,ENSG00000139144,ENSG00000255892,ENSG00000255960,ENSG00000255648,ENSG00000177938
chr12	18139345	18139545	12:18139345-18139545	ENSG00000206662,ENSG00000111404,ENSG00000139144,ENSG00000255892,ENSG00000255960
chr12	18467723	18467987	12:18467723-18467987	ENSG00000111404,ENSG00000139144,ENSG00000255892,ENSG00000255960,ENSG00000256138,ENSG00000139151,ENSG00000255993,ENSG00000255648,ENSG00000177938
chr12	18824234	18824644	12:18824234-18824644	ENSG00000206662,ENSG00000111404,ENSG00000139144,ENSG00000255892,ENSG00000255960,ENSG00000256138,ENSG00000139151,ENSG00000255993,ENSG00000255648,ENSG00000177938,ENSG00000227525,ENSG00000256844,ENSG00000243854
chr12	18841083	18841373	12:18841083-18841373	ENSG00000111404,ENSG00000139144,ENSG00000255892,ENSG00000255960,ENSG00000256138,ENSG00000139151,ENSG00000255993,ENSG00000255648,ENSG00000177938,ENSG00000227525,ENSG00000256844,ENSG00000243854
chr12	19129339	19131191	12:19129339-19131191	ENSG00000139144,ENSG00000255892,ENSG00000255960,ENSG00000139151,ENSG00000255993,ENSG00000255648,ENSG00000177938,ENSG00000227525,ENSG00000256844,ENSG00000052126,ENSG00000253284,ENSG00000240993,ENSG00000243854
chr12	19190402	19190950	12:19190402-19190950	ENSG00000139144,ENSG00000255892,ENSG00000255960,ENSG00000139151,ENSG00000255993,ENSG00000255648,ENSG00000177938,ENSG00000227525,ENSG00000256844,ENSG00000253284,ENSG00000240993,ENSG00000243854
chr12	19199296	19199760	12:19199296-19199760	ENSG00000111404,ENSG00000139144,ENSG00000255892,ENSG00000255960,ENSG00000256138,ENSG00000139151,ENSG00000255993,ENSG00000255648,ENSG00000177938,ENSG00000227525,ENSG00000256844,ENSG00000052126,ENSG00000253284,ENSG00000240993,ENSG00000271462,ENSG00000243854
chr12	19204273	19204473	12:19204273-19204473	ENSG00000255892,ENSG00000255960,ENSG00000227525,ENSG00000256844,ENSG00000052126,ENSG00000253284,ENSG00000240993,ENSG00000243854
chr12	19214591	19214829	12:19214591-19214829	ENSG00000255960,ENSG00000227525,ENSG00000256844,ENSG00000052126,ENSG00000240993,ENSG00000243854
chr12	19234238	19234438	12:19234238-19234438	ENSG00000255892,ENSG00000227525,ENSG00000052126,ENSG00000240993,ENSG00000243854
chr12	19437204	19437404	12:19437204-19437404	ENSG00000245205,ENSG00000271462,ENSG00000255909,ENSG00000139154
chr12	19439204	19440816	12:19439204-19440816	ENSG00000139144,ENSG00000255892,ENSG00000255960,ENSG00000255993,ENSG00000255648,ENSG00000227525,ENSG00000200885,ENSG00000240328,ENSG00000245205,ENSG00000200247,ENSG00000271462,ENSG00000255909,ENSG00000139154,ENSG00000243854
chr12	19496319	19496577	12:19496319-19496577	ENSG00000240328,ENSG00000245205,ENSG00000271462,ENSG00000255909,ENSG00000139154
chr12	19588863	19589340	12:19588863-19589340	ENSG00000206662,ENSG00000111404,ENSG00000139144,ENSG00000255892,ENSG00000255960,ENSG00000139151,ENSG00000255993,ENSG00000255648,ENSG00000177938,ENSG00000227525,ENSG00000256844,ENSG00000134538,ENSG00000257062,ENSG00000205754,ENSG00000256157,ENSG00000257046,ENSG00000111700,ENSG00000256287,ENSG00000256849,ENSG00000255910,ENSG00000200885,ENSG00000287074,ENSG00000240328,ENSG00000245205,ENSG00000271462,ENSG00000255909,ENSG00000243854
chr12	19593279	19593479	12:19593279-19593479	ENSG00000200885,ENSG00000287074,ENSG00000240328
chr12	19642321	19642720	12:19642321-19642720	ENSG00000139144,ENSG00000255892,ENSG00000139151,ENSG00000255993,ENSG00000255648,ENSG00000177938,ENSG00000227525,ENSG00000205754,ENSG00000256157,ENSG00000257046,ENSG00000111700,ENSG00000139155,ENSG00000200885,ENSG00000240328,ENSG00000271462,ENSG00000255909,ENSG00000243854
chr12	19648190	19648489	12:19648190-19648489	ENSG00000255892,ENSG00000177938,ENSG00000256157,ENSG00000257046,ENSG00000111700,ENSG00000200885,ENSG00000240328,ENSG00000271462,ENSG00000255909,ENSG00000243854
chr12	19761506	19761717	12:19761506-19761717	ENSG00000256287,ENSG00000256849,ENSG00000255910,ENSG00000200885
chr12	19847400	19847714	12:19847400-19847714	ENSG00000257046,ENSG00000111700,ENSG00000139155,ENSG00000256287,ENSG00000256849,ENSG00000255910,ENSG00000200885
chr12	19908852	19909250	12:19908852-19909250	ENSG00000257062,ENSG00000205754,ENSG00000257046,ENSG00000111700,ENSG00000139155,ENSG00000287075,ENSG00000256287,ENSG00000256849,ENSG00000255910,ENSG00000200885
chr12	19909400	19909674	12:19909400-19909674	ENSG00000139155,ENSG00000256287,ENSG00000256849,ENSG00000255910,ENSG00000200885
chr12	20140730	20141073	12:20140730-20141073	ENSG00000256499,ENSG00000287075,ENSG00000256287
chr12	20142960	20143447	12:20142960-20143447	ENSG00000256499,ENSG00000287075,ENSG00000256287
chr12	20144168	20144842	12:20144168-20144842	ENSG00000134538,ENSG00000257062,ENSG00000205754,ENSG00000256157,ENSG00000257046,ENSG00000111700,ENSG00000139155,ENSG00000256663,ENSG00000256499,ENSG00000287075,ENSG00000256287,ENSG00000256849,ENSG00000255910,ENSG00000200885
chr12	20147079	20147304	12:20147079-20147304	ENSG00000287075,ENSG00000256287,ENSG00000256849
chr12	20155448	20155730	12:20155448-20155730	ENSG00000287075,ENSG00000256849
chr12	20210525	20211091	12:20210525-20211091	ENSG00000257062,ENSG00000205754,ENSG00000256157,ENSG00000257046,ENSG00000111700,ENSG00000139155,ENSG00000287075,ENSG00000256287,ENSG00000256849,ENSG00000255910,ENSG00000200885
chr12	20211520	20212334	12:20211520-20212334	ENSG00000257062,ENSG00000205754,ENSG00000256157,ENSG00000257046,ENSG00000111700,ENSG00000139155,ENSG00000287075,ENSG00000256287,ENSG00000256849,ENSG00000255910,ENSG00000200885
chr12	20367963	20368424	12:20367963-20368424	ENSG00000256663,ENSG00000172572,ENSG00000256879,ENSG00000256287
chr12	20368624	20369037	12:20368624-20369037	ENSG00000256663,ENSG00000172572,ENSG00000256879
chr12	20369243	20369894	12:20369243-20369894	ENSG00000256663,ENSG00000172572,ENSG00000256879
chr12	20404887	20405354	12:20404887-20405354	ENSG00000111404,ENSG00000255648,ENSG00000275567,ENSG00000257022,ENSG00000134538,ENSG00000257062,ENSG00000205754,ENSG00000256157,ENSG00000257046,ENSG00000111700,ENSG00000139155,ENSG00000256663,ENSG00000131982,ENSG00000256287,ENSG00000256849,ENSG00000255910,ENSG00000200885
chr12	20421538	20421929	12:20421538-20421929	ENSG00000134538,ENSG00000257062,ENSG00000205754,ENSG00000256157,ENSG00000257046,ENSG00000111700,ENSG00000139155,ENSG00000256663,ENSG00000131982,ENSG00000256287,ENSG00000256849,ENSG00000255910,ENSG00000200885
chr12	20507144	20507517	12:20507144-20507517	ENSG00000134538,ENSG00000257062,ENSG00000205754,ENSG00000256157,ENSG00000257046,ENSG00000111700,ENSG00000139155,ENSG00000256663,ENSG00000131982,ENSG00000256287,ENSG00000256849,ENSG00000200885
chr12	20628251	20628923	12:20628251-20628923	ENSG00000255892,ENSG00000121361,ENSG00000121351,ENSG00000134538,ENSG00000257062,ENSG00000205754,ENSG00000256157,ENSG00000257046,ENSG00000111700,ENSG00000139155,ENSG00000256663,ENSG00000131982,ENSG00000256849,ENSG00000255910,ENSG00000200885
chr12	21249364	21249564	12:21249364-21249564	ENSG00000121351,ENSG00000084453,ENSG00000134538,ENSG00000257062,ENSG00000205754
chr12	21431811	21432074	12:21431811-21432074	ENSG00000256021,ENSG00000121350,ENSG00000121351,ENSG00000084453
chr12	21437384	21438452	12:21437384-21438452	ENSG00000275567,ENSG00000257022,ENSG00000069431,ENSG00000121361,ENSG00000255644,ENSG00000134548,ENSG00000111711,ENSG00000004700,ENSG00000256021,ENSG00000121350,ENSG00000121351,ENSG00000084453,ENSG00000134538,ENSG00000257062,ENSG00000205754,ENSG00000256157,ENSG00000257046,ENSG00000111700
chr12	21471259	21471810	12:21471259-21471810	ENSG00000256021,ENSG00000121350,ENSG00000121351,ENSG00000084453
chr12	21500777	21502477	12:21500777-21502477	ENSG00000134548,ENSG00000111711,ENSG00000004700,ENSG00000256021,ENSG00000121351,ENSG00000084453
chr12	21509646	21510104	12:21509646-21510104	ENSG00000134548,ENSG00000111711,ENSG00000004700
chr12	21527639	21528127	12:21527639-21528127	ENSG00000134548
chr12	21581133	21581560	12:21581133-21581560	ENSG00000111713,ENSG00000121351,ENSG00000084453
chr12	21608596	21608796	12:21608596-21608796	ENSG00000255644,ENSG00000111713
chr12	21638345	21638566	12:21638345-21638566	ENSG00000111716,ENSG00000285854
chr12	21656712	21658371	12:21656712-21658371	ENSG00000255627,ENSG00000275567,ENSG00000257022,ENSG00000069431,ENSG00000121361,ENSG00000255644,ENSG00000256615,ENSG00000111716,ENSG00000285854,ENSG00000111713,ENSG00000134548,ENSG00000121351,ENSG00000084453,ENSG00000257062,ENSG00000205754
chr12	21680394	21680618	12:21680394-21680618	ENSG00000275567,ENSG00000257022,ENSG00000069431,ENSG00000121361,ENSG00000255644
chr12	21992701	21993175	12:21992701-21993175	ENSG00000255627,ENSG00000275567,ENSG00000257022,ENSG00000069431,ENSG00000121361,ENSG00000255644
chr12	22046027	22047203	12:22046027-22047203	ENSG00000283582,ENSG00000111726,ENSG00000255627,ENSG00000275567,ENSG00000257022,ENSG00000069431,ENSG00000121361,ENSG00000255644,ENSG00000121351
chr12	22101883	22102323	12:22101883-22102323	ENSG00000212172,ENSG00000283582,ENSG00000274624
chr12	22288352	22288707	12:22288352-22288707	ENSG00000212172,ENSG00000283582,ENSG00000111728
chr12	22296525	22296841	12:22296525-22296841	ENSG00000212172,ENSG00000283582
chr12	22318174	22318465	12:22318174-22318465	ENSG00000212172,ENSG00000283582
chr12	22321600	22321978	12:22321600-22321978	ENSG00000212172,ENSG00000283582,ENSG00000111728,ENSG00000255644
chr12	22325299	22325560	12:22325299-22325560	ENSG00000111728
chr12	22334805	22335034	12:22334805-22335034	ENSG00000111728
chr12	22335121	22335846	12:22335121-22335846	ENSG00000212172,ENSG00000283582,ENSG00000111728,ENSG00000069431,ENSG00000121361
chr12	22340161	22340691	12:22340161-22340691	ENSG00000256353,ENSG00000212172,ENSG00000283582,ENSG00000111728,ENSG00000255627,ENSG00000069431,ENSG00000121361,ENSG00000255644,ENSG00000134538,ENSG00000257062
chr12	22348128	22348700	12:22348128-22348700	ENSG00000256353,ENSG00000256774,ENSG00000256371,ENSG00000256714,ENSG00000212172,ENSG00000283582,ENSG00000111728,ENSG00000275567,ENSG00000257022,ENSG00000069431,ENSG00000121361,ENSG00000255644,ENSG00000121351,ENSG00000134538,ENSG00000257062,ENSG00000205754,ENSG00000256157,ENSG00000257046
chr12	22374450	22374865	12:22374450-22374865	ENSG00000111728
chr12	22396436	22397048	12:22396436-22397048	ENSG00000250166,ENSG00000256714
chr12	22406620	22407019	12:22406620-22407019	ENSG00000250166,ENSG00000256714,ENSG00000283582
chr12	22443349	22443842	12:22443349-22443842	ENSG00000115934,ENSG00000256353,ENSG00000256774,ENSG00000256371,ENSG00000256973,ENSG00000212172,ENSG00000283582,ENSG00000111728,ENSG00000275567,ENSG00000257022,ENSG00000069431,ENSG00000121361,ENSG00000255644,ENSG00000134538
chr12	22459874	22460094	12:22459874-22460094	ENSG00000256973,ENSG00000111731
chr12	22473248	22473616	12:22473248-22473616	ENSG00000256973,ENSG00000111731
chr12	22529328	22529641	12:22529328-22529641	ENSG00000256774,ENSG00000256371,ENSG00000111731
chr12	22539056	22539413	12:22539056-22539413	ENSG00000256774,ENSG00000256371,ENSG00000111731,ENSG00000250166
chr12	22541745	22541985	12:22541745-22541985	ENSG00000256774,ENSG00000256371,ENSG00000111731,ENSG00000250166
chr12	22543297	22545004	12:22543297-22545004	ENSG00000256774,ENSG00000256371,ENSG00000111731,ENSG00000250166
chr12	22624677	22625737	12:22624677-22625737	ENSG00000115934,ENSG00000139163,ENSG00000257023,ENSG00000256774,ENSG00000256371,ENSG00000111731,ENSG00000250166
chr12	22625816	22626134	12:22625816-22626134	ENSG00000139163,ENSG00000257023,ENSG00000256774,ENSG00000256371
chr12	22626440	22626843	12:22626440-22626843	ENSG00000139163,ENSG00000257023,ENSG00000256774,ENSG00000256371
chr12	22627474	22627724	12:22627474-22627724	ENSG00000139163,ENSG00000257023,ENSG00000256774,ENSG00000256371
chr12	22684703	22685000	12:22684703-22685000	ENSG00000256353
chr12	22686987	22687193	12:22686987-22687193	ENSG00000256353,ENSG00000256995
chr12	22687276	22688105	12:22687276-22688105	ENSG00000256473,ENSG00000115934,ENSG00000256321,ENSG00000256353,ENSG00000256995,ENSG00000256774,ENSG00000256371
chr12	22729092	22729330	12:22729092-22729330	ENSG00000115934,ENSG00000256321,ENSG00000256353,ENSG00000256923,ENSG00000241451
chr12	22729906	22730534	12:22729906-22730534	ENSG00000256473,ENSG00000115934,ENSG00000256321,ENSG00000256353,ENSG00000256923,ENSG00000241451,ENSG00000256995,ENSG00000256774
chr12	22858797	22859291	12:22858797-22859291	ENSG00000115934,ENSG00000256321,ENSG00000256353,ENSG00000256995
chr12	23950752	23951105	12:23950752-23951105	ENSG00000134532
chr12	24045789	24046214	12:24045789-24046214	ENSG00000256120,ENSG00000216192,ENSG00000256473,ENSG00000115934,ENSG00000256321,ENSG00000256353
chr12	24138047	24138495	12:24138047-24138495	ENSG00000256120,ENSG00000216192,ENSG00000256473,ENSG00000256321,ENSG00000256353
chr12	24378585	24379297	12:24378585-24379297	ENSG00000256120,ENSG00000216192,ENSG00000256473,ENSG00000115934
chr12	24408324	24408678	12:24408324-24408678	ENSG00000244662,ENSG00000256120,ENSG00000216192,ENSG00000256473,ENSG00000115934,ENSG00000256321,ENSG00000256353
chr12	24414440	24414913	12:24414440-24414913	ENSG00000244662,ENSG00000256852,ENSG00000197503,ENSG00000256120,ENSG00000216192,ENSG00000256473,ENSG00000115934,ENSG00000256321,ENSG00000256353
chr12	24416434	24416753	12:24416434-24416753	ENSG00000256120,ENSG00000216192,ENSG00000256473,ENSG00000115934
chr12	24416836	24417036	12:24416836-24417036	ENSG00000256120,ENSG00000216192
chr12	24562075	24562364	12:24562075-24562364	ENSG00000256852,ENSG00000197503,ENSG00000134532
chr12	24562671	24563072	12:24562671-24563072	ENSG00000256852,ENSG00000197503,ENSG00000134532
chr12	24599470	24600116	12:24599470-24600116	ENSG00000244662,ENSG00000256852,ENSG00000197503,ENSG00000256120,ENSG00000216192,ENSG00000256473,ENSG00000134532,ENSG00000115934,ENSG00000256321,ENSG00000256353
chr12	24600920	24601244	12:24600920-24601244	ENSG00000244662,ENSG00000256852,ENSG00000197503,ENSG00000216192,ENSG00000256473,ENSG00000115934
chr12	24705282	24706414	12:24705282-24706414	ENSG00000255745,ENSG00000240481,ENSG00000244662,ENSG00000256120,ENSG00000256473,ENSG00000256321
chr12	24711095	24711408	12:24711095-24711408	ENSG00000255745,ENSG00000240481,ENSG00000244662
chr12	24728511	24728754	12:24728511-24728754	ENSG00000244662
chr12	24742308	24742696	12:24742308-24742696	ENSG00000244662,ENSG00000256120,ENSG00000256473,ENSG00000115934,ENSG00000256321,ENSG00000256353
chr12	24803743	24804211	12:24803743-24804211	ENSG00000256321
chr12	24814238	24815206	12:24814238-24815206	ENSG00000256482,ENSG00000216192,ENSG00000256473,ENSG00000115934,ENSG00000256321
chr12	24837950	24838150	12:24837950-24838150	ENSG00000060982,ENSG00000256482
chr12	24838418	24839020	12:24838418-24839020	ENSG00000060982,ENSG00000256482
chr12	24864755	24864955	12:24864755-24864955	-
chr12	24870560	24870865	12:24870560-24870865	-
chr12	24902125	24903293	12:24902125-24903293	ENSG00000060982,ENSG00000278969
chr12	24903649	24904038	12:24903649-24904038	ENSG00000060982,ENSG00000278969
chr12	24922872	24923072	12:24922872-24923072	-
chr12	24927417	24927857	12:24927417-24927857	-
chr12	24931571	24932363	12:24931571-24932363	ENSG00000060982,ENSG00000278969,ENSG00000255921,ENSG00000213736,ENSG00000258546,ENSG00000256120,ENSG00000256473,ENSG00000115934,ENSG00000256321,ENSG00000256353
chr12	24945710	24946115	12:24945710-24946115	ENSG00000060982,ENSG00000255921
chr12	24946664	24947049	12:24946664-24947049	ENSG00000060982,ENSG00000255921
chr12	24948416	24949415	12:24948416-24949415	ENSG00000060982,ENSG00000255921,ENSG00000213736
chr12	24951915	24952431	12:24951915-24952431	ENSG00000060982,ENSG00000255921,ENSG00000213736
chr12	24960224	24960444	12:24960224-24960444	ENSG00000213736
chr12	24991418	24991968	12:24991418-24991968	ENSG00000226397,ENSG00000258546
chr12	24997903	24998430	12:24997903-24998430	ENSG00000226397,ENSG00000118308,ENSG00000258546
chr12	25020581	25020999	12:25020581-25020999	ENSG00000118308,ENSG00000258546
chr12	25039086	25039593	12:25039086-25039593	ENSG00000118308,ENSG00000258546,ENSG00000258449,ENSG00000276842
chr12	25051380	25053138	12:25051380-25053138	ENSG00000226397,ENSG00000118308,ENSG00000258546,ENSG00000258449,ENSG00000276842
chr12	25054176	25054432	12:25054176-25054432	ENSG00000118308
chr12	25054634	25054878	12:25054634-25054878	ENSG00000118308
chr12	25056488	25056688	12:25056488-25056688	ENSG00000118308
chr12	25072954	25073419	12:25072954-25073419	ENSG00000118308,ENSG00000258546,ENSG00000258449,ENSG00000276842
chr12	25101101	25101403	12:25101101-25101403	ENSG00000118308,ENSG00000258546,ENSG00000258449,ENSG00000276842
chr12	25187018	25187293	12:25187018-25187293	ENSG00000118307,ENSG00000205707,ENSG00000275197
chr12	25194884	25195758	12:25194884-25195758	ENSG00000118307,ENSG00000205707,ENSG00000274987,ENSG00000275197,ENSG00000201439
chr12	25195875	25196077	12:25195875-25196077	ENSG00000118307,ENSG00000205707,ENSG00000274987
chr12	25196357	25196640	12:25196357-25196640	ENSG00000118307,ENSG00000205707
chr12	25249853	25251590	12:25249853-25251590	ENSG00000133703,ENSG00000274987,ENSG00000275197,ENSG00000278743,ENSG00000201439
chr12	25253353	25254130	12:25253353-25254130	ENSG00000133703,ENSG00000274987,ENSG00000275197,ENSG00000278743,ENSG00000201439
chr12	25269728	25269928	12:25269728-25269928	ENSG00000275197
chr12	25319874	25320074	12:25319874-25320074	ENSG00000275197
chr12	25357041	25357800	12:25357041-25357800	ENSG00000275197,ENSG00000201439,ENSG00000241846
chr12	25369589	25369975	12:25369589-25369975	ENSG00000275197,ENSG00000201439
chr12	25382223	25382820	12:25382223-25382820	ENSG00000274987,ENSG00000275197,ENSG00000278743,ENSG00000201439
chr12	25384382	25384765	12:25384382-25384765	ENSG00000275197,ENSG00000278743
chr12	25384969	25387268	12:25384969-25387268	ENSG00000118307,ENSG00000205707,ENSG00000133703,ENSG00000274987,ENSG00000275197,ENSG00000278743,ENSG00000201439,ENSG00000241846,ENSG00000255725,ENSG00000256440
chr12	25387469	25387714	12:25387469-25387714	ENSG00000274987,ENSG00000275197,ENSG00000278743,ENSG00000201439
chr12	25416589	25416789	12:25416589-25416789	ENSG00000201439,ENSG00000241846,ENSG00000279173
chr12	25436341	25436550	12:25436341-25436550	ENSG00000201439,ENSG00000241846,ENSG00000256079,ENSG00000255988,ENSG00000256686
chr12	25591119	25591319	12:25591119-25591319	ENSG00000257009,ENSG00000222950
chr12	25653728	25654257	12:25653728-25654257	ENSG00000152936,ENSG00000222950,ENSG00000256686,ENSG00000255725,ENSG00000256440,ENSG00000283603,ENSG00000256256
chr12	25730890	25731234	12:25730890-25731234	ENSG00000222950,ENSG00000256686,ENSG00000255725,ENSG00000256440,ENSG00000283603,ENSG00000256256
chr12	25958242	25959522	12:25958242-25959522	ENSG00000256440,ENSG00000123094,ENSG00000246695,ENSG00000256256
chr12	25960194	25960661	12:25960194-25960661	ENSG00000123094,ENSG00000246695
chr12	25971618	25971818	12:25971618-25971818	ENSG00000123094
chr12	25973765	25974281	12:25973765-25974281	ENSG00000222950,ENSG00000256686,ENSG00000255725,ENSG00000256440,ENSG00000283603,ENSG00000123094,ENSG00000246695,ENSG00000256256
chr12	25978199	25978545	12:25978199-25978545	ENSG00000256440,ENSG00000283603,ENSG00000123094,ENSG00000256256
chr12	25979102	25979316	12:25979102-25979316	ENSG00000123094,ENSG00000256256
chr12	25979511	25979754	12:25979511-25979754	ENSG00000123094,ENSG00000256256
chr12	25993892	25994109	12:25993892-25994109	ENSG00000256440,ENSG00000283603,ENSG00000123094,ENSG00000256256
chr12	25994176	25994545	12:25994176-25994545	ENSG00000283603,ENSG00000123094
chr12	26037767	26038009	12:26037767-26038009	ENSG00000256440,ENSG00000283603,ENSG00000123094
chr12	26080870	26081203	12:26080870-26081203	ENSG00000283603
chr12	26088903	26089439	12:26088903-26089439	ENSG00000222950,ENSG00000256686,ENSG00000255725,ENSG00000256440,ENSG00000283603,ENSG00000234428,ENSG00000212549,ENSG00000123094,ENSG00000256256
chr12	26113827	26114747	12:26113827-26114747	ENSG00000123096,ENSG00000123095
chr12	26121745	26123184	12:26121745-26123184	ENSG00000256894,ENSG00000123096,ENSG00000123095
chr12	26123329	26123537	12:26123329-26123537	ENSG00000256894,ENSG00000123096,ENSG00000123095
chr12	26124912	26125112	12:26124912-26125112	ENSG00000256894,ENSG00000123096,ENSG00000123095
chr12	26125894	26126289	12:26125894-26126289	ENSG00000256894,ENSG00000123096,ENSG00000123095
chr12	26126550	26126832	12:26126550-26126832	ENSG00000256894,ENSG00000123096,ENSG00000123095
chr12	26130687	26131114	12:26130687-26131114	ENSG00000256894,ENSG00000123096,ENSG00000123095
chr12	26149934	26150515	12:26149934-26150515	ENSG00000256440,ENSG00000234428,ENSG00000212549,ENSG00000286752,ENSG00000256894,ENSG00000123096,ENSG00000123095
chr12	26156202	26156908	12:26156202-26156908	ENSG00000234428,ENSG00000286752,ENSG00000256894,ENSG00000123096
chr12	26158395	26158794	12:26158395-26158794	ENSG00000286752
chr12	26195489	26195810	12:26195489-26195810	ENSG00000123096
chr12	26274408	26275276	12:26274408-26275276	ENSG00000256686,ENSG00000283603,ENSG00000234428,ENSG00000212549,ENSG00000255968,ENSG00000288532,ENSG00000255858,ENSG00000278095,ENSG00000255750,ENSG00000123096,ENSG00000256256
chr12	26277899	26278484	12:26277899-26278484	ENSG00000255968,ENSG00000288532,ENSG00000278095,ENSG00000255750
chr12	26287920	26288311	12:26287920-26288311	ENSG00000255968,ENSG00000288532
chr12	26298653	26299504	12:26298653-26299504	ENSG00000234428,ENSG00000212549,ENSG00000255968,ENSG00000288532,ENSG00000255858
chr12	26327994	26328628	12:26327994-26328628	ENSG00000212549,ENSG00000255968,ENSG00000288532
chr12	26332011	26332469	12:26332011-26332469	ENSG00000212549,ENSG00000256185,ENSG00000255968,ENSG00000288532,ENSG00000256234
chr12	26340411	26341256	12:26340411-26341256	ENSG00000256686,ENSG00000255725,ENSG00000256440,ENSG00000283603,ENSG00000234428,ENSG00000212549,ENSG00000256185,ENSG00000255968,ENSG00000288532,ENSG00000256234,ENSG00000256256
chr12	26341875	26342162	12:26341875-26342162	ENSG00000212549,ENSG00000256185,ENSG00000255968,ENSG00000288532,ENSG00000256234
chr12	26345537	26345978	12:26345537-26345978	ENSG00000212549,ENSG00000255968,ENSG00000288532
chr12	26471203	26472032	12:26471203-26472032	ENSG00000234428,ENSG00000212549,ENSG00000123104
chr12	26473228	26473832	12:26473228-26473832	ENSG00000222950,ENSG00000255725,ENSG00000283603,ENSG00000234428,ENSG00000212549,ENSG00000123104,ENSG00000256256
chr12	26572523	26572723	12:26572523-26572723	ENSG00000234428
chr12	26705157	26705421	12:26705157-26705421	ENSG00000234428
chr12	26731927	26732779	12:26731927-26732779	ENSG00000123104
chr12	26749818	26751047	12:26749818-26751047	ENSG00000234428
chr12	26769775	26770098	12:26769775-26770098	-
chr12	26778202	26778691	12:26778202-26778691	-
chr12	26779477	26779677	12:26779477-26779677	-
chr12	26791217	26791638	12:26791217-26791638	ENSG00000256640,ENSG00000123104
chr12	26797899	26798503	12:26797899-26798503	ENSG00000234428,ENSG00000256640,ENSG00000123104
chr12	26817158	26817639	12:26817158-26817639	ENSG00000256640,ENSG00000247903,ENSG00000123104
chr12	26821597	26821827	12:26821597-26821827	ENSG00000123104
chr12	26831996	26834350	12:26831996-26834350	ENSG00000123104
chr12	26846044	26846747	12:26846044-26846747	ENSG00000123104
chr12	26853606	26854300	12:26853606-26854300	-
chr12	26855696	26855896	12:26855696-26855896	-
chr12	26870934	26871382	12:26870934-26871382	-
chr12	26878670	26879162	12:26878670-26879162	-
chr12	26884818	26885257	12:26884818-26885257	ENSG00000247903
chr12	26935916	26936216	12:26935916-26936216	ENSG00000064102,ENSG00000111790,ENSG00000247903
chr12	26937645	26939169	12:26937645-26939169	ENSG00000064102,ENSG00000111790,ENSG00000064115,ENSG00000247903
chr12	26939363	26939843	12:26939363-26939843	ENSG00000064102,ENSG00000111790,ENSG00000247903
chr12	26939922	26940169	12:26939922-26940169	ENSG00000064102,ENSG00000111790,ENSG00000247903
chr12	26940801	26941001	12:26940801-26941001	ENSG00000064102,ENSG00000111790,ENSG00000247903
chr12	27012126	27012326	12:27012126-27012326	ENSG00000064115
chr12	27013811	27014978	12:27013811-27014978	ENSG00000064102,ENSG00000111790,ENSG00000064115,ENSG00000247903,ENSG00000152944,ENSG00000275764,ENSG00000214700,ENSG00000256625
chr12	27022303	27023136	12:27022303-27023136	ENSG00000064115,ENSG00000247903,ENSG00000152944,ENSG00000275764,ENSG00000214700,ENSG00000256625
chr12	27025215	27025432	12:27025215-27025432	ENSG00000152944,ENSG00000275764
chr12	27064539	27064982	12:27064539-27064982	ENSG00000275764,ENSG00000214700,ENSG00000256625
chr12	27094766	27095002	12:27094766-27095002	ENSG00000275764,ENSG00000214700,ENSG00000271418,ENSG00000256625
chr12	27133005	27133320	12:27133005-27133320	ENSG00000275764,ENSG00000214700,ENSG00000256625
chr12	27151536	27151736	12:27151536-27151736	ENSG00000256226,ENSG00000256625
chr12	27164294	27164932	12:27164294-27164932	ENSG00000275764,ENSG00000214700,ENSG00000256226,ENSG00000256625
chr12	27179786	27180220	12:27179786-27180220	ENSG00000275764,ENSG00000214700,ENSG00000256226,ENSG00000256625
chr12	27185406	27185810	12:27185406-27185810	-
chr12	27220190	27220666	12:27220190-27220666	-
chr12	27221621	27221848	12:27221621-27221848	-
chr12	27221927	27222452	12:27221927-27222452	-
chr12	27229224	27229429	12:27229224-27229429	-
chr12	27236376	27237060	12:27236376-27237060	ENSG00000247903,ENSG00000275764,ENSG00000214700,ENSG00000256625,ENSG00000211455
chr12	27237801	27238747	12:27237801-27238747	ENSG00000211455
chr12	27243806	27244880	12:27243806-27244880	ENSG00000275764,ENSG00000256625,ENSG00000211455
chr12	27272574	27272817	12:27272574-27272817	-
chr12	27332756	27333789	12:27332756-27333789	ENSG00000029153
chr12	27384032	27384232	12:27384032-27384232	ENSG00000029153
chr12	27424543	27424885	12:27424543-27424885	ENSG00000245311,ENSG00000248100,ENSG00000256056,ENSG00000256557
chr12	27431198	27431555	12:27431198-27431555	ENSG00000245311,ENSG00000248100,ENSG00000256056,ENSG00000256557
chr12	27434707	27435237	12:27434707-27435237	ENSG00000245311,ENSG00000248100,ENSG00000256056,ENSG00000256557
chr12	27435950	27436180	12:27435950-27436180	ENSG00000245311,ENSG00000248100,ENSG00000256056,ENSG00000256557
chr12	27460589	27461101	12:27460589-27461101	ENSG00000245311,ENSG00000165935,ENSG00000248100,ENSG00000256056,ENSG00000256557
chr12	27462635	27463121	12:27462635-27463121	ENSG00000245311,ENSG00000165935
chr12	27493460	27494319	12:27493460-27494319	ENSG00000245311,ENSG00000165935,ENSG00000257037,ENSG00000248100,ENSG00000256056,ENSG00000256557
chr12	27523350	27524617	12:27523350-27524617	ENSG00000245311,ENSG00000110841,ENSG00000248100,ENSG00000256056,ENSG00000256557
chr12	27534605	27534905	12:27534605-27534905	ENSG00000110841,ENSG00000248100,ENSG00000256056,ENSG00000256557
chr12	27703682	27704110	12:27703682-27704110	ENSG00000256377,ENSG00000174236,ENSG00000276261,ENSG00000230519,ENSG00000252585,ENSG00000061794,ENSG00000256504
chr12	27710253	27711528	12:27710253-27711528	ENSG00000256056,ENSG00000256377,ENSG00000174236,ENSG00000276261,ENSG00000230519,ENSG00000257042,ENSG00000256378,ENSG00000274075,ENSG00000201612,ENSG00000256512,ENSG00000252585,ENSG00000061794,ENSG00000256504
chr12	27779610	27780918	12:27779610-27780918	ENSG00000257042,ENSG00000256378,ENSG00000274075,ENSG00000201612,ENSG00000256512,ENSG00000087448,ENSG00000256747,ENSG00000205693,ENSG00000252585
chr12	27969844	27970458	12:27969844-27970458	ENSG00000255951,ENSG00000257042,ENSG00000087494,ENSG00000256378
chr12	28108508	28108941	12:28108508-28108941	ENSG00000278687,ENSG00000256513,ENSG00000202187,ENSG00000252237,ENSG00000255951,ENSG00000257042,ENSG00000256378,ENSG00000274075
chr12	28190180	28192121	12:28190180-28192121	ENSG00000278687,ENSG00000256513,ENSG00000202187,ENSG00000252237,ENSG00000273989,ENSG00000278733,ENSG00000255951,ENSG00000247934,ENSG00000123106,ENSG00000257042,ENSG00000256378,ENSG00000274075,ENSG00000252585
chr12	28212221	28212498	12:28212221-28212498	ENSG00000252237,ENSG00000273989,ENSG00000255951
chr12	28222149	28222659	12:28222149-28222659	ENSG00000202187,ENSG00000252237,ENSG00000273989,ENSG00000255951
chr12	28248487	28248944	12:28248487-28248944	ENSG00000202187,ENSG00000252237,ENSG00000273989,ENSG00000255951,ENSG00000123106
chr12	28564024	28564393	12:28564024-28564393	ENSG00000256513,ENSG00000244712,ENSG00000202187,ENSG00000252237
chr12	28583496	28584379	12:28583496-28584379	ENSG00000278687,ENSG00000256513,ENSG00000244712,ENSG00000202187,ENSG00000252237,ENSG00000255951,ENSG00000123106,ENSG00000257042,ENSG00000256378,ENSG00000201612
chr12	28585063	28585657	12:28585063-28585657	ENSG00000278687,ENSG00000256513,ENSG00000244712,ENSG00000202187,ENSG00000252237,ENSG00000255951,ENSG00000257042
chr12	28586648	28586910	12:28586648-28586910	ENSG00000256513,ENSG00000202187,ENSG00000252237
chr12	28879512	28879712	12:28879512-28879712	ENSG00000278687,ENSG00000256513,ENSG00000256378
chr12	29050496	29050728	12:29050496-29050728	ENSG00000278687,ENSG00000256513
chr12	29086450	29087569	12:29086450-29087569	ENSG00000258202,ENSG00000257932,ENSG00000251781,ENSG00000284682,ENSG00000257756,ENSG00000257262,ENSG00000276431,ENSG00000286566,ENSG00000242986,ENSG00000257456,ENSG00000133687,ENSG00000187950,ENSG00000273680,ENSG00000274315,ENSG00000257176,ENSG00000275476,ENSG00000064763,ENSG00000278687,ENSG00000256513,ENSG00000202187,ENSG00000252237,ENSG00000255951,ENSG00000257042,ENSG00000256378,ENSG00000201612,ENSG00000256512,ENSG00000252585
chr12	29103494	29103984	12:29103494-29103984	ENSG00000275476,ENSG00000278687
chr12	29110930	29111205	12:29110930-29111205	ENSG00000275476,ENSG00000278687
chr12	29148958	29149906	12:29148958-29149906	ENSG00000064763,ENSG00000257258
chr12	29152306	29152638	12:29152306-29152638	ENSG00000275278,ENSG00000064763,ENSG00000257258
chr12	29155023	29155430	12:29155023-29155430	ENSG00000275278,ENSG00000064763,ENSG00000257258
chr12	29158287	29158696	12:29158287-29158696	ENSG00000275278,ENSG00000064763,ENSG00000257258
chr12	29160318	29160892	12:29160318-29160892	ENSG00000286566,ENSG00000275476,ENSG00000275278,ENSG00000064763,ENSG00000257258,ENSG00000278687
chr12	29164702	29165296	12:29164702-29165296	ENSG00000286566,ENSG00000275476,ENSG00000275278,ENSG00000064763,ENSG00000257258,ENSG00000278687
chr12	29207148	29207444	12:29207148-29207444	-
chr12	29242287	29242694	12:29242287-29242694	ENSG00000275476
chr12	29317773	29318169	12:29317773-29318169	ENSG00000273680,ENSG00000274315,ENSG00000257176,ENSG00000275476,ENSG00000064763,ENSG00000278687
chr12	29374836	29375036	12:29374836-29375036	ENSG00000087502,ENSG00000273680,ENSG00000274315
chr12	29375817	29376704	12:29375817-29376704	ENSG00000257456,ENSG00000187950,ENSG00000257599,ENSG00000087502,ENSG00000273680,ENSG00000274315
chr12	29380499	29381575	12:29380499-29381575	ENSG00000257456,ENSG00000133687,ENSG00000187950,ENSG00000257599,ENSG00000087502,ENSG00000273680,ENSG00000274315
chr12	29398489	29398986	12:29398489-29398986	ENSG00000251781,ENSG00000284682,ENSG00000257756,ENSG00000187950,ENSG00000257599,ENSG00000273680,ENSG00000274315
chr12	29427925	29428390	12:29427925-29428390	ENSG00000286566,ENSG00000187950,ENSG00000257599
chr12	29544352	29545510	12:29544352-29545510	ENSG00000258202,ENSG00000257932,ENSG00000251781,ENSG00000284682,ENSG00000257756,ENSG00000257262,ENSG00000276431,ENSG00000286566,ENSG00000242986,ENSG00000257456,ENSG00000133687,ENSG00000187950
chr12	29547819	29548215	12:29547819-29548215	ENSG00000258202,ENSG00000257932,ENSG00000251781,ENSG00000284682,ENSG00000257756,ENSG00000257262,ENSG00000276431,ENSG00000286566,ENSG00000242986,ENSG00000257456,ENSG00000133687,ENSG00000187950
chr12	29552479	29552694	12:29552479-29552694	ENSG00000257756,ENSG00000257262,ENSG00000276431,ENSG00000286566,ENSG00000242986,ENSG00000257456,ENSG00000133687
chr12	29563634	29563879	12:29563634-29563879	ENSG00000276431,ENSG00000242986,ENSG00000257456,ENSG00000133687
chr12	29718185	29718433	12:29718185-29718433	ENSG00000242986,ENSG00000133687
chr12	30503464	30503718	12:30503464-30503718	ENSG00000258202,ENSG00000257932,ENSG00000251781,ENSG00000284682,ENSG00000257756,ENSG00000257262
chr12	30613935	30614469	12:30613935-30614469	ENSG00000258202,ENSG00000257932,ENSG00000251781,ENSG00000284682,ENSG00000257756,ENSG00000257262,ENSG00000276431
chr12	30623891	30624672	12:30623891-30624672	ENSG00000270766,ENSG00000285517,ENSG00000133704,ENSG00000258202,ENSG00000257932,ENSG00000251781,ENSG00000284682,ENSG00000257756,ENSG00000257262,ENSG00000276431,ENSG00000286566,ENSG00000242986,ENSG00000257456,ENSG00000133687,ENSG00000187950
chr12	30630136	30630350	12:30630136-30630350	ENSG00000133704
chr12	30695082	30696372	12:30695082-30696372	ENSG00000285870,ENSG00000133704
chr12	30753249	30753667	12:30753249-30753667	ENSG00000285517,ENSG00000235884,ENSG00000246331,ENSG00000110888
chr12	30754157	30755541	12:30754157-30755541	ENSG00000285517,ENSG00000235884,ENSG00000246331,ENSG00000110888,ENSG00000285870,ENSG00000133704,ENSG00000258202,ENSG00000257932,ENSG00000251781,ENSG00000284682,ENSG00000257756,ENSG00000257262,ENSG00000276431,ENSG00000286566,ENSG00000133687
chr12	30796125	30796357	12:30796125-30796357	ENSG00000285517
chr12	30807518	30807718	12:30807518-30807718	ENSG00000285517,ENSG00000257456
chr12	30820794	30821215	12:30820794-30821215	ENSG00000285517,ENSG00000258202,ENSG00000257756,ENSG00000276431,ENSG00000286566
chr12	30822627	30823579	12:30822627-30823579	ENSG00000285517,ENSG00000258202,ENSG00000257756,ENSG00000276431,ENSG00000286566
chr12	30851110	30851745	12:30851110-30851745	ENSG00000275097,ENSG00000270395,ENSG00000243517,ENSG00000270766,ENSG00000212533,ENSG00000245614,ENSG00000258118,ENSG00000257932
chr12	30913243	30913678	12:30913243-30913678	ENSG00000110900
chr12	30926556	30926762	12:30926556-30926762	ENSG00000110900
chr12	30985735	30986197	12:30985735-30986197	ENSG00000226472
chr12	30987508	30987903	12:30987508-30987903	ENSG00000226472,ENSG00000258118
chr12	30988447	30989041	12:30988447-30989041	ENSG00000270766,ENSG00000226472,ENSG00000258118
chr12	30989586	30990274	12:30989586-30990274	ENSG00000275097,ENSG00000270395,ENSG00000243517,ENSG00000270766,ENSG00000212533,ENSG00000013573,ENSG00000245614,ENSG00000256984,ENSG00000226472,ENSG00000110900,ENSG00000258118,ENSG00000258202,ENSG00000257932,ENSG00000251781,ENSG00000284682,ENSG00000257756,ENSG00000257262,ENSG00000276431,ENSG00000286566
chr12	30990888	30991156	12:30990888-30991156	-
chr12	30992557	30992757	12:30992557-30992757	-
chr12	30996810	30997146	12:30996810-30997146	ENSG00000256984,ENSG00000226472
chr12	30999283	30999483	12:30999283-30999483	ENSG00000226472
chr12	30999595	31000012	12:30999595-31000012	ENSG00000226472
chr12	31009441	31009641	12:31009441-31009641	ENSG00000256984,ENSG00000226472
chr12	31016082	31016282	12:31016082-31016282	ENSG00000256984,ENSG00000226472
chr12	31029732	31030158	12:31029732-31030158	ENSG00000245614,ENSG00000256984,ENSG00000226472
chr12	31073561	31074862	12:31073561-31074862	ENSG00000212533,ENSG00000013573,ENSG00000245614
chr12	31096350	31096763	12:31096350-31096763	ENSG00000177359,ENSG00000270926,ENSG00000212533,ENSG00000013573,ENSG00000245614
chr12	31100557	31100888	12:31100557-31100888	ENSG00000270926,ENSG00000212533,ENSG00000013573
chr12	31118941	31119328	12:31118941-31119328	ENSG00000270766,ENSG00000177359,ENSG00000270926
chr12	31119520	31119880	12:31119520-31119880	ENSG00000270766,ENSG00000177359,ENSG00000270926
chr12	31183144	31183515	12:31183144-31183515	ENSG00000270395,ENSG00000243517,ENSG00000270766,ENSG00000177359
chr12	31320324	31320715	12:31320324-31320715	ENSG00000177340,ENSG00000256176,ENSG00000139146,ENSG00000275097
chr12	31323464	31325414	12:31323464-31325414	ENSG00000177340,ENSG00000256176,ENSG00000139146,ENSG00000275097,ENSG00000270395,ENSG00000243517
chr12	31325914	31326634	12:31325914-31326634	ENSG00000177340,ENSG00000256176,ENSG00000139146,ENSG00000275097,ENSG00000270395,ENSG00000243517
chr12	31354187	31354396	12:31354187-31354396	-
chr12	31358961	31359355	12:31358961-31359355	ENSG00000275769,ENSG00000225349,ENSG00000283256,ENSG00000256232,ENSG00000256176,ENSG00000275097,ENSG00000270395,ENSG00000243517,ENSG00000270766
chr12	31362062	31363579	12:31362062-31363579	ENSG00000200388,ENSG00000275769,ENSG00000201228,ENSG00000225349,ENSG00000283256,ENSG00000256232,ENSG00000256176,ENSG00000275097,ENSG00000270395,ENSG00000243517,ENSG00000270766
chr12	31363855	31364105	12:31363855-31364105	ENSG00000283256,ENSG00000256232,ENSG00000275097,ENSG00000270395,ENSG00000243517
chr12	31403162	31403533	12:31403162-31403533	ENSG00000200388,ENSG00000275769,ENSG00000201228,ENSG00000225349,ENSG00000233381,ENSG00000270395,ENSG00000243517
chr12	31406300	31406580	12:31406300-31406580	ENSG00000200388,ENSG00000275769
chr12	31477725	31478048	12:31477725-31478048	ENSG00000275769,ENSG00000203437,ENSG00000256159,ENSG00000201228,ENSG00000225349
chr12	31479793	31480214	12:31479793-31480214	ENSG00000275769,ENSG00000203437,ENSG00000256159,ENSG00000201228,ENSG00000225349
chr12	31557723	31557969	12:31557723-31557969	ENSG00000275769,ENSG00000201228,ENSG00000225349
chr12	31589726	31591548	12:31589726-31591548	ENSG00000275769,ENSG00000201228,ENSG00000225349,ENSG00000255867,ENSG00000252390,ENSG00000231788,ENSG00000233381,ENSG00000170456
chr12	31599021	31599399	12:31599021-31599399	ENSG00000275769,ENSG00000201228,ENSG00000225349,ENSG00000255867,ENSG00000252390,ENSG00000231788,ENSG00000233381,ENSG00000170456
chr12	31603397	31603885	12:31603397-31603885	ENSG00000275769,ENSG00000203437,ENSG00000201228,ENSG00000225349,ENSG00000255867,ENSG00000252390,ENSG00000231788,ENSG00000233381,ENSG00000170456
chr12	31631598	31631999	12:31631598-31631999	ENSG00000275769,ENSG00000201228,ENSG00000233381
chr12	31636318	31637002	12:31636318-31637002	ENSG00000200388,ENSG00000275769,ENSG00000203437,ENSG00000201228,ENSG00000225349,ENSG00000255867,ENSG00000233381,ENSG00000275097,ENSG00000270395,ENSG00000243517,ENSG00000270766
chr12	31647183	31647383	12:31647183-31647383	ENSG00000287388,ENSG00000139160
chr12	31652997	31653644	12:31652997-31653644	ENSG00000287388,ENSG00000139160
chr12	31658764	31659875	12:31658764-31659875	ENSG00000275769,ENSG00000201228,ENSG00000287388,ENSG00000139160,ENSG00000188375,ENSG00000252421,ENSG00000252204,ENSG00000255760,ENSG00000242314,ENSG00000174718,ENSG00000276136,ENSG00000257094,ENSG00000257852,ENSG00000276115
chr12	31687087	31687472	12:31687087-31687472	ENSG00000276058,ENSG00000188375,ENSG00000252421,ENSG00000252204,ENSG00000242314,ENSG00000276136,ENSG00000257094
chr12	31715424	31715777	12:31715424-31715777	ENSG00000151743,ENSG00000276058,ENSG00000276900,ENSG00000188375
chr12	31728464	31729659	12:31728464-31729659	ENSG00000151743,ENSG00000276058,ENSG00000276900,ENSG00000256843,ENSG00000223722,ENSG00000188375,ENSG00000252421,ENSG00000252204,ENSG00000255760,ENSG00000242314,ENSG00000174718,ENSG00000276136,ENSG00000257094
chr12	31746806	31747087	12:31746806-31747087	ENSG00000256843,ENSG00000223722,ENSG00000188375,ENSG00000252421,ENSG00000252204
chr12	31832813	31833146	12:31832813-31833146	ENSG00000188375,ENSG00000252421,ENSG00000252204,ENSG00000256372
chr12	31859593	31860081	12:31859593-31860081	ENSG00000188375,ENSG00000252421,ENSG00000252204,ENSG00000256372,ENSG00000242314
chr12	31876592	31876985	12:31876592-31876985	ENSG00000188375,ENSG00000252421,ENSG00000252204,ENSG00000255760,ENSG00000242314,ENSG00000276136,ENSG00000257094
chr12	31896300	31897063	12:31896300-31897063	ENSG00000270807,ENSG00000256843,ENSG00000223722,ENSG00000188375,ENSG00000252421,ENSG00000252204,ENSG00000256372,ENSG00000255760,ENSG00000256465,ENSG00000244436,ENSG00000242314,ENSG00000256987,ENSG00000174718,ENSG00000276136,ENSG00000257094,ENSG00000257316,ENSG00000257435,ENSG00000259937
chr12	31959059	31960364	12:31959059-31960364	ENSG00000188375,ENSG00000252421,ENSG00000252204,ENSG00000255760,ENSG00000242314,ENSG00000256987,ENSG00000174718,ENSG00000276136,ENSG00000257094
chr12	32025939	32026262	12:32025939-32026262	ENSG00000276136,ENSG00000257094
chr12	32027955	32028192	12:32027955-32028192	ENSG00000276136,ENSG00000257094
chr12	32060648	32060977	12:32060648-32060977	ENSG00000276136,ENSG00000257852
chr12	32106456	32107400	12:32106456-32107400	ENSG00000188375,ENSG00000276136,ENSG00000257094,ENSG00000257852,ENSG00000258134,ENSG00000277342,ENSG00000151746,ENSG00000257530,ENSG00000271357
chr12	32107632	32107841	12:32107632-32107841	ENSG00000277342,ENSG00000151746,ENSG00000257530,ENSG00000271357
chr12	32134341	32134847	12:32134341-32134847	ENSG00000257852
chr12	32138910	32140136	12:32138910-32140136	ENSG00000256614,ENSG00000188375,ENSG00000276136,ENSG00000257094,ENSG00000257852,ENSG00000212475,ENSG00000258134,ENSG00000277342,ENSG00000257530
chr12	32203466	32203702	12:32203466-32203702	ENSG00000258134
chr12	32263858	32264060	12:32263858-32264060	ENSG00000258134
chr12	32264758	32265430	12:32264758-32265430	ENSG00000270807,ENSG00000207026,ENSG00000250788,ENSG00000256614,ENSG00000275769,ENSG00000225349,ENSG00000188375,ENSG00000252421,ENSG00000252204,ENSG00000276136,ENSG00000257094,ENSG00000257852,ENSG00000274105,ENSG00000257316,ENSG00000257435,ENSG00000110975,ENSG00000259937,ENSG00000273853,ENSG00000256070,ENSG00000212475,ENSG00000257511,ENSG00000276148,ENSG00000201563,ENSG00000257643,ENSG00000276115,ENSG00000258134,ENSG00000270766
chr12	32265966	32266354	12:32265966-32266354	ENSG00000258134
chr12	32273593	32274129	12:32273593-32274129	ENSG00000276136,ENSG00000257094,ENSG00000257852,ENSG00000110975,ENSG00000259937,ENSG00000273853,ENSG00000212475,ENSG00000258134
chr12	32337197	32337817	12:32337197-32337817	ENSG00000276115,ENSG00000274964,ENSG00000151746
chr12	32369242	32369623	12:32369242-32369623	ENSG00000274105,ENSG00000257511,ENSG00000276148,ENSG00000201563,ENSG00000257643,ENSG00000276115,ENSG00000151746
chr12	32387108	32387363	12:32387108-32387363	ENSG00000276115
chr12	32390643	32391226	12:32390643-32391226	ENSG00000139132,ENSG00000207176,ENSG00000276115
chr12	32399190	32400080	12:32399190-32400080	ENSG00000274105,ENSG00000275854,ENSG00000257511,ENSG00000276148,ENSG00000201563,ENSG00000257643,ENSG00000139132,ENSG00000207176,ENSG00000276115
chr12	32401610	32401977	12:32401610-32401977	ENSG00000139132,ENSG00000207176,ENSG00000276115
chr12	32455745	32455993	12:32455745-32455993	ENSG00000253063
chr12	32482375	32482575	12:32482375-32482575	ENSG00000253063,ENSG00000139132
chr12	32522570	32523343	12:32522570-32523343	ENSG00000253063,ENSG00000139132
chr12	32523708	32524041	12:32523708-32524041	ENSG00000253063,ENSG00000139132
chr12	32535184	32535702	12:32535184-32535702	ENSG00000274105,ENSG00000257511,ENSG00000276148,ENSG00000201563,ENSG00000257643,ENSG00000253063,ENSG00000139132
chr12	32558831	32559309	12:32558831-32559309	ENSG00000270807,ENSG00000274105,ENSG00000259937,ENSG00000212475,ENSG00000257511,ENSG00000276148,ENSG00000201563,ENSG00000253063,ENSG00000139132
chr12	32589358	32589624	12:32589358-32589624	ENSG00000139132
chr12	32657682	32657889	12:32657682-32657889	-
chr12	32659185	32659676	12:32659185-32659676	ENSG00000274105,ENSG00000257511,ENSG00000276148,ENSG00000201563,ENSG00000257643
chr12	32672002	32672338	12:32672002-32672338	ENSG00000201563,ENSG00000257643,ENSG00000087470
chr12	32674614	32675209	12:32674614-32675209	ENSG00000274105,ENSG00000275854,ENSG00000257511,ENSG00000276148,ENSG00000201563,ENSG00000257643,ENSG00000087470,ENSG00000276115
chr12	32678898	32680105	12:32678898-32680105	ENSG00000274105,ENSG00000275854,ENSG00000257511,ENSG00000276148,ENSG00000201563,ENSG00000257643,ENSG00000087470
chr12	32754037	32754483	12:32754037-32754483	ENSG00000274105,ENSG00000275854,ENSG00000286950,ENSG00000139131,ENSG00000257511,ENSG00000276148,ENSG00000201563,ENSG00000257643
chr12	32755235	32756575	12:32755235-32756575	ENSG00000270807,ENSG00000207026,ENSG00000201624,ENSG00000139133,ENSG00000250788,ENSG00000255652,ENSG00000272435,ENSG00000258794,ENSG00000256614,ENSG00000274105,ENSG00000275854,ENSG00000286950,ENSG00000274976,ENSG00000244743,ENSG00000257316,ENSG00000257435,ENSG00000110975,ENSG00000259937,ENSG00000273853,ENSG00000256070,ENSG00000212475,ENSG00000139131,ENSG00000257511,ENSG00000276148,ENSG00000201563
chr12	32761757	32762137	12:32761757-32762137	ENSG00000270807,ENSG00000207026,ENSG00000201624,ENSG00000272435,ENSG00000258794,ENSG00000274105,ENSG00000275854,ENSG00000286950,ENSG00000274976,ENSG00000257316,ENSG00000257435,ENSG00000110975,ENSG00000259937,ENSG00000273853,ENSG00000256070,ENSG00000212475,ENSG00000139131,ENSG00000257511,ENSG00000276148,ENSG00000201563
chr12	32877665	32877938	12:32877665-32877938	ENSG00000270807,ENSG00000201624,ENSG00000274976,ENSG00000244743,ENSG00000257316,ENSG00000257435,ENSG00000259937
chr12	32895615	32895920	12:32895615-32895920	ENSG00000270807,ENSG00000207026,ENSG00000057294,ENSG00000274976,ENSG00000244743,ENSG00000257316,ENSG00000257435,ENSG00000110975,ENSG00000273853,ENSG00000256070,ENSG00000212475
chr12	32896413	32897636	12:32896413-32897636	ENSG00000057294,ENSG00000274976,ENSG00000244743,ENSG00000257316,ENSG00000257435,ENSG00000273853
chr12	32899861	32900179	12:32899861-32900179	ENSG00000057294,ENSG00000274976,ENSG00000244743,ENSG00000257316,ENSG00000257435
chr12	32906486	32907149	12:32906486-32907149	ENSG00000270807,ENSG00000207026,ENSG00000201624,ENSG00000255628,ENSG00000256986,ENSG00000250788,ENSG00000272435,ENSG00000258794,ENSG00000256614,ENSG00000274105,ENSG00000275854,ENSG00000057294,ENSG00000274976,ENSG00000244743,ENSG00000257316,ENSG00000257435,ENSG00000110975,ENSG00000259937,ENSG00000273853,ENSG00000256070,ENSG00000212475,ENSG00000257511,ENSG00000276148
chr12	34022155	34022877	12:34022155-34022877	ENSG00000270807,ENSG00000207026,ENSG00000201624,ENSG00000245482,ENSG00000139133,ENSG00000256538,ENSG00000255628,ENSG00000256986,ENSG00000250788,ENSG00000255652,ENSG00000272435,ENSG00000258794,ENSG00000256614,ENSG00000274105,ENSG00000275854,ENSG00000286950,ENSG00000274976,ENSG00000257316,ENSG00000257435,ENSG00000110975,ENSG00000259937,ENSG00000273853,ENSG00000256070,ENSG00000212475,ENSG00000139131,ENSG00000257511,ENSG00000276148,ENSG00000201563,ENSG00000257643
chr12	34036034	34036330	12:34036034-34036330	ENSG00000270807,ENSG00000207026,ENSG00000201624,ENSG00000245482,ENSG00000256538,ENSG00000255628,ENSG00000256986,ENSG00000250788,ENSG00000255652,ENSG00000272435,ENSG00000258794,ENSG00000256614,ENSG00000110975,ENSG00000259937,ENSG00000273853,ENSG00000256070,ENSG00000212475
chr12	34123057	34123337	12:34123057-34123337	ENSG00000270807,ENSG00000207026,ENSG00000201624,ENSG00000245482,ENSG00000255628,ENSG00000256986,ENSG00000250788,ENSG00000255652,ENSG00000272435,ENSG00000258794,ENSG00000256614,ENSG00000259937,ENSG00000256070,ENSG00000212475
chr12	34604335	34604612	12:34604335-34604612	ENSG00000270807,ENSG00000207026,ENSG00000255628,ENSG00000256986,ENSG00000250788,ENSG00000272435,ENSG00000258794,ENSG00000256614,ENSG00000110975,ENSG00000259937,ENSG00000273853,ENSG00000256070,ENSG00000212475
chr12	38153723	38154166	12:38153723-38154166	ENSG00000257173,ENSG00000258278,ENSG00000274293,ENSG00000287442,ENSG00000199843,ENSG00000201708,ENSG00000254381,ENSG00000257292,ENSG00000258360,ENSG00000253016
chr12	38158039	38158340	12:38158039-38158340	ENSG00000257173,ENSG00000258278,ENSG00000274293,ENSG00000287442,ENSG00000199843,ENSG00000201708,ENSG00000254381,ENSG00000257292,ENSG00000258360,ENSG00000253016
chr12	38316319	38317163	12:38316319-38317163	ENSG00000258368,ENSG00000257173,ENSG00000258278,ENSG00000254381,ENSG00000257292,ENSG00000258360,ENSG00000253016,ENSG00000175548,ENSG00000257237,ENSG00000270718
chr12	38350505	38351272	12:38350505-38351272	ENSG00000258368,ENSG00000257173,ENSG00000258278,ENSG00000199843,ENSG00000201708,ENSG00000254381,ENSG00000257292,ENSG00000258360,ENSG00000253016,ENSG00000175548,ENSG00000257645,ENSG00000258119,ENSG00000257586,ENSG00000257237,ENSG00000258144,ENSG00000270718,ENSG00000255991,ENSG00000270273,ENSG00000199571
chr12	38386586	38387011	12:38386586-38387011	ENSG00000258368,ENSG00000257173,ENSG00000258278,ENSG00000254381,ENSG00000257292,ENSG00000258360,ENSG00000253016,ENSG00000257645,ENSG00000257586,ENSG00000257237,ENSG00000270718
chr12	38411470	38411754	12:38411470-38411754	ENSG00000258368,ENSG00000257173,ENSG00000258278,ENSG00000254381,ENSG00000257292,ENSG00000258360,ENSG00000253016,ENSG00000257645,ENSG00000257237,ENSG00000270718
chr12	38587585	38587786	12:38587585-38587786	ENSG00000257645,ENSG00000258119
chr12	38771890	38772707	12:38771890-38772707	ENSG00000258368,ENSG00000257173,ENSG00000258278,ENSG00000254381,ENSG00000257292,ENSG00000258360,ENSG00000253016,ENSG00000257645,ENSG00000139117,ENSG00000257586,ENSG00000257237,ENSG00000270718,ENSG00000255991,ENSG00000270273,ENSG00000199571
chr12	38823127	38823414	12:38823127-38823414	ENSG00000258368,ENSG00000257173,ENSG00000258278,ENSG00000257645,ENSG00000257586,ENSG00000270718
chr12	38904745	38906183	12:38904745-38906183	ENSG00000257173,ENSG00000139117,ENSG00000257718,ENSG00000257586,ENSG00000257237,ENSG00000270718
chr12	38906256	38907362	12:38906256-38907362	ENSG00000258368,ENSG00000257173,ENSG00000258278,ENSG00000254381,ENSG00000257292,ENSG00000258360,ENSG00000253016,ENSG00000257645,ENSG00000139117,ENSG00000257718,ENSG00000257586,ENSG00000257237,ENSG00000258144,ENSG00000270718,ENSG00000255991,ENSG00000270273,ENSG00000199571
chr12	38921135	38921421	12:38921135-38921421	ENSG00000257645,ENSG00000257586,ENSG00000257237,ENSG00000270718
chr12	39103582	39103879	12:39103582-39103879	ENSG00000257586,ENSG00000257237,ENSG00000258144,ENSG00000270718
chr12	39442065	39443825	12:39442065-39443825	ENSG00000139116,ENSG00000286576,ENSG00000255991,ENSG00000270273
chr12	39444148	39444421	12:39444148-39444421	ENSG00000139116,ENSG00000286576,ENSG00000255991
chr12	39616040	39616242	12:39616040-39616242	ENSG00000270273,ENSG00000173208,ENSG00000285732
chr12	39617912	39618201	12:39617912-39618201	ENSG00000270273,ENSG00000173208,ENSG00000285732,ENSG00000180116
chr12	39619417	39620635	12:39619417-39620635	ENSG00000258368,ENSG00000270718,ENSG00000255991,ENSG00000270273,ENSG00000173208,ENSG00000285732,ENSG00000180116,ENSG00000199571
chr12	39620956	39621185	12:39620956-39621185	ENSG00000270273,ENSG00000173208,ENSG00000180116
chr12	39672208	39672574	12:39672208-39672574	ENSG00000270273,ENSG00000199571
chr12	39672974	39673317	12:39672974-39673317	ENSG00000270718,ENSG00000255991,ENSG00000270273,ENSG00000199571
chr12	39990532	39990933	12:39990532-39990933	ENSG00000199571,ENSG00000229014
chr12	40006592	40006834	12:40006592-40006834	ENSG00000199571,ENSG00000229014
chr12	40011046	40011986	12:40011046-40011986	ENSG00000151229,ENSG00000199571,ENSG00000229014,ENSG00000229899
chr12	40105268	40106486	12:40105268-40106486	ENSG00000270273,ENSG00000151229,ENSG00000199571,ENSG00000229014,ENSG00000229899,ENSG00000258167
chr12	40107483	40107972	12:40107483-40107972	ENSG00000151229,ENSG00000199571,ENSG00000229014,ENSG00000229899,ENSG00000258167
chr12	40137372	40137662	12:40137372-40137662	ENSG00000260943,ENSG00000229899
chr12	40144039	40144391	12:40144039-40144391	ENSG00000260943
chr12	40152955	40153155	12:40152955-40153155	ENSG00000223914
chr12	40158434	40158894	12:40158434-40158894	ENSG00000223914,ENSG00000229899
chr12	40168682	40169265	12:40168682-40169265	ENSG00000199571,ENSG00000223914,ENSG00000229899,ENSG00000258167
chr12	40192498	40193067	12:40192498-40193067	ENSG00000199571,ENSG00000223914,ENSG00000188906,ENSG00000229899,ENSG00000258167
chr12	40202116	40202725	12:40202116-40202725	ENSG00000223914,ENSG00000188906,ENSG00000229899
chr12	40208520	40209219	12:40208520-40209219	ENSG00000223914,ENSG00000225342,ENSG00000188906,ENSG00000229899,ENSG00000258167
chr12	40223630	40225465	12:40223630-40225465	ENSG00000225342,ENSG00000188906,ENSG00000229899
chr12	40226133	40226825	12:40226133-40226825	ENSG00000225342,ENSG00000188906,ENSG00000229899
chr12	40232802	40233002	12:40232802-40233002	ENSG00000188906,ENSG00000229899
chr12	40263845	40264092	12:40263845-40264092	ENSG00000229899
chr12	40342039	40342412	12:40342039-40342412	ENSG00000188906,ENSG00000229899,ENSG00000258167
chr12	40515418	40516110	12:40515418-40516110	ENSG00000205592,ENSG00000258167,ENSG00000207492,ENSG00000257680
chr12	40525197	40525397	12:40525197-40525397	ENSG00000205592,ENSG00000258167,ENSG00000207492
chr12	40574231	40574431	12:40574231-40574431	ENSG00000205592,ENSG00000258167,ENSG00000207492
chr12	40681015	40681494	12:40681015-40681494	ENSG00000258167,ENSG00000207492,ENSG00000018236,ENSG00000257680
chr12	40692168	40692673	12:40692168-40692673	ENSG00000018236,ENSG00000257680
chr12	40918180	40918619	12:40918180-40918619	ENSG00000258167,ENSG00000018236,ENSG00000257680
chr12	40986299	40986806	12:40986299-40986806	ENSG00000274682,ENSG00000257228
chr12	40989753	40990153	12:40989753-40990153	ENSG00000274682,ENSG00000257228
chr12	41186039	41186524	12:41186039-41186524	ENSG00000165966
chr12	41188334	41188796	12:41188334-41188796	ENSG00000165966,ENSG00000257228
chr12	41584754	41585062	12:41584754-41585062	ENSG00000257228,ENSG00000252364,ENSG00000258239,ENSG00000257858
chr12	41596282	41596611	12:41596282-41596611	ENSG00000257228,ENSG00000252364,ENSG00000258239,ENSG00000257858
chr12	41683112	41683322	12:41683112-41683322	ENSG00000257228,ENSG00000252364,ENSG00000258239,ENSG00000257858
chr12	41779104	41779665	12:41779104-41779665	ENSG00000257228,ENSG00000252364,ENSG00000258239,ENSG00000257858,ENSG00000257784,ENSG00000271508
chr12	41863192	41863464	12:41863192-41863464	ENSG00000257228,ENSG00000257858,ENSG00000257784,ENSG00000257128
chr12	41932349	41933010	12:41932349-41933010	ENSG00000257228,ENSG00000252364,ENSG00000258239,ENSG00000257858,ENSG00000257784,ENSG00000257239,ENSG00000257128,ENSG00000286591,ENSG00000252917,ENSG00000274943,ENSG00000199886,ENSG00000257376,ENSG00000173157,ENSG00000241251,ENSG00000257813
chr12	42017214	42017445	12:42017214-42017445	ENSG00000286591
chr12	42024096	42024638	12:42024096-42024638	ENSG00000257228,ENSG00000252364,ENSG00000258239,ENSG00000257858,ENSG00000286591
chr12	42055999	42056639	12:42055999-42056639	ENSG00000258167,ENSG00000257680,ENSG00000257228,ENSG00000252364,ENSG00000258239,ENSG00000257858,ENSG00000257784,ENSG00000257128,ENSG00000286591,ENSG00000271379,ENSG00000252917,ENSG00000274943,ENSG00000199886,ENSG00000257376,ENSG00000257114,ENSG00000258331,ENSG00000173157,ENSG00000241251,ENSG00000257813,ENSG00000271508,ENSG00000257907,ENSG00000275286,ENSG00000286671
chr12	42097926	42098428	12:42097926-42098428	ENSG00000271379,ENSG00000252917,ENSG00000274943,ENSG00000199886
chr12	42125569	42125769	12:42125569-42125769	ENSG00000252917,ENSG00000274943
chr12	42143912	42145391	12:42143912-42145391	ENSG00000151233,ENSG00000015153,ENSG00000134283,ENSG00000139168,ENSG00000278520,ENSG00000252917,ENSG00000274943,ENSG00000199886,ENSG00000257376
chr12	42169225	42169533	12:42169225-42169533	ENSG00000015153
chr12	42181139	42181467	12:42181139-42181467	-
chr12	42186843	42187102	12:42186843-42187102	ENSG00000252917
chr12	42213083	42213442	12:42213083-42213442	ENSG00000015153,ENSG00000252917
chr12	42237313	42239221	12:42237313-42239221	ENSG00000015153,ENSG00000134283,ENSG00000139168,ENSG00000278520,ENSG00000252917,ENSG00000274943,ENSG00000199886
chr12	42284210	42284465	12:42284210-42284465	ENSG00000257674
chr12	42325640	42326608	12:42325640-42326608	ENSG00000134283,ENSG00000139168,ENSG00000278520,ENSG00000252917,ENSG00000274943,ENSG00000199886
chr12	42326687	42327247	12:42326687-42327247	ENSG00000134283,ENSG00000139168,ENSG00000278520,ENSG00000252917,ENSG00000274943
chr12	42330010	42330493	12:42330010-42330493	ENSG00000134283,ENSG00000139168,ENSG00000252917,ENSG00000274943
chr12	42382665	42382879	12:42382665-42382879	ENSG00000134283,ENSG00000252917,ENSG00000274943,ENSG00000199886,ENSG00000257376
chr12	42447445	42447867	12:42447445-42447867	ENSG00000134283,ENSG00000199886,ENSG00000257376,ENSG00000207142,ENSG00000257225
chr12	42468353	42469931	12:42468353-42469931	ENSG00000252917,ENSG00000274943,ENSG00000199886,ENSG00000257376,ENSG00000207142,ENSG00000139174,ENSG00000257225,ENSG00000258068,ENSG00000257813,ENSG00000257907
chr12	42482727	42483967	12:42482727-42483967	ENSG00000274943,ENSG00000199886,ENSG00000257376,ENSG00000139174,ENSG00000257225,ENSG00000258068
chr12	42484182	42484643	12:42484182-42484643	ENSG00000139174,ENSG00000258068
chr12	42588941	42589282	12:42588941-42589282	ENSG00000139174
chr12	42589376	42590047	12:42589376-42590047	ENSG00000139174,ENSG00000258068,ENSG00000240759,ENSG00000257114
chr12	42590471	42590745	12:42590471-42590745	ENSG00000139174
chr12	42605461	42605836	12:42605461-42605836	ENSG00000257510,ENSG00000257164,ENSG00000240759,ENSG00000257114
chr12	42631580	42631910	12:42631580-42631910	ENSG00000257510,ENSG00000257687,ENSG00000257405,ENSG00000257164,ENSG00000240759,ENSG00000257114
chr12	42661128	42661376	12:42661128-42661376	ENSG00000257510,ENSG00000257164,ENSG00000240759,ENSG00000257114
chr12	42780565	42780872	12:42780565-42780872	ENSG00000240759,ENSG00000257114
chr12	42868241	42868771	12:42868241-42868771	ENSG00000257510,ENSG00000257164,ENSG00000240759,ENSG00000257114,ENSG00000271272,ENSG00000257849,ENSG00000257927,ENSG00000258331,ENSG00000173157,ENSG00000241251,ENSG00000257813,ENSG00000271508,ENSG00000257907,ENSG00000258212,ENSG00000286671
chr12	42920942	42921314	12:42920942-42921314	ENSG00000240759,ENSG00000257114,ENSG00000271272,ENSG00000257849,ENSG00000258331,ENSG00000173157,ENSG00000241251,ENSG00000257813,ENSG00000271508,ENSG00000257907
chr12	42985492	42985938	12:42985492-42985938	ENSG00000257849,ENSG00000257373,ENSG00000258331,ENSG00000173157,ENSG00000241251,ENSG00000257813
chr12	42998399	42998613	12:42998399-42998613	ENSG00000257849,ENSG00000257373,ENSG00000257813
chr12	43010482	43010867	12:43010482-43010867	ENSG00000257849,ENSG00000257373,ENSG00000257927,ENSG00000258331,ENSG00000271508
chr12	43011468	43011752	12:43011468-43011752	ENSG00000257849,ENSG00000257373,ENSG00000257927,ENSG00000258331,ENSG00000173157,ENSG00000241251,ENSG00000271508
chr12	43060663	43061044	12:43060663-43061044	ENSG00000240759,ENSG00000257114,ENSG00000257849,ENSG00000257927,ENSG00000258331,ENSG00000173157,ENSG00000241251,ENSG00000257813,ENSG00000271508,ENSG00000257907
chr12	43102658	43103243	12:43102658-43103243	ENSG00000257114,ENSG00000257849,ENSG00000257927,ENSG00000258331,ENSG00000173157,ENSG00000241251,ENSG00000257813,ENSG00000271508,ENSG00000257907
chr12	43210497	43210697	12:43210497-43210697	ENSG00000258331,ENSG00000173157,ENSG00000241251,ENSG00000257813
chr12	43271742	43273047	12:43271742-43273047	ENSG00000252917,ENSG00000274943,ENSG00000199886,ENSG00000257376,ENSG00000258068,ENSG00000257510,ENSG00000257164,ENSG00000240759,ENSG00000257114,ENSG00000257849,ENSG00000257927,ENSG00000258331,ENSG00000173157,ENSG00000241251,ENSG00000257813,ENSG00000271508,ENSG00000257907,ENSG00000258212,ENSG00000275286,ENSG00000286671,ENSG00000184613
chr12	43278315	43278527	12:43278315-43278527	ENSG00000257114,ENSG00000258331,ENSG00000173157,ENSG00000271508
chr12	43339002	43339245	12:43339002-43339245	ENSG00000173157,ENSG00000241251,ENSG00000257813,ENSG00000271508
chr12	43740588	43740884	12:43740588-43740884	ENSG00000173157,ENSG00000241251,ENSG00000257813,ENSG00000271508,ENSG00000257907,ENSG00000129317,ENSG00000257896,ENSG00000198001
chr12	43758207	43759711	12:43758207-43759711	ENSG00000173157,ENSG00000271508,ENSG00000257907,ENSG00000129317,ENSG00000198001
chr12	43795666	43796217	12:43795666-43796217	ENSG00000173157,ENSG00000241251,ENSG00000257813,ENSG00000271508,ENSG00000257907,ENSG00000198001,ENSG00000151239
chr12	43804103	43804401	12:43804103-43804401	ENSG00000151239
chr12	43805724	43806810	12:43805724-43806810	ENSG00000129317,ENSG00000198001,ENSG00000151239,ENSG00000139173,ENSG00000258212
chr12	43832454	43832794	12:43832454-43832794	ENSG00000139173
chr12	43835379	43836819	12:43835379-43836819	ENSG00000257907,ENSG00000151239,ENSG00000139173
chr12	43882611	43882905	12:43882611-43882905	ENSG00000173157,ENSG00000241251,ENSG00000257813,ENSG00000271508,ENSG00000257907,ENSG00000258212
chr12	44184530	44184922	12:44184530-44184922	ENSG00000173157,ENSG00000241251,ENSG00000257813,ENSG00000271508,ENSG00000257907,ENSG00000258212,ENSG00000257947,ENSG00000257864,ENSG00000275286,ENSG00000286671,ENSG00000184613,ENSG00000201788,ENSG00000185610,ENSG00000257319,ENSG00000257331,ENSG00000257572,ENSG00000199556
chr12	44948700	44949167	12:44948700-44949167	ENSG00000241251,ENSG00000271508,ENSG00000257907,ENSG00000258212,ENSG00000257947,ENSG00000257864,ENSG00000275286,ENSG00000286671,ENSG00000184613,ENSG00000201788,ENSG00000185610,ENSG00000257319,ENSG00000257331,ENSG00000257572,ENSG00000199556
chr12	45170532	45170815	12:45170532-45170815	ENSG00000185610,ENSG00000257319,ENSG00000199556,ENSG00000287386,ENSG00000134297
chr12	45200598	45200963	12:45200598-45200963	ENSG00000287386,ENSG00000134297,ENSG00000257738,ENSG00000177119
chr12	45205428	45205893	12:45205428-45205893	ENSG00000199556,ENSG00000287386,ENSG00000134297,ENSG00000257738,ENSG00000177119
chr12	45214979	45217111	12:45214979-45217111	ENSG00000134297,ENSG00000177119
chr12	45257075	45257718	12:45257075-45257718	ENSG00000177119,ENSG00000278351
chr12	45268944	45269437	12:45268944-45269437	ENSG00000134297,ENSG00000177119,ENSG00000278351
chr12	45274165	45274403	12:45274165-45274403	ENSG00000278351
chr12	45435917	45436483	12:45435917-45436483	ENSG00000286671,ENSG00000185610,ENSG00000257319,ENSG00000257331,ENSG00000257572,ENSG00000199556,ENSG00000287386,ENSG00000257368,ENSG00000278475
chr12	45518517	45519146	12:45518517-45519146	ENSG00000201788,ENSG00000185610,ENSG00000257319,ENSG00000257331,ENSG00000257572,ENSG00000199556,ENSG00000287386,ENSG00000283545,ENSG00000270429
chr12	45543842	45544131	12:45543842-45544131	ENSG00000199556,ENSG00000283545
chr12	45568800	45569238	12:45568800-45569238	ENSG00000275286,ENSG00000286671,ENSG00000185610,ENSG00000257319,ENSG00000257331,ENSG00000257572,ENSG00000199556,ENSG00000287386,ENSG00000283545,ENSG00000278475,ENSG00000265093,ENSG00000270429
chr12	45576028	45576440	12:45576028-45576440	ENSG00000257572,ENSG00000283545
chr12	45577285	45577643	12:45577285-45577643	ENSG00000185610,ENSG00000257319,ENSG00000257331,ENSG00000257572,ENSG00000199556,ENSG00000287386,ENSG00000283545,ENSG00000278475,ENSG00000265093,ENSG00000270429
chr12	45618695	45618940	12:45618695-45618940	ENSG00000185610,ENSG00000257319,ENSG00000257657
chr12	45644539	45645076	12:45644539-45645076	ENSG00000201788,ENSG00000185610,ENSG00000257319,ENSG00000257331,ENSG00000257572,ENSG00000199556,ENSG00000257657,ENSG00000283545,ENSG00000278475,ENSG00000265093,ENSG00000270429
chr12	45655236	45655577	12:45655236-45655577	ENSG00000286671,ENSG00000185610,ENSG00000257319,ENSG00000257331,ENSG00000257572,ENSG00000199556,ENSG00000283545,ENSG00000278475,ENSG00000265093,ENSG00000270429
chr12	45663441	45663864	12:45663441-45663864	ENSG00000275286,ENSG00000286671,ENSG00000185610,ENSG00000257319,ENSG00000257331,ENSG00000257572,ENSG00000199556,ENSG00000287386,ENSG00000283545,ENSG00000278475,ENSG00000265093,ENSG00000270429
chr12	45669025	45669473	12:45669025-45669473	ENSG00000185610,ENSG00000257319,ENSG00000199556,ENSG00000278475
chr12	45670363	45670855	12:45670363-45670855	ENSG00000275286,ENSG00000286671,ENSG00000201788,ENSG00000185610,ENSG00000257319,ENSG00000257331,ENSG00000257572,ENSG00000199556,ENSG00000287386,ENSG00000283545,ENSG00000189079,ENSG00000278475,ENSG00000265093,ENSG00000270429
chr12	45707140	45707847	12:45707140-45707847	ENSG00000286671,ENSG00000185610,ENSG00000257319,ENSG00000257331,ENSG00000257572,ENSG00000199556,ENSG00000287386,ENSG00000283545,ENSG00000273015,ENSG00000189079,ENSG00000278475,ENSG00000265093,ENSG00000270429
chr12	45725674	45726134	12:45725674-45726134	ENSG00000273015,ENSG00000189079,ENSG00000278475
chr12	45727047	45728180	12:45727047-45728180	ENSG00000273015,ENSG00000189079,ENSG00000278475,ENSG00000265093,ENSG00000270429
chr12	45728510	45730971	12:45728510-45730971	ENSG00000257572,ENSG00000283545,ENSG00000273015,ENSG00000189079,ENSG00000278475,ENSG00000265093,ENSG00000270429
chr12	45762346	45762562	12:45762346-45762562	ENSG00000278475,ENSG00000265093,ENSG00000270429
chr12	45907976	45908364	12:45907976-45908364	ENSG00000278475,ENSG00000265093,ENSG00000270429,ENSG00000139218
chr12	45970127	45970327	12:45970127-45970327	ENSG00000265093,ENSG00000239397
chr12	45984542	45984925	12:45984542-45984925	ENSG00000278475,ENSG00000265093,ENSG00000270429,ENSG00000139218,ENSG00000239397
chr12	45986651	45987085	12:45986651-45987085	ENSG00000278475,ENSG00000265093,ENSG00000270429,ENSG00000139218,ENSG00000239397
chr12	45987486	45987686	12:45987486-45987686	ENSG00000139218,ENSG00000239397
chr12	45989682	45992350	12:45989682-45992350	ENSG00000265093,ENSG00000270429,ENSG00000139218,ENSG00000239397
chr12	46101103	46101303	12:46101103-46101303	-
chr12	46108692	46109296	12:46108692-46109296	ENSG00000275286,ENSG00000201788,ENSG00000185610,ENSG00000257319,ENSG00000257331,ENSG00000257572,ENSG00000199556,ENSG00000265093,ENSG00000270429,ENSG00000239397,ENSG00000271642,ENSG00000139209,ENSG00000274723,ENSG00000258369,ENSG00000257807,ENSG00000197376,ENSG00000284723
chr12	46111318	46111518	12:46111318-46111518	ENSG00000274723
chr12	46124865	46125332	12:46124865-46125332	ENSG00000139209,ENSG00000274723
chr12	46168098	46168314	12:46168098-46168314	-
chr12	46184750	46185112	12:46184750-46185112	ENSG00000274723
chr12	46214890	46215507	12:46214890-46215507	ENSG00000111371,ENSG00000274591,ENSG00000139209,ENSG00000274723
chr12	46216221	46216661	12:46216221-46216661	ENSG00000111371,ENSG00000274591,ENSG00000274723
chr12	46217826	46218545	12:46217826-46218545	ENSG00000111371,ENSG00000274591,ENSG00000139209,ENSG00000274723
chr12	46237414	46237751	12:46237414-46237751	ENSG00000111371,ENSG00000274591
chr12	46266545	46267306	12:46266545-46267306	ENSG00000111371
chr12	46267382	46267933	12:46267382-46267933	ENSG00000111371
chr12	46268467	46270180	12:46268467-46270180	ENSG00000111371,ENSG00000274591
chr12	46281434	46281878	12:46281434-46281878	-
chr12	46292753	46293036	12:46292753-46293036	ENSG00000139209
chr12	46296666	46297384	12:46296666-46297384	ENSG00000257572,ENSG00000239397,ENSG00000111371,ENSG00000274591,ENSG00000271642,ENSG00000139209,ENSG00000274723,ENSG00000258369,ENSG00000257807
chr12	46300736	46301388	12:46300736-46301388	ENSG00000271642,ENSG00000139209,ENSG00000274723,ENSG00000258369
chr12	46360881	46361142	12:46360881-46361142	ENSG00000134294
chr12	46368298	46368838	12:46368298-46368838	ENSG00000134294,ENSG00000258096
chr12	46370881	46373170	12:46370881-46373170	ENSG00000134294,ENSG00000258096,ENSG00000257261
chr12	46373400	46374115	12:46373400-46374115	ENSG00000134294,ENSG00000258096,ENSG00000257261
chr12	46382884	46384446	12:46382884-46384446	ENSG00000134294,ENSG00000258096,ENSG00000257261,ENSG00000257496,ENSG00000275481
chr12	46385634	46385834	12:46385634-46385834	ENSG00000257261,ENSG00000257496,ENSG00000275481
chr12	46386762	46387495	12:46386762-46387495	ENSG00000257261,ENSG00000257496,ENSG00000275481
chr12	46387570	46388009	12:46387570-46388009	ENSG00000258096,ENSG00000257261,ENSG00000257496,ENSG00000275481,ENSG00000278896
chr12	46388388	46388847	12:46388388-46388847	ENSG00000134294,ENSG00000258096,ENSG00000257261,ENSG00000257496,ENSG00000275481,ENSG00000278896
chr12	46404204	46404474	12:46404204-46404474	ENSG00000278896
chr12	46404554	46404799	12:46404554-46404799	ENSG00000278896
chr12	46460133	46460343	12:46460133-46460343	-
chr12	46469977	46470339	12:46469977-46470339	-
chr12	46473639	46474126	12:46473639-46474126	-
chr12	46487612	46488078	12:46487612-46488078	-
chr12	46499858	46500247	12:46499858-46500247	ENSG00000139209,ENSG00000274723
chr12	46517166	46517712	12:46517166-46517712	ENSG00000272369
chr12	46536298	46536588	12:46536298-46536588	ENSG00000272369
chr12	46585800	46586045	12:46585800-46586045	ENSG00000272963
chr12	46664863	46665353	12:46664863-46665353	ENSG00000271642,ENSG00000139209,ENSG00000274723,ENSG00000257807
chr12	47052694	47052894	12:47052694-47052894	-
chr12	47078770	47080530	12:47078770-47080530	ENSG00000139211,ENSG00000179715,ENSG00000258369
chr12	47080703	47081013	12:47080703-47081013	ENSG00000139211,ENSG00000179715
chr12	47085830	47086081	12:47085830-47086081	ENSG00000139211
chr12	47131815	47132029	12:47131815-47132029	ENSG00000258352
chr12	47189956	47190690	12:47189956-47190690	ENSG00000179715,ENSG00000258352,ENSG00000263838,ENSG00000247774,ENSG00000258181,ENSG00000258116,ENSG00000199566,ENSG00000258369,ENSG00000257807
chr12	47206913	47208338	12:47206913-47208338	ENSG00000179715,ENSG00000258352,ENSG00000263838,ENSG00000247774,ENSG00000258181,ENSG00000258116,ENSG00000199566,ENSG00000258369,ENSG00000257807,ENSG00000257905
chr12	47215504	47217274	12:47215504-47217274	ENSG00000179715,ENSG00000247774,ENSG00000258181
chr12	47223225	47223499	12:47223225-47223499	ENSG00000179715,ENSG00000247774,ENSG00000258181
chr12	47268980	47269864	12:47268980-47269864	ENSG00000257925,ENSG00000258181,ENSG00000276454,ENSG00000258116,ENSG00000199566,ENSG00000258369,ENSG00000257807
chr12	47269933	47270234	12:47269933-47270234	ENSG00000257925,ENSG00000258181,ENSG00000276454
chr12	47276755	47277190	12:47276755-47277190	ENSG00000257925,ENSG00000258181,ENSG00000276454,ENSG00000258116,ENSG00000199566,ENSG00000258369,ENSG00000257807
chr12	47306959	47308118	12:47306959-47308118	ENSG00000258181,ENSG00000258116,ENSG00000199566,ENSG00000258369,ENSG00000257807
chr12	47317184	47317459	12:47317184-47317459	ENSG00000258116,ENSG00000199566
chr12	47356337	47356578	12:47356337-47356578	ENSG00000258116,ENSG00000199566,ENSG00000257924,ENSG00000264906,ENSG00000257906,ENSG00000257807
chr12	47360864	47361064	12:47360864-47361064	ENSG00000258116,ENSG00000199566,ENSG00000257924,ENSG00000264906,ENSG00000257906
chr12	47401293	47401493	12:47401293-47401493	ENSG00000257906,ENSG00000258369,ENSG00000257807
chr12	47408319	47408579	12:47408319-47408579	ENSG00000199566,ENSG00000257906,ENSG00000258369,ENSG00000257807
chr12	47608645	47608969	12:47608645-47608969	ENSG00000258369,ENSG00000257807,ENSG00000257905
chr12	47651685	47652058	12:47651685-47652058	ENSG00000276390
chr12	47705360	47706866	12:47705360-47706866	ENSG00000005175,ENSG00000276390,ENSG00000257433
chr12	47709567	47710312	12:47709567-47710312	ENSG00000005175,ENSG00000276390,ENSG00000257433
chr12	47715323	47715634	12:47715323-47715634	ENSG00000257433,ENSG00000111405
chr12	47717487	47717847	12:47717487-47717847	ENSG00000005175,ENSG00000276390,ENSG00000257433,ENSG00000111405,ENSG00000280054,ENSG00000274902
chr12	47718000	47718200	12:47718000-47718200	ENSG00000257433,ENSG00000111405
chr12	47721425	47721994	12:47721425-47721994	ENSG00000257433,ENSG00000111405,ENSG00000280054,ENSG00000274902
chr12	47733824	47734080	12:47733824-47734080	ENSG00000111405,ENSG00000280054,ENSG00000274902
chr12	47736818	47737059	12:47736818-47737059	ENSG00000280054,ENSG00000274902,ENSG00000079337
chr12	47739134	47739383	12:47739134-47739383	ENSG00000280054,ENSG00000274902,ENSG00000079337
chr12	47741292	47742089	12:47741292-47742089	ENSG00000280054,ENSG00000274902,ENSG00000079337
chr12	47746972	47747620	12:47746972-47747620	ENSG00000280054,ENSG00000274902,ENSG00000079337,ENSG00000211584
chr12	47747768	47748202	12:47747768-47748202	ENSG00000079337,ENSG00000211584
chr12	47748723	47749058	12:47748723-47749058	ENSG00000079337,ENSG00000211584
chr12	47751610	47751859	12:47751610-47751859	ENSG00000079337,ENSG00000211584
chr12	47754809	47755951	12:47754809-47755951	ENSG00000079337,ENSG00000211584
chr12	47758668	47759330	12:47758668-47759330	ENSG00000079337,ENSG00000211584
chr12	47759398	47759693	12:47759398-47759693	ENSG00000079337,ENSG00000211584
chr12	47760648	47760897	12:47760648-47760897	ENSG00000079337,ENSG00000277173
chr12	47762709	47762909	12:47762709-47762909	ENSG00000079337,ENSG00000277173
chr12	47766793	47767379	12:47766793-47767379	ENSG00000276390,ENSG00000257433,ENSG00000111405,ENSG00000079337,ENSG00000211584,ENSG00000277173
chr12	47770728	47770972	12:47770728-47770972	ENSG00000211584,ENSG00000277173
chr12	47772469	47772669	12:47772469-47772669	ENSG00000211584,ENSG00000277173
chr12	47772958	47774085	12:47772958-47774085	ENSG00000276390,ENSG00000079337,ENSG00000211584,ENSG00000277173
chr12	47774729	47774932	12:47774729-47774932	ENSG00000211584,ENSG00000277173
chr12	47775015	47775915	12:47775015-47775915	ENSG00000211584,ENSG00000268069
chr12	47777900	47778291	12:47777900-47778291	ENSG00000211584,ENSG00000268069
chr12	47779086	47779757	12:47779086-47779757	ENSG00000211584,ENSG00000268069
chr12	47781022	47781230	12:47781022-47781230	ENSG00000268069,ENSG00000276691
chr12	47782290	47782782	12:47782290-47782782	ENSG00000268069,ENSG00000276691
chr12	47783541	47784078	12:47783541-47784078	ENSG00000268069,ENSG00000276691
chr12	47786445	47786718	12:47786445-47786718	ENSG00000061273,ENSG00000268069,ENSG00000276691
chr12	47787908	47788263	12:47787908-47788263	ENSG00000061273,ENSG00000268069,ENSG00000276691
chr12	47788871	47789078	12:47788871-47789078	ENSG00000061273,ENSG00000268069,ENSG00000276691
chr12	47790288	47790488	12:47790288-47790488	ENSG00000061273,ENSG00000276691
chr12	47793672	47793872	12:47793672-47793872	ENSG00000061273,ENSG00000276691
chr12	47794550	47794833	12:47794550-47794833	ENSG00000061273,ENSG00000276691
chr12	47795505	47795786	12:47795505-47795786	ENSG00000061273
chr12	47797489	47797846	12:47797489-47797846	ENSG00000061273
chr12	47798401	47798687	12:47798401-47798687	ENSG00000061273
chr12	47803422	47803640	12:47803422-47803640	ENSG00000061273
chr12	47807976	47808535	12:47807976-47808535	ENSG00000061273,ENSG00000274737,ENSG00000257488
chr12	47810148	47810539	12:47810148-47810539	ENSG00000061273,ENSG00000274737,ENSG00000257488
chr12	47812669	47813490	12:47812669-47813490	ENSG00000061273,ENSG00000274737,ENSG00000257488
chr12	47813598	47813989	12:47813598-47813989	ENSG00000061273,ENSG00000274737
chr12	47818855	47819666	12:47818855-47819666	ENSG00000061273,ENSG00000274737
chr12	47819891	47820788	12:47819891-47820788	ENSG00000061273,ENSG00000274737,ENSG00000257488
chr12	47833312	47833626	12:47833312-47833626	ENSG00000257488
chr12	47835554	47835754	12:47835554-47835754	ENSG00000257488
chr12	47868613	47868954	12:47868613-47868954	-
chr12	47871700	47872125	12:47871700-47872125	ENSG00000111424,ENSG00000205537,ENSG00000240399,ENSG00000257885
chr12	47879086	47880200	12:47879086-47880200	ENSG00000111424,ENSG00000205537
chr12	47882670	47883718	12:47882670-47883718	ENSG00000111424,ENSG00000205537
chr12	47889023	47889399	12:47889023-47889399	ENSG00000111424,ENSG00000205537
chr12	47893886	47894267	12:47893886-47894267	ENSG00000205537
chr12	47899700	47901503	12:47899700-47901503	ENSG00000111424,ENSG00000278385,ENSG00000279840,ENSG00000134291,ENSG00000240399,ENSG00000226138,ENSG00000257885
chr12	47903281	47903546	12:47903281-47903546	ENSG00000111424,ENSG00000278385
chr12	47903811	47904348	12:47903811-47904348	ENSG00000111424,ENSG00000278385
chr12	47904516	47905295	12:47904516-47905295	ENSG00000111424,ENSG00000278385
chr12	47905485	47905685	12:47905485-47905685	ENSG00000111424,ENSG00000278385
chr12	47938139	47938808	12:47938139-47938808	ENSG00000111424
chr12	47940637	47941084	12:47940637-47941084	ENSG00000111424
chr12	47941309	47942014	12:47941309-47942014	ENSG00000111424,ENSG00000257885
chr12	47942095	47942456	12:47942095-47942456	ENSG00000111424
chr12	47946856	47947135	12:47946856-47947135	ENSG00000111424,ENSG00000279840,ENSG00000134291
chr12	47963304	47963710	12:47963304-47963710	ENSG00000279840,ENSG00000134291
chr12	47973865	47974065	12:47973865-47974065	ENSG00000279840,ENSG00000134291,ENSG00000139219
chr12	47983096	47983580	12:47983096-47983580	ENSG00000139219,ENSG00000258203,ENSG00000257985
chr12	47989681	47989886	12:47989681-47989886	ENSG00000139219,ENSG00000258203,ENSG00000257985
chr12	47990134	47991148	12:47990134-47991148	ENSG00000279840,ENSG00000134291,ENSG00000139219,ENSG00000258203,ENSG00000257985,ENSG00000276814,ENSG00000240399,ENSG00000222635,ENSG00000226138,ENSG00000275770,ENSG00000257885,ENSG00000257848,ENSG00000275228,ENSG00000187166,ENSG00000258024,ENSG00000273434,ENSG00000226413,ENSG00000139223,ENSG00000177627,ENSG00000258121,ENSG00000240443,ENSG00000197376,ENSG00000284723,ENSG00000198678,ENSG00000167531,ENSG00000224709
chr12	48004348	48004659	12:48004348-48004659	ENSG00000139219,ENSG00000258203,ENSG00000257985,ENSG00000240399
chr12	48030119	48030483	12:48030119-48030483	ENSG00000258203,ENSG00000257985,ENSG00000257955,ENSG00000276814,ENSG00000240399,ENSG00000222635,ENSG00000226138,ENSG00000275770,ENSG00000257848,ENSG00000139223,ENSG00000198678
chr12	48105468	48106559	12:48105468-48106559	ENSG00000079387,ENSG00000240399,ENSG00000222635,ENSG00000226138,ENSG00000152556,ENSG00000275770,ENSG00000177981,ENSG00000274124,ENSG00000258051,ENSG00000257885,ENSG00000257848
chr12	48118987	48119430	12:48118987-48119430	ENSG00000079387,ENSG00000240399,ENSG00000222635,ENSG00000226138,ENSG00000152556,ENSG00000275770,ENSG00000177981,ENSG00000274124,ENSG00000257885
chr12	48156856	48157869	12:48156856-48157869	ENSG00000079387,ENSG00000240399,ENSG00000222635,ENSG00000226138,ENSG00000152556,ENSG00000275770,ENSG00000177981,ENSG00000274124,ENSG00000258051,ENSG00000257885,ENSG00000257848,ENSG00000177875
chr12	48183602	48183980	12:48183602-48183980	ENSG00000240399,ENSG00000222635,ENSG00000226138,ENSG00000275770,ENSG00000177981,ENSG00000257885,ENSG00000257848,ENSG00000177875,ENSG00000279875,ENSG00000226413,ENSG00000224709
chr12	48197456	48198904	12:48197456-48198904	ENSG00000240399,ENSG00000222635,ENSG00000226138,ENSG00000275770,ENSG00000177981,ENSG00000257885,ENSG00000257848,ENSG00000177875,ENSG00000279875,ENSG00000269514,ENSG00000172640,ENSG00000275228,ENSG00000187166,ENSG00000258273,ENSG00000258024,ENSG00000257792,ENSG00000273434,ENSG00000226413,ENSG00000139223,ENSG00000177627,ENSG00000240443,ENSG00000197376,ENSG00000284723,ENSG00000198678,ENSG00000167531,ENSG00000224709
chr12	48212650	48213284	12:48212650-48213284	ENSG00000240399,ENSG00000222635,ENSG00000226138,ENSG00000257885,ENSG00000257848,ENSG00000269514,ENSG00000172640,ENSG00000275228,ENSG00000187166,ENSG00000258273,ENSG00000273765,ENSG00000258024,ENSG00000257792,ENSG00000273434,ENSG00000226413,ENSG00000139223,ENSG00000177627,ENSG00000258121,ENSG00000240443,ENSG00000197376,ENSG00000284723,ENSG00000198678,ENSG00000167531,ENSG00000224709
chr12	48286175	48286375	12:48286175-48286375	ENSG00000258234,ENSG00000275228,ENSG00000187166,ENSG00000258273,ENSG00000258024,ENSG00000257792,ENSG00000273434,ENSG00000226413,ENSG00000139223,ENSG00000177627,ENSG00000258121,ENSG00000240443,ENSG00000197376,ENSG00000284723,ENSG00000198678,ENSG00000167531,ENSG00000224709
chr12	48296614	48296927	12:48296614-48296927	ENSG00000258234,ENSG00000275228,ENSG00000187166,ENSG00000258273,ENSG00000273765,ENSG00000258024,ENSG00000257792,ENSG00000273434,ENSG00000226413,ENSG00000139223,ENSG00000177627,ENSG00000258121,ENSG00000240443,ENSG00000197376,ENSG00000284723,ENSG00000198678,ENSG00000167531,ENSG00000224709
chr12	48350001	48351391	12:48350001-48351391	ENSG00000275228,ENSG00000187166,ENSG00000258273,ENSG00000167528,ENSG00000257735,ENSG00000257763,ENSG00000273765,ENSG00000258024,ENSG00000257792,ENSG00000273434,ENSG00000226413,ENSG00000139223,ENSG00000177627,ENSG00000258121,ENSG00000240443,ENSG00000197376,ENSG00000284723,ENSG00000198678,ENSG00000167531,ENSG00000224709
chr12	48681480	48682728	12:48681480-48682728	ENSG00000273434,ENSG00000226413,ENSG00000139223,ENSG00000177627,ENSG00000258121,ENSG00000240443,ENSG00000197376,ENSG00000284723,ENSG00000198678,ENSG00000167531,ENSG00000224709,ENSG00000139620,ENSG00000221491,ENSG00000281842,ENSG00000206612,ENSG00000207313,ENSG00000129315,ENSG00000257987,ENSG00000207467
chr12	48716223	48717601	12:48716223-48717601	ENSG00000226413,ENSG00000139223,ENSG00000177627,ENSG00000258121,ENSG00000240443,ENSG00000197376,ENSG00000284723,ENSG00000198678,ENSG00000167531,ENSG00000224709,ENSG00000139620,ENSG00000221491,ENSG00000281842,ENSG00000206612,ENSG00000207313,ENSG00000129315,ENSG00000257987,ENSG00000257660,ENSG00000271547,ENSG00000207467
chr12	48760302	48760507	12:48760302-48760507	ENSG00000257653,ENSG00000174233,ENSG00000264201,ENSG00000257660,ENSG00000207467
chr12	48773097	48773402	12:48773097-48773402	ENSG00000257653,ENSG00000174233,ENSG00000264201,ENSG00000257660,ENSG00000207467
chr12	48773823	48774060	12:48773823-48774060	ENSG00000257653,ENSG00000174233,ENSG00000264201,ENSG00000257660
chr12	48782740	48782940	12:48782740-48782940	ENSG00000174233,ENSG00000264201,ENSG00000257660,ENSG00000207467
chr12	48795967	48796179	12:48795967-48796179	ENSG00000257660,ENSG00000271547,ENSG00000207467
chr12	48814314	48815743	12:48814314-48815743	ENSG00000207467,ENSG00000167535
chr12	48818179	48819015	12:48818179-48819015	ENSG00000271547,ENSG00000207467,ENSG00000167535
chr12	48851813	48852673	12:48851813-48852673	ENSG00000207467,ENSG00000174243,ENSG00000172602,ENSG00000199394,ENSG00000239617,ENSG00000272822,ENSG00000139537
chr12	48853239	48853574	12:48853239-48853574	ENSG00000174243,ENSG00000172602,ENSG00000199394
chr12	48864738	48864938	12:48864738-48864938	ENSG00000172602
chr12	48865453	48866239	12:48865453-48866239	ENSG00000174243,ENSG00000172602,ENSG00000199394,ENSG00000239617,ENSG00000139537
chr12	48868381	48868658	12:48868381-48868658	ENSG00000172602
chr12	48890727	48891029	12:48890727-48891029	ENSG00000174243,ENSG00000199394,ENSG00000239617,ENSG00000139537
chr12	48903981	48904377	12:48903981-48904377	ENSG00000199394,ENSG00000239617,ENSG00000139537
chr12	48917907	48918339	12:48917907-48918339	ENSG00000239617,ENSG00000139537,ENSG00000134285
chr12	48924523	48925589	12:48924523-48925589	ENSG00000239617,ENSG00000272822,ENSG00000139537,ENSG00000134285
chr12	48954904	48955539	12:48954904-48955539	ENSG00000272822,ENSG00000134287
chr12	48956931	48958024	12:48956931-48958024	ENSG00000272822,ENSG00000134287
chr12	48958177	48958483	12:48958177-48958483	ENSG00000272822,ENSG00000134287
chr12	48969232	48969523	12:48969232-48969523	ENSG00000272822,ENSG00000134287,ENSG00000169884
chr12	48969672	48970271	12:48969672-48970271	ENSG00000272822,ENSG00000134287,ENSG00000169884,ENSG00000200303,ENSG00000125084
chr12	48971354	48971639	12:48971354-48971639	ENSG00000169884,ENSG00000200303,ENSG00000125084
chr12	48972430	48972769	12:48972430-48972769	ENSG00000169884,ENSG00000200303,ENSG00000125084
chr12	48974079	48974442	12:48974079-48974442	ENSG00000169884,ENSG00000200303,ENSG00000125084
chr12	48977702	48978394	12:48977702-48978394	ENSG00000169884,ENSG00000200303,ENSG00000125084
chr12	48980539	48980744	12:48980539-48980744	ENSG00000200303,ENSG00000125084
chr12	48981389	48981589	12:48981389-48981589	ENSG00000200303,ENSG00000125084
chr12	48984990	48985343	12:48984990-48985343	ENSG00000181418,ENSG00000258283,ENSG00000257913
chr12	48996792	48997559	12:48996792-48997559	ENSG00000181418,ENSG00000258283,ENSG00000257913,ENSG00000181929
chr12	48997917	48998225	12:48997917-48998225	ENSG00000181418,ENSG00000258283,ENSG00000257913,ENSG00000181929
chr12	48999184	49000185	12:48999184-49000185	ENSG00000181418,ENSG00000258283,ENSG00000257913,ENSG00000181929
chr12	49017868	49019331	12:49017868-49019331	ENSG00000181418,ENSG00000258283,ENSG00000257913,ENSG00000181929,ENSG00000288710,ENSG00000167548
chr12	49019920	49020389	12:49019920-49020389	ENSG00000181929,ENSG00000288710,ENSG00000167548
chr12	49043510	49044138	12:49043510-49044138	ENSG00000167548
chr12	49056028	49056434	12:49056028-49056434	ENSG00000288710,ENSG00000167548,ENSG00000167550
chr12	49058312	49058752	12:49058312-49058752	ENSG00000167548
chr12	49058956	49059273	12:49058956-49059273	ENSG00000167548
chr12	49059418	49061131	12:49059418-49061131	ENSG00000167548,ENSG00000167550
chr12	49063882	49064267	12:49063882-49064267	ENSG00000167548,ENSG00000167550
chr12	49069649	49070379	12:49069649-49070379	ENSG00000167548,ENSG00000167550,ENSG00000277672,ENSG00000139549,ENSG00000257346,ENSG00000123416,ENSG00000258017,ENSG00000200309
chr12	49088214	49088688	12:49088214-49088688	ENSG00000277672,ENSG00000139549,ENSG00000257346
chr12	49092129	49092329	12:49092129-49092329	ENSG00000139549,ENSG00000257346
chr12	49092444	49092666	12:49092444-49092666	ENSG00000139549,ENSG00000257346
chr12	49094319	49094901	12:49094319-49094901	ENSG00000139549,ENSG00000257346
chr12	49106040	49106240	12:49106040-49106240	ENSG00000139636
chr12	49109022	49109394	12:49109022-49109394	ENSG00000139636
chr12	49109691	49110004	12:49109691-49110004	ENSG00000139636
chr12	49110286	49111201	12:49110286-49111201	ENSG00000167550,ENSG00000139549,ENSG00000257346,ENSG00000139636,ENSG00000123416,ENSG00000258017,ENSG00000200309,ENSG00000274017
chr12	49130236	49131884	12:49130236-49131884	ENSG00000123416,ENSG00000258017,ENSG00000200309,ENSG00000167552,ENSG00000274017
chr12	49176627	49177224	12:49176627-49177224	ENSG00000123416,ENSG00000258017,ENSG00000200309,ENSG00000167552,ENSG00000274017
chr12	49188185	49189554	12:49188185-49189554	ENSG00000123416,ENSG00000258017,ENSG00000200309,ENSG00000167552,ENSG00000167553,ENSG00000274017,ENSG00000258101
chr12	49222586	49222985	12:49222586-49222985	ENSG00000167553,ENSG00000274017
chr12	49230873	49231073	12:49230873-49231073	ENSG00000167553
chr12	49233446	49234777	12:49233446-49234777	ENSG00000123416,ENSG00000258017,ENSG00000200309,ENSG00000167552,ENSG00000167553,ENSG00000274017,ENSG00000258101
chr12	49235169	49235380	12:49235169-49235380	ENSG00000258101
chr12	49264315	49265870	12:49264315-49265870	ENSG00000167553,ENSG00000258101,ENSG00000258232
chr12	49296594	49296794	12:49296594-49296794	ENSG00000135406
chr12	49321995	49322248	12:49321995-49322248	ENSG00000258334,ENSG00000135451
chr12	49322632	49323497	12:49322632-49323497	ENSG00000258101,ENSG00000258232,ENSG00000258334,ENSG00000135406,ENSG00000135451,ENSG00000186897,ENSG00000178401,ENSG00000135436,ENSG00000199237,ENSG00000258284,ENSG00000257243
chr12	49337153	49337427	12:49337153-49337427	ENSG00000135406,ENSG00000186897,ENSG00000178401
chr12	49341460	49341809	12:49341460-49341809	ENSG00000186897,ENSG00000178401
chr12	49342477	49342931	12:49342477-49342931	ENSG00000135406,ENSG00000186897,ENSG00000178401
chr12	49345089	49345299	12:49345089-49345299	ENSG00000178401
chr12	49347660	49347943	12:49347660-49347943	ENSG00000178401
chr12	49358682	49358882	12:49358682-49358882	ENSG00000178401,ENSG00000123352
chr12	49366414	49367743	12:49366414-49367743	ENSG00000123352
chr12	49369732	49370429	12:49369732-49370429	ENSG00000123352,ENSG00000257954,ENSG00000257464
chr12	49389132	49389452	12:49389132-49389452	ENSG00000257954,ENSG00000257464
chr12	49428863	49429615	12:49428863-49429615	ENSG00000257464
chr12	49451845	49452167	12:49451845-49452167	ENSG00000257464
chr12	49487597	49488168	12:49487597-49488168	ENSG00000123352,ENSG00000257464
chr12	49538725	49539199	12:49538725-49539199	ENSG00000287537,ENSG00000135519,ENSG00000187778,ENSG00000257964,ENSG00000135436,ENSG00000199237,ENSG00000258284,ENSG00000257243
chr12	49540472	49540672	12:49540472-49540672	ENSG00000287537,ENSG00000135519,ENSG00000199237,ENSG00000258284
chr12	49549243	49549545	12:49549243-49549545	ENSG00000287537,ENSG00000135519,ENSG00000187778,ENSG00000199237,ENSG00000258284,ENSG00000257243
chr12	49564811	49565171	12:49564811-49565171	ENSG00000135519,ENSG00000187778,ENSG00000110844
chr12	49567912	49568436	12:49567912-49568436	ENSG00000187778,ENSG00000110844,ENSG00000257964,ENSG00000199237,ENSG00000258284,ENSG00000257243
chr12	49580571	49580855	12:49580571-49580855	ENSG00000187778,ENSG00000257964,ENSG00000135436,ENSG00000199237,ENSG00000258284,ENSG00000257243
chr12	49622300	49623792	12:49622300-49623792	ENSG00000187778,ENSG00000110844,ENSG00000257964,ENSG00000135436,ENSG00000199237,ENSG00000258284,ENSG00000257243,ENSG00000258104
chr12	49626295	49626507	12:49626295-49626507	ENSG00000110844,ENSG00000135436,ENSG00000257243
chr12	49636774	49637235	12:49636774-49637235	ENSG00000110844,ENSG00000135436,ENSG00000199237,ENSG00000258284,ENSG00000257243,ENSG00000161791,ENSG00000257570
chr12	49644566	49644953	12:49644566-49644953	ENSG00000110844,ENSG00000161791,ENSG00000257570
chr12	49646176	49646456	12:49646176-49646456	ENSG00000110844,ENSG00000161791,ENSG00000257570
chr12	49661228	49661543	12:49661228-49661543	ENSG00000161791
chr12	49662842	49663449	12:49662842-49663449	ENSG00000110844,ENSG00000135436,ENSG00000199237,ENSG00000258284,ENSG00000257243,ENSG00000161791,ENSG00000257570
chr12	49670920	49671646	12:49670920-49671646	ENSG00000161791,ENSG00000257570
chr12	49698553	49698797	12:49698553-49698797	ENSG00000257570
chr12	49698868	49699727	12:49698868-49699727	ENSG00000135436,ENSG00000257243,ENSG00000161791,ENSG00000257570
chr12	49703281	49704022	12:49703281-49704022	ENSG00000161791,ENSG00000139644,ENSG00000257570
chr12	49706349	49706709	12:49706349-49706709	ENSG00000161791,ENSG00000257570
chr12	49706838	49707870	12:49706838-49707870	ENSG00000110844,ENSG00000161791,ENSG00000139644,ENSG00000257570
chr12	49741136	49742453	12:49741136-49742453	ENSG00000139644,ENSG00000257730
chr12	49753836	49754184	12:49753836-49754184	ENSG00000139644
chr12	49761255	49761719	12:49761255-49761719	ENSG00000139644,ENSG00000257730
chr12	49762405	49762798	12:49762405-49762798	ENSG00000139644,ENSG00000257730
chr12	49762898	49763302	12:49762898-49763302	ENSG00000139644,ENSG00000257730
chr12	49776905	49777316	12:49776905-49777316	ENSG00000257730
chr12	49778133	49778353	12:49778133-49778353	ENSG00000257730
chr12	49784382	49784668	12:49784382-49784668	ENSG00000257730
chr12	49821060	49821260	12:49821060-49821260	ENSG00000167566,ENSG00000258057
chr12	49824893	49825719	12:49824893-49825719	ENSG00000167566,ENSG00000258057
chr12	49827847	49829049	12:49827847-49829049	ENSG00000167566,ENSG00000258057,ENSG00000186666,ENSG00000258135
chr12	49841956	49842156	12:49841956-49842156	ENSG00000186666
chr12	49842522	49843319	12:49842522-49843319	ENSG00000257730,ENSG00000167566,ENSG00000258057,ENSG00000186666,ENSG00000257771,ENSG00000258135
chr12	49869291	49869844	12:49869291-49869844	ENSG00000257253,ENSG00000242041,ENSG00000135472,ENSG00000257771,ENSG00000258135,ENSG00000257588,ENSG00000257378,ENSG00000161798,ENSG00000086159
chr12	49904021	49904378	12:49904021-49904378	ENSG00000135472,ENSG00000257771,ENSG00000258135
chr12	49945496	49945803	12:49945496-49945803	ENSG00000257771,ENSG00000258135,ENSG00000167580,ENSG00000257588,ENSG00000257378,ENSG00000161798
chr12	49967178	49967885	12:49967178-49967885	ENSG00000258135,ENSG00000257588,ENSG00000257378,ENSG00000161798,ENSG00000086159
chr12	50024971	50025952	12:50024971-50025952	ENSG00000257771,ENSG00000258135,ENSG00000257378,ENSG00000086159,ENSG00000161800,ENSG00000244266
chr12	50033254	50033632	12:50033254-50033632	ENSG00000161800
chr12	50039165	50039558	12:50039165-50039558	ENSG00000161800
chr12	50055863	50056220	12:50055863-50056220	ENSG00000086159,ENSG00000110881
chr12	50057358	50057880	12:50057358-50057880	ENSG00000086159,ENSG00000110881
chr12	50059791	50060401	12:50059791-50060401	ENSG00000257378,ENSG00000086159,ENSG00000110881
chr12	50063051	50063423	12:50063051-50063423	ENSG00000257378,ENSG00000110881
chr12	50070512	50070805	12:50070512-50070805	ENSG00000086159,ENSG00000110881
chr12	50075105	50075379	12:50075105-50075379	ENSG00000110881,ENSG00000066117
chr12	50084920	50085804	12:50084920-50085804	ENSG00000110881,ENSG00000066117,ENSG00000167588
chr12	50103736	50104245	12:50103736-50104245	ENSG00000066117,ENSG00000167588,ENSG00000178449,ENSG00000272368
chr12	50111013	50111213	12:50111013-50111213	ENSG00000167588,ENSG00000178449,ENSG00000272368
chr12	50111506	50113058	12:50111506-50113058	ENSG00000066117,ENSG00000167588,ENSG00000178449,ENSG00000272368,ENSG00000139624,ENSG00000221604,ENSG00000212496,ENSG00000244266
chr12	50166726	50167831	12:50166726-50167831	ENSG00000066117,ENSG00000167588,ENSG00000178449,ENSG00000272368,ENSG00000139624,ENSG00000050405,ENSG00000257531,ENSG00000257256,ENSG00000221604,ENSG00000212496,ENSG00000244266
chr12	50187106	50187841	12:50187106-50187841	ENSG00000050405,ENSG00000257298,ENSG00000257531,ENSG00000257256,ENSG00000221604,ENSG00000212496,ENSG00000244266
chr12	50222379	50222600	12:50222379-50222600	ENSG00000050405,ENSG00000257531,ENSG00000257256,ENSG00000221604,ENSG00000212496
chr12	50283118	50283946	12:50283118-50283946	ENSG00000050405,ENSG00000257531,ENSG00000257256,ENSG00000221604,ENSG00000212496,ENSG00000278842,ENSG00000244266
chr12	50400498	50401614	12:50400498-50401614	ENSG00000185958,ENSG00000244266,ENSG00000161813
chr12	50401716	50402012	12:50401716-50402012	ENSG00000185958,ENSG00000244266,ENSG00000161813
chr12	50504626	50505644	12:50504626-50505644	ENSG00000244266,ENSG00000066084,ENSG00000207136,ENSG00000200183,ENSG00000200428,ENSG00000271490,ENSG00000271621
chr12	50517501	50518103	12:50517501-50518103	ENSG00000244266,ENSG00000066084,ENSG00000207136,ENSG00000200183,ENSG00000200428,ENSG00000271490
chr12	50619932	50620557	12:50619932-50620557	ENSG00000244266,ENSG00000066084,ENSG00000207136,ENSG00000200183,ENSG00000200428,ENSG00000271490,ENSG00000271621
chr12	50763714	50765072	12:50763714-50765072	ENSG00000200183,ENSG00000200428,ENSG00000271018,ENSG00000123268,ENSG00000271490,ENSG00000243075,ENSG00000186452,ENSG00000271621
chr12	50924066	50924640	12:50924066-50924640	ENSG00000271490,ENSG00000243075,ENSG00000186452,ENSG00000271621,ENSG00000185432,ENSG00000274156,ENSG00000199740,ENSG00000271596,ENSG00000214511,ENSG00000274797
chr12	50924956	50925632	12:50924956-50925632	ENSG00000271490,ENSG00000243075,ENSG00000186452,ENSG00000271621,ENSG00000185432,ENSG00000274156,ENSG00000199740,ENSG00000271596,ENSG00000214511,ENSG00000274797
chr12	50934516	50934983	12:50934516-50934983	ENSG00000271490,ENSG00000243075,ENSG00000186452,ENSG00000271621,ENSG00000185432,ENSG00000274156,ENSG00000199740,ENSG00000271596,ENSG00000214511,ENSG00000274797
chr12	50991303	50991577	12:50991303-50991577	ENSG00000271490,ENSG00000243075,ENSG00000186452,ENSG00000271621,ENSG00000271596,ENSG00000214511,ENSG00000274797,ENSG00000110911
chr12	51009046	51009449	12:51009046-51009449	ENSG00000271490,ENSG00000243075,ENSG00000186452,ENSG00000271621,ENSG00000271596,ENSG00000214511,ENSG00000274797,ENSG00000110911,ENSG00000272028,ENSG00000199903
chr12	51025666	51026665	12:51025666-51026665	ENSG00000271490,ENSG00000243075,ENSG00000186452,ENSG00000271621,ENSG00000214511,ENSG00000274797,ENSG00000110911,ENSG00000272028,ENSG00000199903,ENSG00000050426
chr12	51047666	51048498	12:51047666-51048498	ENSG00000271490,ENSG00000243075,ENSG00000186452,ENSG00000271621,ENSG00000110911,ENSG00000199903,ENSG00000050426,ENSG00000244540,ENSG00000257246,ENSG00000170545,ENSG00000139610
chr12	51082710	51082910	12:51082710-51082910	ENSG00000110925,ENSG00000244540,ENSG00000257246
chr12	51083323	51083974	12:51083323-51083974	ENSG00000200428,ENSG00000271490,ENSG00000243075,ENSG00000186452,ENSG00000271621,ENSG00000110911,ENSG00000199903,ENSG00000050426,ENSG00000110925,ENSG00000244540,ENSG00000257246,ENSG00000200953,ENSG00000199824,ENSG00000184271,ENSG00000278126,ENSG00000170545,ENSG00000139610
chr12	51172092	51172299	12:51172092-51172299	ENSG00000135457,ENSG00000257246,ENSG00000200953,ENSG00000199824,ENSG00000278126
chr12	51172509	51173424	12:51172509-51173424	ENSG00000135457,ENSG00000244540,ENSG00000257246,ENSG00000200953,ENSG00000199824,ENSG00000184271,ENSG00000278126,ENSG00000170545
chr12	51217228	51218757	12:51217228-51218757	ENSG00000244540,ENSG00000257246,ENSG00000200953,ENSG00000184271,ENSG00000278126,ENSG00000183283,ENSG00000170545
chr12	51238551	51239469	12:51238551-51239469	ENSG00000244540,ENSG00000257246,ENSG00000200953,ENSG00000184271,ENSG00000278126,ENSG00000183283,ENSG00000170545
chr12	51239779	51239988	12:51239779-51239988	ENSG00000184271,ENSG00000278126,ENSG00000183283,ENSG00000170545
chr12	51242158	51242563	12:51242158-51242563	ENSG00000257246,ENSG00000184271,ENSG00000278126,ENSG00000183283,ENSG00000170545
chr12	51242974	51243288	12:51242974-51243288	ENSG00000257246,ENSG00000184271,ENSG00000278126,ENSG00000183283,ENSG00000170545
chr12	51246355	51246733	12:51246355-51246733	ENSG00000278126,ENSG00000170545
chr12	51321016	51321401	12:51321016-51321401	ENSG00000170545,ENSG00000110934,ENSG00000139610
chr12	51323325	51323525	12:51323325-51323525	ENSG00000170545,ENSG00000110934,ENSG00000139610
chr12	51323856	51324442	12:51323856-51324442	ENSG00000170545,ENSG00000110934,ENSG00000139610
chr12	51326438	51327218	12:51326438-51327218	ENSG00000271490,ENSG00000244540,ENSG00000278126,ENSG00000170545,ENSG00000110934,ENSG00000139610
chr12	51365437	51365637	12:51365437-51365637	ENSG00000139610
chr12	51368725	51369790	12:51368725-51369790	ENSG00000271490,ENSG00000243075,ENSG00000186452,ENSG00000271621,ENSG00000244540,ENSG00000257246,ENSG00000278126,ENSG00000170545,ENSG00000139610,ENSG00000139629,ENSG00000050438,ENSG00000271065
chr12	51377417	51377624	12:51377417-51377624	ENSG00000139629
chr12	51378778	51379155	12:51378778-51379155	ENSG00000139610,ENSG00000139629
chr12	51379661	51379906	12:51379661-51379906	ENSG00000139629
chr12	51383594	51383936	12:51383594-51383936	ENSG00000139629,ENSG00000050438
chr12	51388268	51388507	12:51388268-51388507	ENSG00000139629,ENSG00000050438
chr12	51389715	51390022	12:51389715-51390022	ENSG00000139629,ENSG00000050438
chr12	51390888	51392040	12:51390888-51392040	ENSG00000139629,ENSG00000050438,ENSG00000271065
chr12	51392688	51393064	12:51392688-51393064	ENSG00000139629,ENSG00000050438
chr12	51395448	51395648	12:51395448-51395648	ENSG00000139629,ENSG00000050438,ENSG00000271065
chr12	51403761	51404194	12:51403761-51404194	ENSG00000050438,ENSG00000271065
chr12	51523040	51523240	12:51523040-51523240	ENSG00000271065
chr12	51531893	51532217	12:51531893-51532217	ENSG00000050438,ENSG00000271065
chr12	51589654	51589973	12:51589654-51589973	ENSG00000196876
chr12	51590513	51591472	12:51590513-51591472	ENSG00000196876
chr12	51675088	51675486	12:51675088-51675486	ENSG00000271065,ENSG00000196876,ENSG00000257851
chr12	51721523	51721850	12:51721523-51721850	ENSG00000257851
chr12	51814194	51814579	12:51814194-51814579	ENSG00000260122,ENSG00000284730,ENSG00000260473,ENSG00000261586
chr12	51820263	51820463	12:51820263-51820463	ENSG00000271065,ENSG00000260122,ENSG00000284730,ENSG00000260473,ENSG00000261586
chr12	51820600	51821860	12:51820600-51821860	ENSG00000271065,ENSG00000260122,ENSG00000284730,ENSG00000260473,ENSG00000261586,ENSG00000261308,ENSG00000259887
chr12	51821996	51822473	12:51821996-51822473	ENSG00000271065,ENSG00000260122,ENSG00000284730,ENSG00000260473,ENSG00000261586
chr12	51823988	51824427	12:51823988-51824427	ENSG00000271065,ENSG00000260122,ENSG00000284730,ENSG00000260473,ENSG00000261586,ENSG00000261308,ENSG00000259887
chr12	51828045	51828344	12:51828045-51828344	ENSG00000260122,ENSG00000284730,ENSG00000260473,ENSG00000261308,ENSG00000259887
chr12	51832742	51833104	12:51832742-51833104	ENSG00000260122,ENSG00000284730,ENSG00000260473,ENSG00000261308,ENSG00000259887
chr12	51834845	51835045	12:51834845-51835045	ENSG00000261308,ENSG00000259887
chr12	51839405	51839715	12:51839405-51839715	ENSG00000261308,ENSG00000259887
chr12	51863787	51864480	12:51863787-51864480	ENSG00000261308,ENSG00000259887,ENSG00000167612,ENSG00000258021
chr12	51869189	51869389	12:51869189-51869389	ENSG00000261308,ENSG00000259887,ENSG00000167612
chr12	51871162	51871414	12:51871162-51871414	ENSG00000261308,ENSG00000259887,ENSG00000167612
chr12	51875203	51875546	12:51875203-51875546	ENSG00000271065,ENSG00000261308,ENSG00000259887,ENSG00000167612,ENSG00000258021
chr12	51912965	51913250	12:51912965-51913250	ENSG00000167612,ENSG00000258021,ENSG00000139567
chr12	51922753	51922977	12:51922753-51922977	ENSG00000167612,ENSG00000258021,ENSG00000139567
chr12	51923632	51923899	12:51923632-51923899	ENSG00000167612,ENSG00000258021,ENSG00000139567
chr12	51951228	51951819	12:51951228-51951819	ENSG00000167612,ENSG00000258021,ENSG00000135503
chr12	51971829	51972183	12:51971829-51972183	ENSG00000167612,ENSG00000258021,ENSG00000135503
chr12	51972834	51973094	12:51972834-51973094	ENSG00000258021,ENSG00000135503
chr12	51980282	51980735	12:51980282-51980735	ENSG00000167612,ENSG00000258021,ENSG00000135503,ENSG00000206992
chr12	51993163	51993473	12:51993163-51993473	ENSG00000206992
chr12	52003373	52004303	12:52003373-52004303	ENSG00000167612,ENSG00000258021,ENSG00000206992,ENSG00000161835
chr12	52005356	52005592	12:52005356-52005592	ENSG00000161835
chr12	52005706	52007925	12:52005706-52007925	ENSG00000161835
chr12	52008832	52009359	12:52008832-52009359	ENSG00000161835
chr12	52009515	52009777	12:52009515-52009777	ENSG00000161835
chr12	52010231	52010685	12:52010231-52010685	ENSG00000161835
chr12	52013581	52013781	12:52013581-52013781	ENSG00000161835
chr12	52015567	52015963	12:52015567-52015963	ENSG00000161835
chr12	52016625	52017345	12:52016625-52017345	ENSG00000161835
chr12	52019528	52019796	12:52019528-52019796	ENSG00000161835
chr12	52020623	52021118	12:52020623-52021118	ENSG00000161835,ENSG00000123358
chr12	52022837	52024218	12:52022837-52024218	ENSG00000258021,ENSG00000206992,ENSG00000161835,ENSG00000123358
chr12	52024807	52026166	12:52024807-52026166	ENSG00000123358,ENSG00000123395,ENSG00000257663,ENSG00000257542
chr12	52027294	52027903	12:52027294-52027903	ENSG00000123358,ENSG00000123395,ENSG00000257663,ENSG00000284791,ENSG00000257542
chr12	52032620	52033577	12:52032620-52033577	ENSG00000123358
chr12	52034857	52035090	12:52034857-52035090	ENSG00000123358
chr12	52036463	52037512	12:52036463-52037512	ENSG00000123358
chr12	52041929	52042386	12:52041929-52042386	ENSG00000123358
chr12	52046844	52047046	12:52046844-52047046	ENSG00000123358
chr12	52048658	52048858	12:52048658-52048858	ENSG00000123358
chr12	52050329	52051771	12:52050329-52051771	ENSG00000123358,ENSG00000259884,ENSG00000123395
chr12	52053041	52053459	12:52053041-52053459	ENSG00000123358,ENSG00000259884
chr12	52054667	52054903	12:52054667-52054903	ENSG00000123358,ENSG00000259884
chr12	52055232	52055432	12:52055232-52055432	ENSG00000123358,ENSG00000259884
chr12	52058638	52058838	12:52058638-52058838	ENSG00000123358,ENSG00000259884
chr12	52069212	52070669	12:52069212-52070669	ENSG00000123358,ENSG00000259884,ENSG00000123395
chr12	52073633	52075059	12:52073633-52075059	ENSG00000123395,ENSG00000284791
chr12	52078755	52078955	12:52078755-52078955	ENSG00000123395,ENSG00000257663,ENSG00000284791,ENSG00000257542
chr12	52080972	52081901	12:52080972-52081901	ENSG00000123395,ENSG00000257663,ENSG00000284791,ENSG00000257542,ENSG00000257989
chr12	52083069	52083749	12:52083069-52083749	ENSG00000257663,ENSG00000284791,ENSG00000257542
chr12	52086062	52086305	12:52086062-52086305	ENSG00000257663,ENSG00000257542
chr12	52086851	52087130	12:52086851-52087130	ENSG00000257663,ENSG00000257542
chr12	52088260	52088899	12:52088260-52088899	ENSG00000257663,ENSG00000284791,ENSG00000257542,ENSG00000257989
chr12	52089091	52089386	12:52089091-52089386	ENSG00000257663,ENSG00000257542,ENSG00000257989
chr12	52090374	52090662	12:52090374-52090662	ENSG00000257542,ENSG00000257989
chr12	52104675	52105147	12:52104675-52105147	ENSG00000257542,ENSG00000257989
chr12	52118458	52118928	12:52118458-52118928	ENSG00000257989
chr12	52119845	52120157	12:52119845-52120157	-
chr12	52121953	52122155	12:52121953-52122155	-
chr12	52127051	52127347	12:52127051-52127347	-
chr12	52130710	52131199	12:52130710-52131199	-
chr12	52139601	52139860	12:52139601-52139860	-
chr12	52151826	52152419	12:52151826-52152419	ENSG00000258279,ENSG00000167767,ENSG00000257137,ENSG00000257830,ENSG00000285102,ENSG00000205426
chr12	52156845	52157188	12:52156845-52157188	ENSG00000258279,ENSG00000167767,ENSG00000257137,ENSG00000257830,ENSG00000285102,ENSG00000205426
chr12	52203196	52203565	12:52203196-52203565	ENSG00000258279,ENSG00000167767,ENSG00000257137
chr12	52213559	52213933	12:52213559-52213933	ENSG00000258279,ENSG00000167767,ENSG00000257137
chr12	52222040	52222626	12:52222040-52222626	ENSG00000258279,ENSG00000167767,ENSG00000257137,ENSG00000257649,ENSG00000135480,ENSG00000257830,ENSG00000285102,ENSG00000205426
chr12	52236448	52236666	12:52236448-52236666	ENSG00000257649,ENSG00000135480
chr12	52237108	52237430	12:52237108-52237430	ENSG00000135480
chr12	52243762	52245524	12:52243762-52245524	ENSG00000167767,ENSG00000257649,ENSG00000135480,ENSG00000257671,ENSG00000170442,ENSG00000257830,ENSG00000285102,ENSG00000205426
chr12	52245661	52245861	12:52245661-52245861	ENSG00000135480,ENSG00000257671,ENSG00000170442
chr12	52248052	52248440	12:52248052-52248440	ENSG00000135480,ENSG00000257671,ENSG00000170442,ENSG00000257830,ENSG00000285102
chr12	52260240	52260818	12:52260240-52260818	ENSG00000167767,ENSG00000257671,ENSG00000170442,ENSG00000135477,ENSG00000284883,ENSG00000257830,ENSG00000285102,ENSG00000205426
chr12	52264376	52264775	12:52264376-52264775	ENSG00000257671,ENSG00000170442,ENSG00000135477,ENSG00000284883,ENSG00000257830,ENSG00000285102,ENSG00000205426
chr12	52308439	52308831	12:52308439-52308831	ENSG00000170442,ENSG00000257830,ENSG00000285102,ENSG00000205426,ENSG00000287051,ENSG00000257829
chr12	52315778	52315978	12:52315778-52315978	ENSG00000205426,ENSG00000287051,ENSG00000257829,ENSG00000170523
chr12	52324047	52324396	12:52324047-52324396	ENSG00000205426,ENSG00000170523,ENSG00000274928
chr12	52327514	52328182	12:52327514-52328182	ENSG00000167767,ENSG00000257830,ENSG00000285102,ENSG00000205426,ENSG00000287051,ENSG00000257829,ENSG00000170523,ENSG00000274928,ENSG00000161849,ENSG00000258253
chr12	52351593	52352060	12:52351593-52352060	ENSG00000257830,ENSG00000285102,ENSG00000205426,ENSG00000274928,ENSG00000135443,ENSG00000161849,ENSG00000258253,ENSG00000257844,ENSG00000170454,ENSG00000185479,ENSG00000170465,ENSG00000258071,ENSG00000185640,ENSG00000170423
chr12	52358579	52358969	12:52358579-52358969	ENSG00000274928,ENSG00000135443,ENSG00000161849,ENSG00000258253
chr12	52413795	52414143	12:52413795-52414143	ENSG00000161849,ENSG00000258253,ENSG00000161850,ENSG00000257500,ENSG00000257844,ENSG00000170454,ENSG00000185479,ENSG00000170465
chr12	52495268	52495852	12:52495268-52495852	ENSG00000161849,ENSG00000258253,ENSG00000257844,ENSG00000170454,ENSG00000185479,ENSG00000170465,ENSG00000205420
chr12	52507131	52507352	12:52507131-52507352	ENSG00000161849,ENSG00000258253,ENSG00000170454,ENSG00000185479,ENSG00000170465
chr12	52520383	52520666	12:52520383-52520666	ENSG00000186081
chr12	52521302	52522032	12:52521302-52522032	ENSG00000161849,ENSG00000258253,ENSG00000170454,ENSG00000185479,ENSG00000170465,ENSG00000186081,ENSG00000257616
chr12	52524947	52525358	12:52524947-52525358	ENSG00000170465,ENSG00000186081
chr12	52531433	52532132	12:52531433-52532132	ENSG00000161849,ENSG00000258253,ENSG00000161850,ENSG00000257500,ENSG00000257844,ENSG00000170454,ENSG00000185479,ENSG00000170465,ENSG00000186081,ENSG00000139648,ENSG00000170484,ENSG00000170486,ENSG00000189182,ENSG00000257700,ENSG00000257402,ENSG00000258036,ENSG00000257616,ENSG00000257343,ENSG00000257675,ENSG00000257125,ENSG00000258071,ENSG00000185069,ENSG00000257404,ENSG00000185640,ENSG00000257389,ENSG00000170423
chr12	52532253	52532568	12:52532253-52532568	-
chr12	52534205	52534458	12:52534205-52534458	ENSG00000170465
chr12	52543021	52543221	12:52543021-52543221	ENSG00000139648
chr12	52547404	52548029	12:52547404-52548029	ENSG00000161849,ENSG00000258253,ENSG00000170454,ENSG00000185479,ENSG00000170465,ENSG00000139648,ENSG00000170484,ENSG00000257402,ENSG00000258036,ENSG00000257125,ENSG00000258071
chr12	52566921	52567267	12:52566921-52567267	ENSG00000170484
chr12	52583024	52583229	12:52583024-52583229	ENSG00000170484,ENSG00000170486
chr12	52584991	52585283	12:52584991-52585283	ENSG00000170484,ENSG00000170486,ENSG00000257495,ENSG00000189182,ENSG00000257402,ENSG00000258036,ENSG00000257616,ENSG00000257389,ENSG00000170423
chr12	52585865	52586303	12:52585865-52586303	ENSG00000161849,ENSG00000258253,ENSG00000170454,ENSG00000185479,ENSG00000170484,ENSG00000170486,ENSG00000257495,ENSG00000189182,ENSG00000257700,ENSG00000257402,ENSG00000258036,ENSG00000257616,ENSG00000257343,ENSG00000257675,ENSG00000257125,ENSG00000258071,ENSG00000185069,ENSG00000185640,ENSG00000257389,ENSG00000170423
chr12	52613273	52613594	12:52613273-52613594	ENSG00000170486,ENSG00000257495,ENSG00000186049,ENSG00000189182,ENSG00000257402,ENSG00000258036,ENSG00000257616,ENSG00000258071
chr12	52633126	52633865	12:52633126-52633865	ENSG00000161849,ENSG00000258253,ENSG00000170454,ENSG00000185479,ENSG00000170465,ENSG00000170486,ENSG00000257495,ENSG00000186049,ENSG00000258120,ENSG00000172867,ENSG00000189182,ENSG00000257700,ENSG00000257402,ENSG00000258036,ENSG00000257616,ENSG00000257343,ENSG00000257675,ENSG00000257125,ENSG00000258071,ENSG00000185069,ENSG00000257404,ENSG00000185640,ENSG00000257389,ENSG00000170423
chr12	52645312	52645992	12:52645312-52645992	ENSG00000170486,ENSG00000257495,ENSG00000186049,ENSG00000258120,ENSG00000172867,ENSG00000167768,ENSG00000189182,ENSG00000257700,ENSG00000257402,ENSG00000258036,ENSG00000257616,ENSG00000257343,ENSG00000257675,ENSG00000257125,ENSG00000258071,ENSG00000185069,ENSG00000257404,ENSG00000185640,ENSG00000257389,ENSG00000170423
chr12	52675516	52675728	12:52675516-52675728	ENSG00000167768,ENSG00000189182,ENSG00000257700,ENSG00000257402,ENSG00000258036,ENSG00000257616,ENSG00000257343,ENSG00000257675,ENSG00000257125,ENSG00000258071,ENSG00000185069
chr12	52792665	52793108	12:52792665-52793108	ENSG00000189182,ENSG00000257402,ENSG00000258036,ENSG00000257616,ENSG00000257343,ENSG00000257675,ENSG00000257125,ENSG00000258071,ENSG00000185069,ENSG00000257404,ENSG00000186442,ENSG00000185640,ENSG00000257389,ENSG00000170423
chr12	52805025	52805512	12:52805025-52805512	ENSG00000189182,ENSG00000257700,ENSG00000257402,ENSG00000258036,ENSG00000257616,ENSG00000257343,ENSG00000257675,ENSG00000257125,ENSG00000258071,ENSG00000185069,ENSG00000257404,ENSG00000186442,ENSG00000170477,ENSG00000185640,ENSG00000257389,ENSG00000170423
chr12	52867710	52867976	12:52867710-52867976	ENSG00000258253,ENSG00000185640,ENSG00000257389,ENSG00000170423
chr12	52870427	52870700	12:52870427-52870700	ENSG00000161849,ENSG00000258253,ENSG00000185640,ENSG00000257389,ENSG00000170423
chr12	52873574	52874515	12:52873574-52874515	ENSG00000161849,ENSG00000258253,ENSG00000257402,ENSG00000258036,ENSG00000257616,ENSG00000257343,ENSG00000257675,ENSG00000257125,ENSG00000258071,ENSG00000185640,ENSG00000257389,ENSG00000170423
chr12	52877785	52878693	12:52877785-52878693	ENSG00000161849,ENSG00000258253,ENSG00000185640,ENSG00000257389,ENSG00000170423,ENSG00000241146
chr12	52879430	52879924	12:52879430-52879924	ENSG00000161849,ENSG00000258253,ENSG00000258036,ENSG00000185640,ENSG00000257389,ENSG00000170423,ENSG00000241146
chr12	52884930	52885130	12:52884930-52885130	ENSG00000241146
chr12	52903339	52904275	12:52903339-52904275	ENSG00000241146,ENSG00000170421,ENSG00000111057
chr12	52907783	52908197	12:52907783-52908197	ENSG00000170421,ENSG00000111057
chr12	52948878	52949110	12:52948878-52949110	ENSG00000170421,ENSG00000111057
chr12	52981042	52981310	12:52981042-52981310	ENSG00000241146
chr12	53005560	53006673	12:53005560-53006673	ENSG00000063046,ENSG00000257475,ENSG00000258074,ENSG00000238669,ENSG00000258016
chr12	53006735	53007321	12:53006735-53007321	ENSG00000063046,ENSG00000257475
chr12	53042924	53043131	12:53042924-53043131	ENSG00000257337,ENSG00000111077
chr12	53043927	53044532	12:53043927-53044532	ENSG00000063046,ENSG00000257337,ENSG00000111077,ENSG00000278108
chr12	53046603	53047874	12:53046603-53047874	ENSG00000257337,ENSG00000111077,ENSG00000278108
chr12	53053413	53053613	12:53053413-53053613	ENSG00000257337,ENSG00000111077,ENSG00000278108
chr12	53053708	53054012	12:53053708-53054012	ENSG00000257337,ENSG00000111077,ENSG00000278108
chr12	53054144	53054797	12:53054144-53054797	ENSG00000257337,ENSG00000111077,ENSG00000278108
chr12	53078896	53079849	12:53078896-53079849	ENSG00000257337,ENSG00000111077,ENSG00000278108,ENSG00000167778,ENSG00000167779,ENSG00000167780,ENSG00000258074,ENSG00000238669,ENSG00000258016,ENSG00000257790,ENSG00000257808
chr12	53093875	53094157	12:53093875-53094157	ENSG00000167779,ENSG00000167780,ENSG00000258074,ENSG00000238669,ENSG00000258016
chr12	53103810	53104061	12:53103810-53104061	ENSG00000167779,ENSG00000167780,ENSG00000258074,ENSG00000238669,ENSG00000258016,ENSG00000257790
chr12	53180169	53181346	12:53180169-53181346	ENSG00000167780,ENSG00000258074,ENSG00000238669,ENSG00000258016,ENSG00000257790,ENSG00000139631,ENSG00000257808,ENSG00000139651,ENSG00000139626,ENSG00000283536,ENSG00000135476,ENSG00000123349,ENSG00000288663
chr12	53190165	53190449	12:53190165-53190449	ENSG00000258016,ENSG00000257790,ENSG00000139631,ENSG00000257808,ENSG00000139651,ENSG00000139626
chr12	53197676	53197990	12:53197676-53197990	ENSG00000257790,ENSG00000257808,ENSG00000139626
chr12	53201009	53201331	12:53201009-53201331	ENSG00000257790,ENSG00000257808,ENSG00000139626
chr12	53207063	53207476	12:53207063-53207476	ENSG00000258074,ENSG00000238669,ENSG00000258016,ENSG00000257790,ENSG00000257808,ENSG00000139626,ENSG00000172819,ENSG00000283536,ENSG00000135476
chr12	53208555	53208755	12:53208555-53208755	ENSG00000139626
chr12	53208881	53209279	12:53208881-53209279	ENSG00000258074,ENSG00000238669,ENSG00000258016,ENSG00000257790,ENSG00000257808,ENSG00000139626,ENSG00000283536
chr12	53213301	53213567	12:53213301-53213567	ENSG00000139626,ENSG00000172819,ENSG00000283536,ENSG00000182544,ENSG00000135476
chr12	53220007	53221360	12:53220007-53221360	ENSG00000172819,ENSG00000283536,ENSG00000182544,ENSG00000135476
chr12	53221556	53222040	12:53221556-53222040	ENSG00000172819,ENSG00000283536,ENSG00000182544
chr12	53232174	53232827	12:53232174-53232827	ENSG00000172819,ENSG00000283536,ENSG00000182544
chr12	53232956	53233209	12:53232956-53233209	ENSG00000172819,ENSG00000283536
chr12	53251694	53252319	12:53251694-53252319	ENSG00000172819,ENSG00000283536,ENSG00000182544,ENSG00000135476
chr12	53255977	53256271	12:53255977-53256271	ENSG00000283536,ENSG00000182544,ENSG00000135476
chr12	53267440	53268798	12:53267440-53268798	ENSG00000283536,ENSG00000182544,ENSG00000135476
chr12	53295148	53295760	12:53295148-53295760	ENSG00000135476,ENSG00000123349,ENSG00000288663,ENSG00000257605,ENSG00000139637
chr12	53299430	53300098	12:53299430-53300098	ENSG00000135476,ENSG00000123349,ENSG00000288663,ENSG00000257605,ENSG00000139637
chr12	53314001	53314332	12:53314001-53314332	ENSG00000123349,ENSG00000288663,ENSG00000257605,ENSG00000139637,ENSG00000094914
chr12	53321065	53321798	12:53321065-53321798	ENSG00000257808,ENSG00000123349,ENSG00000288663,ENSG00000257605,ENSG00000139637,ENSG00000094914,ENSG00000170374
chr12	53324033	53325255	12:53324033-53325255	ENSG00000123349,ENSG00000288663,ENSG00000257605,ENSG00000139637,ENSG00000094914
chr12	53325557	53325845	12:53325557-53325845	ENSG00000094914,ENSG00000170374
chr12	53336173	53336788	12:53336173-53336788	ENSG00000170374
chr12	53344719	53345549	12:53344719-53345549	ENSG00000094914,ENSG00000170374,ENSG00000135409
chr12	53352619	53353180	12:53352619-53353180	ENSG00000170374,ENSG00000135409
chr12	53365899	53366277	12:53365899-53366277	-
chr12	53366514	53366733	12:53366514-53366733	-
chr12	53370821	53371803	12:53370821-53371803	ENSG00000185591,ENSG00000135409,ENSG00000205352,ENSG00000257379
chr12	53379232	53381000	12:53379232-53381000	ENSG00000094914,ENSG00000170374,ENSG00000185591,ENSG00000135409,ENSG00000205352,ENSG00000257379,ENSG00000197111,ENSG00000285692
chr12	53417327	53417718	12:53417327-53417718	ENSG00000135409
chr12	53421509	53421876	12:53421509-53421876	ENSG00000135409
chr12	53429587	53429850	12:53429587-53429850	ENSG00000135409
chr12	53430981	53431185	12:53430981-53431185	ENSG00000135409
chr12	53441292	53442212	12:53441292-53442212	ENSG00000205352,ENSG00000257379,ENSG00000197111
chr12	53451672	53452799	12:53451672-53452799	ENSG00000205352,ENSG00000257379,ENSG00000197111,ENSG00000282977,ENSG00000273658
chr12	53465816	53466130	12:53465816-53466130	ENSG00000197111,ENSG00000282977,ENSG00000273658
chr12	53466667	53467096	12:53466667-53467096	ENSG00000197111,ENSG00000282977,ENSG00000273658
chr12	53474867	53475121	12:53474867-53475121	ENSG00000197111,ENSG00000282977,ENSG00000273658
chr12	53483667	53483867	12:53483667-53483867	ENSG00000139625
chr12	53485265	53485465	12:53485265-53485465	ENSG00000139625
chr12	53486312	53486785	12:53486312-53486785	ENSG00000139625
chr12	53492604	53494050	12:53492604-53494050	ENSG00000139625,ENSG00000270175,ENSG00000139546
chr12	53499449	53499935	12:53499449-53499935	ENSG00000139625,ENSG00000270175,ENSG00000139546
chr12	53500072	53501837	12:53500072-53501837	ENSG00000205352,ENSG00000257379,ENSG00000197111,ENSG00000139625,ENSG00000270175,ENSG00000139546,ENSG00000139574,ENSG00000257550,ENSG00000285692,ENSG00000275488
chr12	53508504	53508954	12:53508504-53508954	ENSG00000139625,ENSG00000270175,ENSG00000139546,ENSG00000139574,ENSG00000257550,ENSG00000285692
chr12	53543482	53543787	12:53543482-53543787	ENSG00000170653,ENSG00000285692,ENSG00000275488,ENSG00000135390
chr12	53625819	53626739	12:53625819-53626739	ENSG00000267281,ENSG00000170653,ENSG00000285692,ENSG00000275488,ENSG00000135390,ENSG00000213470
chr12	53627012	53627487	12:53627012-53627487	ENSG00000267281,ENSG00000170653,ENSG00000275488,ENSG00000213470
chr12	53675490	53676675	12:53675490-53676675	ENSG00000267281,ENSG00000170653,ENSG00000285692,ENSG00000275488,ENSG00000135390
chr12	53695303	53695764	12:53695303-53695764	-
chr12	53696356	53696560	12:53696356-53696560	-
chr12	53701822	53702136	12:53701822-53702136	ENSG00000286069
chr12	53702460	53702660	12:53702460-53702660	ENSG00000286069
chr12	53727306	53728247	12:53727306-53728247	ENSG00000285692,ENSG00000275488,ENSG00000012822,ENSG00000286069,ENSG00000260492,ENSG00000260030,ENSG00000253053,ENSG00000249641,ENSG00000123364
chr12	53746608	53747016	12:53746608-53747016	ENSG00000286069,ENSG00000260492,ENSG00000260030,ENSG00000253053
chr12	53751685	53751970	12:53751685-53751970	ENSG00000286069,ENSG00000260492,ENSG00000260030,ENSG00000253053
chr12	53793854	53794120	12:53793854-53794120	ENSG00000253053,ENSG00000249641,ENSG00000123364
chr12	53956598	53957058	12:53956598-53957058	ENSG00000253053,ENSG00000249641,ENSG00000123364,ENSG00000123407,ENSG00000228630,ENSG00000275589,ENSG00000277994,ENSG00000274817,ENSG00000277129,ENSG00000123388,ENSG00000251151,ENSG00000180818,ENSG00000273049,ENSG00000260470
chr12	53984956	53985173	12:53984956-53985173	ENSG00000249641,ENSG00000123364,ENSG00000228630,ENSG00000277994,ENSG00000274817,ENSG00000277129,ENSG00000123388,ENSG00000251151,ENSG00000180818,ENSG00000273049,ENSG00000197757,ENSG00000207924,ENSG00000250133,ENSG00000180806,ENSG00000250451
chr12	53995375	53995575	12:53995375-53995575	ENSG00000228630,ENSG00000123388,ENSG00000251151,ENSG00000180818,ENSG00000273049,ENSG00000197757,ENSG00000207924,ENSG00000250133,ENSG00000180806,ENSG00000250451,ENSG00000037965
chr12	54017805	54018333	12:54017805-54018333	ENSG00000123388,ENSG00000251151,ENSG00000197757,ENSG00000250133,ENSG00000180806,ENSG00000250451,ENSG00000037965,ENSG00000198353,ENSG00000273046,ENSG00000260597,ENSG00000172789,ENSG00000207571,ENSG00000250432,ENSG00000250742,ENSG00000260470,ENSG00000257534,ENSG00000248576
chr12	54027075	54027358	12:54027075-54027358	ENSG00000197757,ENSG00000037965,ENSG00000198353,ENSG00000273046,ENSG00000260597,ENSG00000172789,ENSG00000207571,ENSG00000250432,ENSG00000250742,ENSG00000260470,ENSG00000257534,ENSG00000248576
chr12	54028409	54028617	12:54028409-54028617	ENSG00000197757,ENSG00000250451,ENSG00000037965,ENSG00000198353,ENSG00000273046,ENSG00000260597,ENSG00000172789,ENSG00000207571,ENSG00000250432,ENSG00000250742,ENSG00000260470,ENSG00000257534,ENSG00000248576
chr12	54033005	54033334	12:54033005-54033334	ENSG00000197757,ENSG00000037965,ENSG00000198353,ENSG00000273046,ENSG00000260597,ENSG00000172789,ENSG00000207571,ENSG00000250432,ENSG00000202146,ENSG00000250742,ENSG00000260470,ENSG00000257534,ENSG00000248576
chr12	54053352	54054276	12:54053352-54054276	ENSG00000198353,ENSG00000248265,ENSG00000250654,ENSG00000249388,ENSG00000250432,ENSG00000202146,ENSG00000250742,ENSG00000260470,ENSG00000257534,ENSG00000248576
chr12	54082537	54082737	12:54082537-54082737	ENSG00000250654,ENSG00000249388,ENSG00000250432,ENSG00000202146,ENSG00000250742,ENSG00000260470
chr12	54107406	54107606	12:54107406-54107606	ENSG00000248265,ENSG00000250432,ENSG00000202146,ENSG00000250742,ENSG00000260470,ENSG00000257534,ENSG00000248576
chr12	54175446	54175778	12:54175446-54175778	ENSG00000250432,ENSG00000202146,ENSG00000123415,ENSG00000250742,ENSG00000260470,ENSG00000257534,ENSG00000248576
chr12	54188746	54189244	12:54188746-54189244	ENSG00000037965,ENSG00000250432,ENSG00000202146,ENSG00000123415,ENSG00000250742,ENSG00000260470,ENSG00000257534,ENSG00000248576
chr12	54191569	54191818	12:54191569-54191818	ENSG00000250451,ENSG00000037965,ENSG00000172789,ENSG00000207571,ENSG00000250432,ENSG00000123415,ENSG00000250742,ENSG00000260470,ENSG00000257534,ENSG00000248576
chr12	54201411	54201830	12:54201411-54201830	ENSG00000251151,ENSG00000250133,ENSG00000180806,ENSG00000250451,ENSG00000037965,ENSG00000250432,ENSG00000250742,ENSG00000260470,ENSG00000257534,ENSG00000248576
chr12	54207936	54208136	12:54207936-54208136	ENSG00000180806,ENSG00000250451,ENSG00000037965
chr12	54214666	54215310	12:54214666-54215310	ENSG00000253053,ENSG00000249641,ENSG00000123364,ENSG00000228630,ENSG00000277994,ENSG00000274817,ENSG00000277129,ENSG00000123388,ENSG00000251151,ENSG00000180818,ENSG00000273049,ENSG00000197757,ENSG00000207924,ENSG00000250133,ENSG00000180806,ENSG00000250451,ENSG00000037965,ENSG00000273046,ENSG00000260597,ENSG00000250432,ENSG00000202146,ENSG00000250742,ENSG00000260470,ENSG00000257534,ENSG00000248576,ENSG00000283803
chr12	54216922	54217318	12:54216922-54217318	ENSG00000123388,ENSG00000251151,ENSG00000250451,ENSG00000037965,ENSG00000283803,ENSG00000258344
chr12	54220035	54220305	12:54220035-54220305	ENSG00000283803
chr12	54251703	54251903	12:54251703-54251903	ENSG00000094916,ENSG00000283803,ENSG00000241785,ENSG00000258344
chr12	54259344	54259897	12:54259344-54259897	ENSG00000094916,ENSG00000283803,ENSG00000241785,ENSG00000257596,ENSG00000258344,ENSG00000135486,ENSG00000207381
chr12	54260207	54260485	12:54260207-54260485	ENSG00000094916,ENSG00000241785,ENSG00000257596,ENSG00000258344
chr12	54261999	54262199	12:54261999-54262199	ENSG00000094916,ENSG00000241785,ENSG00000257596,ENSG00000258344
chr12	54279475	54281458	12:54279475-54281458	ENSG00000094916,ENSG00000258344,ENSG00000135486,ENSG00000207381
chr12	54283076	54283276	12:54283076-54283276	ENSG00000258344,ENSG00000135486
chr12	54289440	54289926	12:54289440-54289926	ENSG00000094916,ENSG00000258344,ENSG00000135486,ENSG00000207381
chr12	54298035	54298337	12:54298035-54298337	ENSG00000123405,ENSG00000207381
chr12	54300813	54301144	12:54300813-54301144	ENSG00000123405,ENSG00000111481,ENSG00000207381
chr12	54304226	54304670	12:54304226-54304670	ENSG00000123405,ENSG00000111481,ENSG00000207381
chr12	54324626	54325429	12:54324626-54325429	ENSG00000283803,ENSG00000258344,ENSG00000135486,ENSG00000123405,ENSG00000111481,ENSG00000207381,ENSG00000199122,ENSG00000264028
chr12	54337417	54337801	12:54337417-54337801	ENSG00000111481,ENSG00000207381,ENSG00000199122,ENSG00000264028
chr12	54344971	54345183	12:54344971-54345183	ENSG00000199122,ENSG00000264028,ENSG00000258137,ENSG00000258086
chr12	54351810	54352735	12:54351810-54352735	ENSG00000283803,ENSG00000258344,ENSG00000111481,ENSG00000207381,ENSG00000199122,ENSG00000264028,ENSG00000258137,ENSG00000258086,ENSG00000139572
chr12	54358972	54359918	12:54358972-54359918	ENSG00000094916,ENSG00000283803,ENSG00000258344,ENSG00000135486,ENSG00000111481,ENSG00000207381,ENSG00000199122,ENSG00000264028,ENSG00000258137,ENSG00000258086,ENSG00000139572
chr12	54364537	54364754	12:54364537-54364754	ENSG00000139572
chr12	54368615	54369013	12:54368615-54369013	ENSG00000139572
chr12	54378848	54379246	12:54378848-54379246	ENSG00000161642
chr12	54379590	54380073	12:54379590-54380073	ENSG00000161642
chr12	54384484	54385320	12:54384484-54385320	ENSG00000283803,ENSG00000161642,ENSG00000170627
chr12	54390932	54391579	12:54390932-54391579	ENSG00000161642,ENSG00000161638
chr12	54399319	54399636	12:54399319-54399636	ENSG00000161642,ENSG00000161638
chr12	54411363	54411772	12:54411363-54411772	ENSG00000258137,ENSG00000161638
chr12	54412735	54412980	12:54412735-54412980	ENSG00000258137,ENSG00000161638
chr12	54413202	54413771	12:54413202-54413771	ENSG00000258137,ENSG00000161638,ENSG00000257477,ENSG00000170627
chr12	54415689	54416018	12:54415689-54416018	ENSG00000258137,ENSG00000161638,ENSG00000257477
chr12	54418032	54418322	12:54418032-54418322	ENSG00000258137,ENSG00000161638,ENSG00000257477
chr12	54419221	54419661	12:54419221-54419661	ENSG00000258137,ENSG00000161638,ENSG00000257477
chr12	54420643	54420988	12:54420643-54420988	ENSG00000258137,ENSG00000161638,ENSG00000257477
chr12	54439647	54439847	12:54439647-54439847	ENSG00000257477
chr12	54497306	54498066	12:54497306-54498066	ENSG00000253053,ENSG00000170627,ENSG00000123338,ENSG00000135413,ENSG00000179919,ENSG00000213451,ENSG00000205331,ENSG00000230307,ENSG00000205330,ENSG00000257757,ENSG00000187857,ENSG00000203408,ENSG00000233606,ENSG00000257414,ENSG00000205328,ENSG00000258763,ENSG00000179695,ENSG00000184954,ENSG00000205327,ENSG00000234670
chr12	54498335	54498863	12:54498335-54498863	ENSG00000170627,ENSG00000123338
chr12	54526691	54527277	12:54526691-54527277	ENSG00000170627,ENSG00000123338,ENSG00000257824
chr12	54549146	54550528	12:54549146-54550528	ENSG00000257824,ENSG00000123360
chr12	54560101	54560857	12:54560101-54560857	ENSG00000170627,ENSG00000257824,ENSG00000123360,ENSG00000135447,ENSG00000135413,ENSG00000213451,ENSG00000205331,ENSG00000230307,ENSG00000205330,ENSG00000205329,ENSG00000257757,ENSG00000179899,ENSG00000179695,ENSG00000184954,ENSG00000234670
chr12	54579645	54580121	12:54579645-54580121	ENSG00000123360,ENSG00000135447,ENSG00000135413
chr12	54588431	54588845	12:54588431-54588845	ENSG00000135447,ENSG00000135413
chr12	54591086	54591286	12:54591086-54591286	ENSG00000135447,ENSG00000135413
chr12	54596660	54596926	12:54596660-54596926	ENSG00000135447,ENSG00000257780,ENSG00000135413,ENSG00000161634
chr12	54603320	54603541	12:54603320-54603541	ENSG00000257780,ENSG00000135413,ENSG00000161634
chr12	54616967	54617262	12:54616967-54617262	ENSG00000257780,ENSG00000135413
chr12	54658673	54658901	12:54658673-54658901	ENSG00000135413,ENSG00000161634
chr12	54661153	54661412	12:54661153-54661412	ENSG00000135413,ENSG00000161634
chr12	54680441	54680751	12:54680441-54680751	ENSG00000135413,ENSG00000161634,ENSG00000257634,ENSG00000270858,ENSG00000205329
chr12	54692326	54692793	12:54692326-54692793	ENSG00000135413,ENSG00000161634,ENSG00000257634,ENSG00000270858,ENSG00000196534,ENSG00000257350,ENSG00000224622,ENSG00000179919,ENSG00000197706,ENSG00000213451,ENSG00000205331,ENSG00000188324,ENSG00000230307,ENSG00000205330,ENSG00000205329,ENSG00000257757,ENSG00000187857,ENSG00000203408,ENSG00000233606,ENSG00000257414,ENSG00000205328,ENSG00000185821,ENSG00000258763,ENSG00000179695,ENSG00000184954,ENSG00000205327,ENSG00000179626,ENSG00000179615
chr12	54719906	54720160	12:54719906-54720160	ENSG00000270858
chr12	54749120	54749880	12:54749120-54749880	ENSG00000135413,ENSG00000270858,ENSG00000123307,ENSG00000196534,ENSG00000257350,ENSG00000224622,ENSG00000179919,ENSG00000197706,ENSG00000213451,ENSG00000205331,ENSG00000188324,ENSG00000230307,ENSG00000205330,ENSG00000205329,ENSG00000187857,ENSG00000203408,ENSG00000233606,ENSG00000205328,ENSG00000179899,ENSG00000185821,ENSG00000258763,ENSG00000179695,ENSG00000184954,ENSG00000205327,ENSG00000234670,ENSG00000179626,ENSG00000179615
chr12	54853954	54854170	12:54853954-54854170	ENSG00000270858,ENSG00000172551,ENSG00000179899,ENSG00000179695,ENSG00000234670
chr12	54957303	54957565	12:54957303-54957565	ENSG00000270858,ENSG00000172551,ENSG00000135426
chr12	54984513	54985079	12:54984513-54985079	ENSG00000270858,ENSG00000135426,ENSG00000123307,ENSG00000196534,ENSG00000257350,ENSG00000170605,ENSG00000224622,ENSG00000179919,ENSG00000197706,ENSG00000213451,ENSG00000205331,ENSG00000188324,ENSG00000230307,ENSG00000205330,ENSG00000205329,ENSG00000257757,ENSG00000187857,ENSG00000203408,ENSG00000233606,ENSG00000257414,ENSG00000205328,ENSG00000179899,ENSG00000185821,ENSG00000258763,ENSG00000179695,ENSG00000184954,ENSG00000205327,ENSG00000234670,ENSG00000179626,ENSG00000179615
chr12	54991271	54991682	12:54991271-54991682	ENSG00000270858,ENSG00000135426,ENSG00000123307,ENSG00000196534,ENSG00000188324,ENSG00000187857
chr12	54993176	54993592	12:54993176-54993592	ENSG00000270858,ENSG00000135426,ENSG00000257870,ENSG00000123307,ENSG00000196534,ENSG00000188324,ENSG00000187857,ENSG00000233606,ENSG00000185821
chr12	55001373	55002036	12:55001373-55002036	ENSG00000270858,ENSG00000257870,ENSG00000123307,ENSG00000196534,ENSG00000257350,ENSG00000197706,ENSG00000213451,ENSG00000205331,ENSG00000188324,ENSG00000230307,ENSG00000205330,ENSG00000179615
chr12	55060430	55060760	12:55060430-55060760	ENSG00000270858,ENSG00000123307,ENSG00000196534,ENSG00000257350,ENSG00000179919,ENSG00000197706,ENSG00000213451,ENSG00000205331,ENSG00000188324,ENSG00000257757,ENSG00000187857,ENSG00000233606,ENSG00000257414,ENSG00000205328,ENSG00000179899,ENSG00000205327,ENSG00000234670,ENSG00000179626,ENSG00000179615
chr12	55068408	55068728	12:55068408-55068728	ENSG00000270858,ENSG00000123307,ENSG00000196534,ENSG00000257350,ENSG00000170605,ENSG00000224622,ENSG00000197706,ENSG00000213451,ENSG00000205331,ENSG00000188324,ENSG00000230307,ENSG00000205330,ENSG00000205329,ENSG00000257757,ENSG00000187857,ENSG00000203408,ENSG00000233606,ENSG00000257414,ENSG00000205328,ENSG00000179899,ENSG00000185821,ENSG00000179695,ENSG00000184954,ENSG00000205327,ENSG00000234670,ENSG00000179615
chr12	55074914	55075147	12:55074914-55075147	ENSG00000123307,ENSG00000196534,ENSG00000257350,ENSG00000224622,ENSG00000197706,ENSG00000188324,ENSG00000233606,ENSG00000257414,ENSG00000205328,ENSG00000179899,ENSG00000185821,ENSG00000234670,ENSG00000179626
chr12	55135040	55135723	12:55135040-55135723	ENSG00000270858,ENSG00000196534,ENSG00000257350,ENSG00000170605,ENSG00000224622,ENSG00000227423,ENSG00000179919,ENSG00000197706,ENSG00000213451,ENSG00000205331,ENSG00000188324,ENSG00000230307,ENSG00000205330,ENSG00000205329,ENSG00000257757,ENSG00000187857,ENSG00000203408,ENSG00000233606,ENSG00000257414,ENSG00000205328,ENSG00000179899,ENSG00000185821,ENSG00000258763,ENSG00000179695,ENSG00000184954,ENSG00000205327,ENSG00000234670,ENSG00000179626,ENSG00000179615
chr12	55178653	55178969	12:55178653-55178969	ENSG00000257350,ENSG00000224622,ENSG00000227423,ENSG00000179919,ENSG00000197706,ENSG00000213451,ENSG00000205331,ENSG00000188324,ENSG00000230307,ENSG00000205330,ENSG00000205329,ENSG00000257757,ENSG00000187857,ENSG00000203408,ENSG00000233606,ENSG00000257414,ENSG00000205328,ENSG00000185821,ENSG00000258763,ENSG00000179695,ENSG00000184954,ENSG00000205327,ENSG00000234670,ENSG00000179626,ENSG00000179615
chr12	55619563	55620072	12:55619563-55620072	ENSG00000224622,ENSG00000227423,ENSG00000179919,ENSG00000197706,ENSG00000213451,ENSG00000205331,ENSG00000188324,ENSG00000230307,ENSG00000205330,ENSG00000205329,ENSG00000257757,ENSG00000187857,ENSG00000203408,ENSG00000233606,ENSG00000257414,ENSG00000205328,ENSG00000179899,ENSG00000185821,ENSG00000258763,ENSG00000179695,ENSG00000184954,ENSG00000205327,ENSG00000234670,ENSG00000179626,ENSG00000179615,ENSG00000272937
chr12	55642206	55642967	12:55642206-55642967	ENSG00000234670,ENSG00000179615,ENSG00000175398,ENSG00000258921,ENSG00000272837,ENSG00000258907,ENSG00000270458
chr12	55646072	55646698	12:55646072-55646698	ENSG00000227423,ENSG00000179919,ENSG00000197706,ENSG00000213451,ENSG00000205331,ENSG00000188324,ENSG00000230307,ENSG00000205330,ENSG00000205329,ENSG00000257757,ENSG00000187857,ENSG00000203408,ENSG00000233606,ENSG00000257414,ENSG00000205328,ENSG00000179899,ENSG00000185821,ENSG00000258763,ENSG00000179695,ENSG00000184954,ENSG00000205327,ENSG00000234670,ENSG00000179626,ENSG00000179615,ENSG00000175398,ENSG00000258921,ENSG00000272837,ENSG00000258907,ENSG00000270458,ENSG00000170439,ENSG00000257509,ENSG00000257966,ENSG00000257569
chr12	55650775	55651056	12:55650775-55651056	ENSG00000258921,ENSG00000272837,ENSG00000258907,ENSG00000270458
chr12	55681516	55681716	12:55681516-55681716	ENSG00000270458,ENSG00000170439,ENSG00000135424
chr12	55705962	55706220	12:55705962-55706220	ENSG00000170439,ENSG00000135424,ENSG00000258311,ENSG00000135441
chr12	55707314	55707613	12:55707314-55707613	ENSG00000270458,ENSG00000170439,ENSG00000135424,ENSG00000258311,ENSG00000135441
chr12	55707873	55708073	12:55707873-55708073	ENSG00000135424
chr12	55715890	55716720	12:55715890-55716720	ENSG00000270458,ENSG00000170439,ENSG00000135424,ENSG00000258311,ENSG00000135441,ENSG00000135437,ENSG00000135404,ENSG00000258056
chr12	55717036	55717562	12:55717036-55717562	ENSG00000135424,ENSG00000258311,ENSG00000135441,ENSG00000135437,ENSG00000135404,ENSG00000258056
chr12	55721095	55721417	12:55721095-55721417	ENSG00000258311,ENSG00000135441,ENSG00000135437,ENSG00000135404,ENSG00000258056
chr12	55724699	55725003	12:55724699-55725003	ENSG00000270458,ENSG00000135424,ENSG00000258311,ENSG00000135441,ENSG00000135437,ENSG00000135404,ENSG00000258056
chr12	55728677	55730656	12:55728677-55730656	ENSG00000258311,ENSG00000135441,ENSG00000135437,ENSG00000135404,ENSG00000258056,ENSG00000258045,ENSG00000257384
chr12	55737243	55737529	12:55737243-55737529	ENSG00000135404,ENSG00000258056,ENSG00000258045,ENSG00000257384,ENSG00000135414,ENSG00000257509
chr12	55737995	55738727	12:55737995-55738727	ENSG00000270458,ENSG00000135404,ENSG00000258056,ENSG00000258045,ENSG00000257384,ENSG00000135414,ENSG00000257509
chr12	55738812	55739012	12:55738812-55739012	ENSG00000258045,ENSG00000257384,ENSG00000135414,ENSG00000257509
chr12	55742898	55744161	12:55742898-55744161	ENSG00000258045,ENSG00000257384,ENSG00000135414,ENSG00000257509,ENSG00000257569
chr12	55817514	55818532	12:55817514-55818532	ENSG00000205327,ENSG00000258045,ENSG00000257384,ENSG00000135414,ENSG00000205323,ENSG00000257390,ENSG00000257509,ENSG00000123353,ENSG00000135392,ENSG00000182796,ENSG00000123342,ENSG00000257966,ENSG00000257569,ENSG00000170473,ENSG00000065357,ENSG00000273973,ENSG00000237493
chr12	55829165	55831174	12:55829165-55831174	ENSG00000257390,ENSG00000257509,ENSG00000135392,ENSG00000182796,ENSG00000123342,ENSG00000257966,ENSG00000257569
chr12	55926749	55928142	12:55926749-55928142	ENSG00000257966,ENSG00000257569,ENSG00000170473,ENSG00000065357,ENSG00000273973
chr12	55929258	55929772	12:55929258-55929772	ENSG00000257509,ENSG00000135392,ENSG00000123342,ENSG00000257966,ENSG00000257569,ENSG00000170473,ENSG00000065357,ENSG00000273973
chr12	55930837	55931320	12:55930837-55931320	ENSG00000257569,ENSG00000170473,ENSG00000065357,ENSG00000273973
chr12	55931851	55932927	12:55931851-55932927	ENSG00000170473,ENSG00000065357,ENSG00000273973
chr12	55940197	55940663	12:55940197-55940663	ENSG00000257509,ENSG00000257966,ENSG00000257569,ENSG00000170473,ENSG00000065357,ENSG00000273973
chr12	55956054	55956377	12:55956054-55956377	ENSG00000185664
chr12	55966494	55967218	12:55966494-55967218	ENSG00000185664,ENSG00000123374,ENSG00000258554,ENSG00000111540,ENSG00000237493
chr12	55972704	55974702	12:55972704-55974702	ENSG00000257509,ENSG00000257966,ENSG00000257569,ENSG00000065357,ENSG00000185664,ENSG00000123374,ENSG00000258554,ENSG00000111540,ENSG00000237493,ENSG00000139531
chr12	55996945	55997356	12:55996945-55997356	ENSG00000111540,ENSG00000237493,ENSG00000139531,ENSG00000123411,ENSG00000273890
chr12	56007281	56007603	12:56007281-56007603	ENSG00000237493,ENSG00000139531,ENSG00000123411,ENSG00000273890
chr12	56007834	56008049	12:56007834-56008049	ENSG00000237493,ENSG00000139531,ENSG00000123411,ENSG00000273890
chr12	56021302	56021514	12:56021302-56021514	ENSG00000123411,ENSG00000273890
chr12	56041382	56042384	12:56041382-56042384	ENSG00000257509,ENSG00000237493,ENSG00000139531,ENSG00000123411,ENSG00000273890,ENSG00000257449,ENSG00000197728,ENSG00000065361,ENSG00000257411,ENSG00000170515
chr12	56047125	56047481	12:56047125-56047481	ENSG00000257449,ENSG00000197728
chr12	56079045	56079584	12:56079045-56079584	ENSG00000065361
chr12	56079848	56080237	12:56079848-56080237	ENSG00000065361
chr12	56103968	56105336	12:56103968-56105336	ENSG00000065361,ENSG00000257411,ENSG00000170515,ENSG00000257553,ENSG00000229117,ENSG00000135482,ENSG00000258345
chr12	56115888	56117064	12:56115888-56117064	ENSG00000170515,ENSG00000257553,ENSG00000229117,ENSG00000139641,ENSG00000135482,ENSG00000258345
chr12	56117796	56118966	12:56117796-56118966	ENSG00000065361,ENSG00000257411,ENSG00000170515,ENSG00000257553,ENSG00000229117,ENSG00000139641,ENSG00000135482,ENSG00000258345,ENSG00000258317,ENSG00000257809,ENSG00000196465,ENSG00000092841,ENSG00000139613,ENSG00000258199,ENSG00000181852,ENSG00000139579
chr12	56119484	56119830	12:56119484-56119830	ENSG00000170515,ENSG00000257553,ENSG00000229117,ENSG00000135482,ENSG00000258345
chr12	56126028	56127123	12:56126028-56127123	ENSG00000229117,ENSG00000139641,ENSG00000135482,ENSG00000258345,ENSG00000258317,ENSG00000257809,ENSG00000196465,ENSG00000092841,ENSG00000139613,ENSG00000258199
chr12	56127754	56129070	12:56127754-56129070	ENSG00000170515,ENSG00000257553,ENSG00000229117,ENSG00000139641,ENSG00000135482,ENSG00000258345,ENSG00000258317,ENSG00000257809,ENSG00000196465,ENSG00000092841,ENSG00000139613,ENSG00000258199,ENSG00000181852,ENSG00000139579,ENSG00000139540
chr12	56129136	56129780	12:56129136-56129780	ENSG00000229117,ENSG00000139641,ENSG00000135482,ENSG00000258345,ENSG00000258317,ENSG00000139613
chr12	56151801	56152040	12:56151801-56152040	ENSG00000257809,ENSG00000196465,ENSG00000092841
chr12	56152261	56152707	12:56152261-56152707	ENSG00000139641,ENSG00000258317,ENSG00000257809,ENSG00000196465,ENSG00000092841
chr12	56157733	56159339	12:56157733-56159339	ENSG00000258317,ENSG00000257809,ENSG00000196465,ENSG00000092841,ENSG00000139613
chr12	56164226	56164426	12:56164226-56164426	ENSG00000257809,ENSG00000196465,ENSG00000092841
chr12	56189249	56190713	12:56189249-56190713	ENSG00000139613,ENSG00000258199
chr12	56221699	56222643	12:56221699-56222643	ENSG00000139613,ENSG00000258199,ENSG00000181852,ENSG00000139579,ENSG00000139540,ENSG00000139645
chr12	56224025	56224622	12:56224025-56224622	ENSG00000229117,ENSG00000135482,ENSG00000258345,ENSG00000139613,ENSG00000258199,ENSG00000181852,ENSG00000139579,ENSG00000139540,ENSG00000139645
chr12	56224735	56225148	12:56224735-56225148	ENSG00000258199,ENSG00000181852,ENSG00000139579,ENSG00000139540
chr12	56257770	56259050	12:56257770-56259050	ENSG00000258199,ENSG00000139540,ENSG00000139645,ENSG00000135469,ENSG00000062485
chr12	56266658	56267447	12:56266658-56267447	ENSG00000258199,ENSG00000139540,ENSG00000139645,ENSG00000135469,ENSG00000258260,ENSG00000062485,ENSG00000257303
chr12	56271181	56271523	12:56271181-56271523	ENSG00000135469,ENSG00000258260
chr12	56299346	56300779	12:56299346-56300779	ENSG00000258199,ENSG00000139540,ENSG00000062485,ENSG00000144785,ENSG00000257303,ENSG00000257740,ENSG00000257727,ENSG00000135473
chr12	56315358	56316631	12:56315358-56316631	ENSG00000062485,ENSG00000144785,ENSG00000257303,ENSG00000257740,ENSG00000257727,ENSG00000135473,ENSG00000110944
chr12	56333527	56334517	12:56333527-56334517	ENSG00000062485,ENSG00000144785,ENSG00000257303,ENSG00000257740,ENSG00000257727,ENSG00000135473,ENSG00000110944,ENSG00000252206,ENSG00000274823,ENSG00000259099,ENSG00000276272,ENSG00000274569
chr12	56338633	56339105	12:56338633-56339105	ENSG00000135473,ENSG00000110944
chr12	56358717	56359168	12:56358717-56359168	ENSG00000110944,ENSG00000170581,ENSG00000252206,ENSG00000175336,ENSG00000274823,ENSG00000259099,ENSG00000276272,ENSG00000274569
chr12	56359873	56360734	12:56359873-56360734	ENSG00000144785,ENSG00000257303,ENSG00000257727,ENSG00000135473,ENSG00000110944,ENSG00000170581,ENSG00000252206,ENSG00000175336,ENSG00000274823,ENSG00000259099,ENSG00000276272,ENSG00000274569,ENSG00000111602,ENSG00000135517,ENSG00000176422
chr12	56448959	56449732	12:56448959-56449732	ENSG00000274823,ENSG00000259099,ENSG00000276272,ENSG00000274569,ENSG00000111602,ENSG00000135517,ENSG00000176422
chr12	56464325	56464681	12:56464325-56464681	ENSG00000274823,ENSG00000259099,ENSG00000276272,ENSG00000274569,ENSG00000135517,ENSG00000176422
chr12	56467968	56468756	12:56467968-56468756	ENSG00000144785,ENSG00000274823,ENSG00000259099,ENSG00000276272,ENSG00000274569,ENSG00000111602,ENSG00000135517,ENSG00000285528,ENSG00000176422,ENSG00000135423
chr12	56487779	56488170	12:56487779-56488170	ENSG00000285528,ENSG00000135423
chr12	56488288	56488593	12:56488288-56488593	ENSG00000285528,ENSG00000135423
chr12	56521624	56521948	12:56521624-56521948	ENSG00000257576,ENSG00000076067
chr12	56565495	56566093	12:56565495-56566093	ENSG00000257576,ENSG00000076067
chr12	56570195	56570499	12:56570195-56570499	ENSG00000257576,ENSG00000076067
chr12	56590254	56590540	12:56590254-56590540	ENSG00000257576,ENSG00000201579
chr12	56594231	56594449	12:56594231-56594449	ENSG00000257576,ENSG00000201579
chr12	56629874	56630532	12:56629874-56630532	ENSG00000076108
chr12	56631801	56632506	12:56631801-56632506	ENSG00000076108
chr12	56633378	56633578	12:56633378-56633578	ENSG00000076108
chr12	56634242	56635275	12:56634242-56635275	ENSG00000076108
chr12	56635407	56637261	12:56635407-56637261	ENSG00000257576,ENSG00000076108,ENSG00000110955,ENSG00000207031,ENSG00000110958,ENSG00000241217
chr12	56645647	56646506	12:56645647-56646506	ENSG00000257576,ENSG00000076108,ENSG00000110955,ENSG00000207031,ENSG00000110958,ENSG00000241217,ENSG00000196531,ENSG00000258679,ENSG00000273536,ENSG00000258816,ENSG00000212383,ENSG00000170426
chr12	56687041	56689331	12:56687041-56689331	ENSG00000110958,ENSG00000241217
chr12	56689538	56689786	12:56689538-56689786	ENSG00000110958,ENSG00000241217
chr12	56700630	56700830	12:56700630-56700830	-
chr12	56716198	56716782	12:56716198-56716782	ENSG00000196531
chr12	56722353	56722610	12:56722353-56722610	ENSG00000196531
chr12	56724795	56725792	12:56724795-56725792	ENSG00000110958,ENSG00000241217,ENSG00000196531,ENSG00000285625,ENSG00000198056,ENSG00000025423,ENSG00000258679,ENSG00000273536,ENSG00000258816,ENSG00000212383,ENSG00000170426,ENSG00000278400,ENSG00000139547
chr12	56749238	56749845	12:56749238-56749845	ENSG00000285625,ENSG00000198056,ENSG00000025423,ENSG00000258679,ENSG00000258816,ENSG00000212383
chr12	56751410	56751794	12:56751410-56751794	ENSG00000285625,ENSG00000198056,ENSG00000025423
chr12	56752180	56752507	12:56752180-56752507	ENSG00000285625,ENSG00000198056,ENSG00000025423
chr12	56757530	56757766	12:56757530-56757766	ENSG00000198056,ENSG00000025423,ENSG00000278399,ENSG00000287715
chr12	56766377	56766966	12:56766377-56766966	ENSG00000285625,ENSG00000198056,ENSG00000025423,ENSG00000258679,ENSG00000273536,ENSG00000258816,ENSG00000212383,ENSG00000170426,ENSG00000278400,ENSG00000139547,ENSG00000278399,ENSG00000287715,ENSG00000166856,ENSG00000166863
chr12	56987644	56987878	12:56987644-56987878	ENSG00000258679,ENSG00000273536,ENSG00000258816,ENSG00000212383,ENSG00000170426,ENSG00000278400,ENSG00000139547,ENSG00000278399,ENSG00000287715,ENSG00000166856
chr12	57001360	57001825	12:57001360-57001825	ENSG00000258679,ENSG00000273536,ENSG00000258816,ENSG00000212383,ENSG00000170426,ENSG00000278400,ENSG00000139547,ENSG00000278399,ENSG00000287715,ENSG00000166856,ENSG00000166860,ENSG00000166863
chr12	57005961	57006866	12:57005961-57006866	ENSG00000258679,ENSG00000273536,ENSG00000258816,ENSG00000212383,ENSG00000170426,ENSG00000278400,ENSG00000139547,ENSG00000278399,ENSG00000287715,ENSG00000166856,ENSG00000166860,ENSG00000166863
chr12	57008137	57008503	12:57008137-57008503	ENSG00000258679,ENSG00000273536,ENSG00000258816,ENSG00000212383,ENSG00000170426,ENSG00000278400,ENSG00000139547,ENSG00000278399,ENSG00000287715,ENSG00000166856,ENSG00000166860,ENSG00000166863
chr12	57031292	57031627	12:57031292-57031627	ENSG00000258679,ENSG00000212383,ENSG00000170426,ENSG00000166863,ENSG00000166866
chr12	57047070	57047609	12:57047070-57047609	ENSG00000258679,ENSG00000212383,ENSG00000170426,ENSG00000278400,ENSG00000166863,ENSG00000166866
chr12	57063992	57064395	12:57063992-57064395	ENSG00000166860,ENSG00000166863,ENSG00000166866
chr12	57069467	57069890	12:57069467-57069890	ENSG00000166888
chr12	57077896	57079255	12:57077896-57079255	ENSG00000258816,ENSG00000170426,ENSG00000278400,ENSG00000166863,ENSG00000166881,ENSG00000166886,ENSG00000166888,ENSG00000221365
chr12	57086588	57089223	12:57086588-57089223	ENSG00000166881,ENSG00000166886,ENSG00000166888
chr12	57089773	57090184	12:57089773-57090184	ENSG00000166881,ENSG00000166886
chr12	57092682	57092882	12:57092682-57092882	ENSG00000166881,ENSG00000166886,ENSG00000166888
chr12	57093890	57094205	12:57093890-57094205	ENSG00000166881,ENSG00000166886,ENSG00000166888
chr12	57102242	57102653	12:57102242-57102653	ENSG00000166886,ENSG00000166888
chr12	57110285	57112128	12:57110285-57112128	ENSG00000166881,ENSG00000166886,ENSG00000166888
chr12	57112251	57112757	12:57112251-57112757	ENSG00000166881,ENSG00000166886,ENSG00000166888
chr12	57118837	57119671	12:57118837-57119671	ENSG00000166888,ENSG00000123384,ENSG00000221365
chr12	57127813	57128329	12:57127813-57128329	ENSG00000166888,ENSG00000123384,ENSG00000259125,ENSG00000221365
chr12	57147640	57147840	12:57147640-57147840	ENSG00000259125
chr12	57157971	57158215	12:57157971-57158215	ENSG00000123384,ENSG00000259125
chr12	57159360	57159749	12:57159360-57159749	ENSG00000123384,ENSG00000259125,ENSG00000221365
chr12	57162770	57162970	12:57162770-57162970	ENSG00000123384,ENSG00000259125,ENSG00000221365
chr12	57182975	57183318	12:57182975-57183318	ENSG00000123384,ENSG00000221365
chr12	57210689	57211280	12:57210689-57211280	ENSG00000221365,ENSG00000182379,ENSG00000182199,ENSG00000185633,ENSG00000185482
chr12	57213397	57213675	12:57213397-57213675	ENSG00000123384,ENSG00000221365,ENSG00000182379,ENSG00000276727,ENSG00000182199,ENSG00000185633,ENSG00000185482
chr12	57214304	57214731	12:57214304-57214731	ENSG00000123384,ENSG00000221365,ENSG00000182379,ENSG00000276727,ENSG00000182199,ENSG00000185633,ENSG00000185482
chr12	57215512	57216122	12:57215512-57216122	ENSG00000221365,ENSG00000182379,ENSG00000276727,ENSG00000182199,ENSG00000185633,ENSG00000185482
chr12	57217148	57217525	12:57217148-57217525	ENSG00000182379,ENSG00000276727,ENSG00000182199,ENSG00000185633
chr12	57218552	57218857	12:57218552-57218857	ENSG00000182379,ENSG00000182199
chr12	57225456	57226040	12:57225456-57226040	ENSG00000276727,ENSG00000182199,ENSG00000185633
chr12	57229543	57229868	12:57229543-57229868	ENSG00000276727,ENSG00000182199
chr12	57238300	57238585	12:57238300-57238585	ENSG00000276727,ENSG00000182199,ENSG00000185633
chr12	57239100	57239499	12:57239100-57239499	ENSG00000276727,ENSG00000182199,ENSG00000185633,ENSG00000185482
chr12	57240034	57240285	12:57240034-57240285	ENSG00000185633,ENSG00000185482
chr12	57243614	57243917	12:57243614-57243917	ENSG00000276727,ENSG00000182199,ENSG00000185633,ENSG00000185482
chr12	57340250	57340450	12:57340250-57340450	ENSG00000258830,ENSG00000179912,ENSG00000201198
chr12	57430407	57431425	12:57430407-57431425	ENSG00000258830,ENSG00000179912,ENSG00000201198,ENSG00000258001,ENSG00000175189,ENSG00000139269
chr12	57435114	57435643	12:57435114-57435643	ENSG00000258830,ENSG00000179912,ENSG00000201198,ENSG00000258001,ENSG00000175189
chr12	57452207	57452598	12:57452207-57452598	ENSG00000258830,ENSG00000201198,ENSG00000139269
chr12	57456075	57456484	12:57456075-57456484	ENSG00000258830,ENSG00000139269,ENSG00000287200,ENSG00000111087
chr12	57458864	57459690	12:57458864-57459690	ENSG00000258830,ENSG00000179912,ENSG00000201198,ENSG00000139269,ENSG00000287200,ENSG00000111087,ENSG00000284152
chr12	57462601	57463091	12:57462601-57463091	ENSG00000258830,ENSG00000201198,ENSG00000139269,ENSG00000287200,ENSG00000111087,ENSG00000123329,ENSG00000284152
chr12	57463887	57464425	12:57463887-57464425	ENSG00000258830,ENSG00000139269,ENSG00000287200,ENSG00000111087
chr12	57476208	57476758	12:57476208-57476758	ENSG00000123329,ENSG00000166986
chr12	57477068	57477281	12:57477068-57477281	ENSG00000123329
chr12	57477574	57478546	12:57477574-57478546	ENSG00000123329,ENSG00000166986,ENSG00000284152
chr12	57479439	57480370	12:57479439-57480370	ENSG00000123329,ENSG00000166986
chr12	57487747	57489028	12:57487747-57489028	ENSG00000123329,ENSG00000166986,ENSG00000284152,ENSG00000208028
chr12	57491403	57491797	12:57491403-57491797	ENSG00000123329,ENSG00000166986,ENSG00000284152,ENSG00000208028
chr12	57519513	57521084	12:57519513-57521084	ENSG00000166986,ENSG00000284152,ENSG00000175197,ENSG00000285133,ENSG00000208028,ENSG00000166987,ENSG00000175203
chr12	57521870	57523670	12:57521870-57523670	ENSG00000284152,ENSG00000175197,ENSG00000285133,ENSG00000208028,ENSG00000166987
chr12	57523965	57524396	12:57523965-57524396	ENSG00000284152,ENSG00000175197,ENSG00000285133,ENSG00000208028,ENSG00000166987
chr12	57525918	57526426	12:57525918-57526426	ENSG00000284152,ENSG00000175197,ENSG00000285133,ENSG00000166987,ENSG00000175203
chr12	57546426	57546750	12:57546426-57546750	ENSG00000175203,ENSG00000155980
chr12	57546957	57547557	12:57546957-57547557	ENSG00000284152,ENSG00000175197,ENSG00000285133,ENSG00000166987,ENSG00000175203,ENSG00000155980,ENSG00000242990
chr12	57549959	57550235	12:57549959-57550235	ENSG00000175203,ENSG00000155980
chr12	57583336	57583691	12:57583336-57583691	ENSG00000155980,ENSG00000166908,ENSG00000135502,ENSG00000135454,ENSG00000242990
chr12	57590956	57591174	12:57590956-57591174	ENSG00000166908,ENSG00000178498
chr12	57591259	57591920	12:57591259-57591920	ENSG00000155980,ENSG00000166908,ENSG00000178498
chr12	57611053	57611253	12:57611053-57611253	ENSG00000178498,ENSG00000240771,ENSG00000224713,ENSG00000287908,ENSG00000135502
chr12	57614262	57615226	12:57614262-57615226	ENSG00000155980,ENSG00000166908,ENSG00000178498,ENSG00000240771,ENSG00000224713,ENSG00000287908,ENSG00000135502,ENSG00000135454,ENSG00000242990
chr12	57616606	57616806	12:57616606-57616806	ENSG00000240771,ENSG00000224713,ENSG00000287908,ENSG00000135502
chr12	57621397	57621597	12:57621397-57621597	ENSG00000224713,ENSG00000287908,ENSG00000135502,ENSG00000135454
chr12	57621946	57622328	12:57621946-57622328	ENSG00000224713,ENSG00000287908,ENSG00000135502,ENSG00000135454
chr12	57627565	57627813	12:57627565-57627813	ENSG00000135502,ENSG00000135454
chr12	57632961	57633357	12:57632961-57633357	ENSG00000135454,ENSG00000242990
chr12	57693609	57694949	12:57693609-57694949	ENSG00000242990,ENSG00000135506,ENSG00000257342,ENSG00000255737
chr12	57741008	57741441	12:57741008-57741441	ENSG00000257342,ENSG00000135439,ENSG00000255737,ENSG00000135452,ENSG00000283621
chr12	57741936	57742476	12:57741936-57742476	ENSG00000242990,ENSG00000257342,ENSG00000135439,ENSG00000255737,ENSG00000135452,ENSG00000135446,ENSG00000283621
chr12	57744174	57745264	12:57744174-57745264	ENSG00000242990,ENSG00000135506,ENSG00000257342,ENSG00000135439,ENSG00000255737,ENSG00000135452,ENSG00000135446,ENSG00000283621,ENSG00000139266
chr12	57751251	57751451	12:57751251-57751451	ENSG00000135452,ENSG00000135446,ENSG00000283621,ENSG00000139266
chr12	57751602	57752894	12:57751602-57752894	ENSG00000257342,ENSG00000255737,ENSG00000135452,ENSG00000135446,ENSG00000283621,ENSG00000139266,ENSG00000111012,ENSG00000037897,ENSG00000123427,ENSG00000257921
chr12	57754219	57754419	12:57754219-57754419	ENSG00000135452,ENSG00000135446,ENSG00000283621,ENSG00000139266
chr12	57754490	57757161	12:57754490-57757161	ENSG00000257342,ENSG00000135446,ENSG00000139266,ENSG00000111012,ENSG00000037897,ENSG00000123427,ENSG00000257921,ENSG00000123297
chr12	57759404	57759686	12:57759404-57759686	ENSG00000135446,ENSG00000139266,ENSG00000111012
chr12	57765056	57765468	12:57765056-57765468	ENSG00000139266,ENSG00000111012,ENSG00000037897,ENSG00000123427,ENSG00000257921
chr12	57767007	57767239	12:57767007-57767239	ENSG00000139266,ENSG00000111012,ENSG00000037897,ENSG00000123427,ENSG00000257921
chr12	57771619	57772970	12:57771619-57772970	ENSG00000139266,ENSG00000111012,ENSG00000037897,ENSG00000123427,ENSG00000257921,ENSG00000123297
chr12	57782456	57783428	12:57782456-57783428	ENSG00000037897,ENSG00000123427,ENSG00000257921,ENSG00000123297,ENSG00000270039,ENSG00000206749
chr12	57819565	57819976	12:57819565-57819976	ENSG00000135407,ENSG00000270039,ENSG00000206749,ENSG00000269903,ENSG00000175215,ENSG00000207789
chr12	57831326	57831884	12:57831326-57831884	ENSG00000135407,ENSG00000270039,ENSG00000206749,ENSG00000269903,ENSG00000175215,ENSG00000207789,ENSG00000257953
chr12	57832105	57832387	12:57832105-57832387	ENSG00000135407,ENSG00000270039,ENSG00000206749,ENSG00000175215,ENSG00000207789,ENSG00000257953
chr12	57834348	57834828	12:57834348-57834828	ENSG00000135407,ENSG00000270039,ENSG00000206749,ENSG00000269903,ENSG00000175215,ENSG00000207789,ENSG00000257953
chr12	57835346	57835885	12:57835346-57835885	ENSG00000123297,ENSG00000135407,ENSG00000270039,ENSG00000206749,ENSG00000269903,ENSG00000175215,ENSG00000207789,ENSG00000257953,ENSG00000245651,ENSG00000273805
chr12	57837891	57838552	12:57837891-57838552	ENSG00000135407,ENSG00000270039,ENSG00000206749,ENSG00000269903,ENSG00000175215,ENSG00000207789,ENSG00000257953
chr12	57843299	57843960	12:57843299-57843960	ENSG00000175215,ENSG00000207789,ENSG00000257953
chr12	57844309	57844928	12:57844309-57844928	ENSG00000175215,ENSG00000207789,ENSG00000257953
chr12	57845051	57847411	12:57845051-57847411	ENSG00000206749,ENSG00000175215
chr12	57851007	57851446	12:57851007-57851446	ENSG00000135407,ENSG00000270039,ENSG00000206749,ENSG00000175215
chr12	57865328	57865625	12:57865328-57865625	ENSG00000245651
chr12	57894900	57895349	12:57894900-57895349	ENSG00000123297,ENSG00000135407,ENSG00000270039,ENSG00000206749,ENSG00000269903,ENSG00000207789,ENSG00000245651,ENSG00000273805
chr12	57896758	57897215	12:57896758-57897215	ENSG00000270039,ENSG00000206749,ENSG00000245651,ENSG00000273805
chr12	57898532	57898749	12:57898532-57898749	ENSG00000270039,ENSG00000206749,ENSG00000245651,ENSG00000273805
chr12	57898863	57899947	12:57898863-57899947	ENSG00000123297,ENSG00000135407,ENSG00000270039,ENSG00000206749,ENSG00000269903,ENSG00000175215,ENSG00000207789,ENSG00000257953,ENSG00000245651,ENSG00000273805
chr12	57905381	57905680	12:57905381-57905680	ENSG00000123297,ENSG00000135407,ENSG00000270039,ENSG00000206749,ENSG00000166896
chr12	57935758	57936467	12:57935758-57936467	ENSG00000166896,ENSG00000257698,ENSG00000257159,ENSG00000222210,ENSG00000257668
chr12	57941103	57942107	12:57941103-57942107	ENSG00000166896,ENSG00000257698,ENSG00000257159,ENSG00000222210,ENSG00000257668,ENSG00000257541,ENSG00000279134,ENSG00000279411
chr12	58068145	58068345	12:58068145-58068345	ENSG00000257159,ENSG00000222210,ENSG00000257541,ENSG00000279134,ENSG00000279411,ENSG00000241423
chr12	58321463	58321882	12:58321463-58321882	ENSG00000257159,ENSG00000222210,ENSG00000257668,ENSG00000257541,ENSG00000279134,ENSG00000279411,ENSG00000241423,ENSG00000258133,ENSG00000258231,ENSG00000257259,ENSG00000244390,ENSG00000257288
chr12	58337810	58338010	12:58337810-58338010	ENSG00000222210,ENSG00000257668,ENSG00000279411,ENSG00000241423,ENSG00000258133
chr12	58364328	58364528	12:58364328-58364528	ENSG00000222210,ENSG00000279134,ENSG00000279411,ENSG00000241423,ENSG00000258133,ENSG00000257259
chr12	58426110	58426336	12:58426110-58426336	ENSG00000222210,ENSG00000279134,ENSG00000258133,ENSG00000257259
chr12	58438957	58439564	12:58438957-58439564	ENSG00000257159,ENSG00000222210,ENSG00000257668,ENSG00000257541,ENSG00000279134,ENSG00000279411,ENSG00000241423,ENSG00000258133,ENSG00000258231,ENSG00000257259,ENSG00000244390,ENSG00000257288
chr12	58443714	58443915	12:58443714-58443915	ENSG00000222210,ENSG00000257668,ENSG00000279134,ENSG00000279411,ENSG00000241423,ENSG00000258133,ENSG00000258231,ENSG00000257259
chr12	58453042	58453242	12:58453042-58453242	ENSG00000279411,ENSG00000258133,ENSG00000257259
chr12	58920563	58920777	12:58920563-58920777	ENSG00000257259,ENSG00000139263,ENSG00000257443,ENSG00000244390,ENSG00000257288
chr12	59113698	59114366	12:59113698-59114366	ENSG00000257159,ENSG00000222210,ENSG00000257668,ENSG00000257541,ENSG00000279134,ENSG00000279411,ENSG00000258133,ENSG00000258231,ENSG00000257259,ENSG00000244390,ENSG00000257288,ENSG00000286351
chr12	59150044	59150341	12:59150044-59150341	ENSG00000257159,ENSG00000222210,ENSG00000257668,ENSG00000257541,ENSG00000279134,ENSG00000279411,ENSG00000241423,ENSG00000258133,ENSG00000258231,ENSG00000257259,ENSG00000244390,ENSG00000257288,ENSG00000286351,ENSG00000286279,ENSG00000257294,ENSG00000287014,ENSG00000257865
chr12	59185079	59185988	12:59185079-59185988	ENSG00000257159,ENSG00000222210,ENSG00000257668,ENSG00000257541,ENSG00000279134,ENSG00000279411,ENSG00000241423,ENSG00000258133,ENSG00000258231,ENSG00000257259,ENSG00000244390,ENSG00000257288,ENSG00000286351,ENSG00000286279,ENSG00000212599,ENSG00000257230,ENSG00000257294,ENSG00000287014,ENSG00000258184,ENSG00000252607,ENSG00000251822,ENSG00000257865,ENSG00000257308,ENSG00000258336
chr12	59212448	59212808	12:59212448-59212808	ENSG00000257259,ENSG00000244390,ENSG00000286279
chr12	59282517	59282874	12:59282517-59282874	ENSG00000286279,ENSG00000212599,ENSG00000257294,ENSG00000287014
chr12	59283121	59283349	12:59283121-59283349	ENSG00000286279,ENSG00000212599,ENSG00000257294,ENSG00000287014
chr12	59416248	59416699	12:59416248-59416699	ENSG00000279134,ENSG00000279411,ENSG00000241423,ENSG00000258231,ENSG00000257259,ENSG00000244390,ENSG00000257288,ENSG00000286279,ENSG00000258214,ENSG00000212599,ENSG00000251931,ENSG00000257230,ENSG00000202471,ENSG00000257146,ENSG00000257294,ENSG00000287014,ENSG00000258184,ENSG00000252607,ENSG00000251822,ENSG00000257865,ENSG00000257308
chr12	59472228	59472751	12:59472228-59472751	ENSG00000257159,ENSG00000222210,ENSG00000257541,ENSG00000279134,ENSG00000279411,ENSG00000241423,ENSG00000258133,ENSG00000258231,ENSG00000257259,ENSG00000244390,ENSG00000257288,ENSG00000286279,ENSG00000212599,ENSG00000251931,ENSG00000257230,ENSG00000202471,ENSG00000257146,ENSG00000257294,ENSG00000287014,ENSG00000258184,ENSG00000252607,ENSG00000251822,ENSG00000257865,ENSG00000257308
chr12	59484515	59484943	12:59484515-59484943	ENSG00000244390,ENSG00000286279,ENSG00000212599,ENSG00000251931,ENSG00000257230,ENSG00000202471,ENSG00000257146,ENSG00000257294,ENSG00000287014,ENSG00000258184,ENSG00000252607,ENSG00000251822,ENSG00000257865
chr12	59499827	59500030	12:59499827-59500030	ENSG00000212599,ENSG00000251931,ENSG00000257230,ENSG00000257146,ENSG00000287014,ENSG00000258184,ENSG00000252607,ENSG00000251822,ENSG00000257865
chr12	59595166	59597866	12:59595166-59597866	ENSG00000212599,ENSG00000257230,ENSG00000202471,ENSG00000118596,ENSG00000257146,ENSG00000287014,ENSG00000258184,ENSG00000252607,ENSG00000251822,ENSG00000257865
chr12	59619467	59620755	12:59619467-59620755	ENSG00000212599,ENSG00000257230,ENSG00000202471,ENSG00000118596,ENSG00000257146,ENSG00000257294,ENSG00000287014,ENSG00000258184,ENSG00000252607,ENSG00000251822,ENSG00000257865
chr12	59808368	59808761	12:59808368-59808761	ENSG00000212599,ENSG00000257230,ENSG00000202471,ENSG00000257146,ENSG00000237176,ENSG00000257294,ENSG00000287014,ENSG00000258184,ENSG00000252607,ENSG00000257865
chr12	59874870	59875070	12:59874870-59875070	ENSG00000212599,ENSG00000257294,ENSG00000287014,ENSG00000258184,ENSG00000252607,ENSG00000251822,ENSG00000257865
chr12	61523320	61523726	12:61523320-61523726	ENSG00000287014,ENSG00000258184,ENSG00000252607,ENSG00000251822,ENSG00000257865,ENSG00000257308,ENSG00000258336,ENSG00000286402,ENSG00000242922,ENSG00000257880
chr12	61748438	61749017	12:61748438-61749017	ENSG00000287014,ENSG00000258184,ENSG00000252607,ENSG00000257865,ENSG00000257308,ENSG00000258336,ENSG00000286402,ENSG00000242922,ENSG00000257880,ENSG00000258316
chr12	61870931	61871258	12:61870931-61871258	ENSG00000257308,ENSG00000258336,ENSG00000286402,ENSG00000242922,ENSG00000257528,ENSG00000213363
chr12	61956495	61957120	12:61956495-61957120	ENSG00000257294,ENSG00000287014,ENSG00000258184,ENSG00000252607,ENSG00000251822,ENSG00000257865,ENSG00000257308,ENSG00000258336,ENSG00000286402,ENSG00000242922,ENSG00000213363,ENSG00000257880,ENSG00000258316,ENSG00000258117
chr12	61991776	61991976	12:61991776-61991976	ENSG00000251822,ENSG00000257308,ENSG00000258336,ENSG00000286402,ENSG00000213363,ENSG00000257880
chr12	61993691	61994105	12:61993691-61994105	ENSG00000287014,ENSG00000251822,ENSG00000257865,ENSG00000257308,ENSG00000258336,ENSG00000286402,ENSG00000242922,ENSG00000213363,ENSG00000257880,ENSG00000258316
chr12	62075892	62076352	12:62075892-62076352	ENSG00000287014,ENSG00000257308,ENSG00000258336,ENSG00000213363,ENSG00000257880,ENSG00000258316
chr12	62106728	62107195	12:62106728-62107195	ENSG00000257308,ENSG00000258336,ENSG00000198673,ENSG00000242922,ENSG00000213363,ENSG00000257880,ENSG00000258316
chr12	62190981	62191333	12:62190981-62191333	ENSG00000257308,ENSG00000198673,ENSG00000257880,ENSG00000258316
chr12	62191414	62191857	12:62191414-62191857	ENSG00000257308,ENSG00000198673,ENSG00000257880,ENSG00000258316
chr12	62192582	62193023	12:62192582-62193023	ENSG00000257308,ENSG00000198673,ENSG00000257880,ENSG00000258316
chr12	62259095	62261662	12:62259095-62261662	ENSG00000198673,ENSG00000258316,ENSG00000135655,ENSG00000284360,ENSG00000275881
chr12	62265520	62265720	12:62265520-62265720	ENSG00000198673,ENSG00000258316,ENSG00000135655,ENSG00000284360
chr12	62267489	62267831	12:62267489-62267831	ENSG00000198673,ENSG00000258316,ENSG00000135655,ENSG00000284360
chr12	62335947	62336192	12:62335947-62336192	ENSG00000258316,ENSG00000200814,ENSG00000275881
chr12	62362706	62363129	12:62362706-62363129	ENSG00000258316,ENSG00000135655,ENSG00000275881
chr12	62434721	62434928	12:62434721-62434928	ENSG00000258316,ENSG00000275881,ENSG00000257568,ENSG00000202034
chr12	62435341	62436131	12:62435341-62436131	ENSG00000258316,ENSG00000275881,ENSG00000257568,ENSG00000202034
chr12	62465889	62467457	12:62465889-62467457	ENSG00000258316,ENSG00000275881,ENSG00000061987,ENSG00000257568,ENSG00000202034
chr12	62467580	62467851	12:62467580-62467851	ENSG00000061987,ENSG00000257568,ENSG00000202034
chr12	62516922	62517286	12:62516922-62517286	ENSG00000275881,ENSG00000257568,ENSG00000202034
chr12	62600178	62600776	12:62600178-62600776	ENSG00000202034,ENSG00000221949,ENSG00000257354,ENSG00000199179,ENSG00000275180,ENSG00000213352
chr12	62602325	62604034	12:62602325-62604034	ENSG00000275881,ENSG00000202034,ENSG00000221949,ENSG00000257354,ENSG00000199179,ENSG00000275180,ENSG00000213352
chr12	62604354	62604554	12:62604354-62604554	ENSG00000221949,ENSG00000257354,ENSG00000199179,ENSG00000275180
chr12	62631882	62632506	12:62631882-62632506	ENSG00000202034,ENSG00000213352
chr12	62642528	62642862	12:62642528-62642862	ENSG00000275881,ENSG00000202034,ENSG00000241941,ENSG00000213352
chr12	62654510	62654940	12:62654510-62654940	ENSG00000202034,ENSG00000241941,ENSG00000213352
chr12	62774762	62775116	12:62774762-62775116	ENSG00000202034,ENSG00000213352
chr12	62808622	62808828	12:62808622-62808828	ENSG00000202034,ENSG00000257664
chr12	62812922	62813495	12:62812922-62813495	ENSG00000258316,ENSG00000275881,ENSG00000202034,ENSG00000213352,ENSG00000139239,ENSG00000257779,ENSG00000250517,ENSG00000257235,ENSG00000257664
chr12	62859443	62860045	12:62859443-62860045	ENSG00000200296,ENSG00000139239,ENSG00000257779,ENSG00000250517,ENSG00000257664
chr12	62933685	62934072	12:62933685-62934072	ENSG00000111110,ENSG00000252660,ENSG00000139239,ENSG00000257779,ENSG00000250517,ENSG00000257235,ENSG00000257664
chr12	62934267	62935561	12:62934267-62935561	ENSG00000258316,ENSG00000202034,ENSG00000111110,ENSG00000252660,ENSG00000139239,ENSG00000257779,ENSG00000250517,ENSG00000257235,ENSG00000257664,ENSG00000258117
chr12	63021222	63021517	12:63021222-63021517	ENSG00000139239,ENSG00000257779,ENSG00000250517,ENSG00000257235,ENSG00000257664
chr12	63150055	63151020	12:63150055-63151020	ENSG00000257664,ENSG00000166148,ENSG00000279444,ENSG00000258117
chr12	63151133	63151333	12:63151133-63151333	ENSG00000166148,ENSG00000279444,ENSG00000258117
chr12	63151564	63151764	12:63151564-63151764	ENSG00000166148,ENSG00000279444,ENSG00000258117
chr12	63151948	63152372	12:63151948-63152372	ENSG00000257664,ENSG00000166148,ENSG00000279444,ENSG00000258117,ENSG00000257005
chr12	63276775	63277067	12:63276775-63277067	ENSG00000257332,ENSG00000258117
chr12	63668029	63668230	12:63668029-63668230	ENSG00000177990,ENSG00000257005,ENSG00000255583
chr12	63668335	63668778	12:63668335-63668778	ENSG00000177990,ENSG00000257005,ENSG00000255583
chr12	63668900	63669464	12:63668900-63669464	ENSG00000177990,ENSG00000257005,ENSG00000255583
chr12	63752304	63752719	12:63752304-63752719	ENSG00000258117,ENSG00000257005,ENSG00000255583,ENSG00000240027
chr12	63777459	63777659	12:63777459-63777659	ENSG00000255583,ENSG00000240027,ENSG00000118600
chr12	63779547	63780546	12:63779547-63780546	ENSG00000258117,ENSG00000177990,ENSG00000249753,ENSG00000257005,ENSG00000255583,ENSG00000240027,ENSG00000118600,ENSG00000255850,ENSG00000255642,ENSG00000242087,ENSG00000256571,ENSG00000256399,ENSG00000255780,ENSG00000255886,ENSG00000255817,ENSG00000212298,ENSG00000238440
chr12	63797749	63798090	12:63797749-63798090	ENSG00000249753,ENSG00000255583,ENSG00000118600,ENSG00000255850
chr12	63814740	63815236	12:63814740-63815236	ENSG00000249753,ENSG00000255583,ENSG00000255850,ENSG00000255642
chr12	63825930	63826130	12:63825930-63826130	ENSG00000255850,ENSG00000255642,ENSG00000242087
chr12	63843474	63844665	12:63843474-63844665	ENSG00000258117,ENSG00000255850,ENSG00000255642,ENSG00000196935,ENSG00000242087,ENSG00000256571,ENSG00000256399,ENSG00000255780,ENSG00000255886,ENSG00000287618,ENSG00000255817,ENSG00000174206,ENSG00000212298,ENSG00000238440
chr12	63844811	63845051	12:63844811-63845051	ENSG00000196935,ENSG00000242087,ENSG00000256571,ENSG00000255780,ENSG00000255886
chr12	63912851	63913100	12:63912851-63913100	ENSG00000242087,ENSG00000256571,ENSG00000256399,ENSG00000255780,ENSG00000255886,ENSG00000212298
chr12	63918020	63918220	12:63918020-63918220	ENSG00000242087,ENSG00000256571,ENSG00000256399,ENSG00000255780,ENSG00000255886,ENSG00000255817
chr12	64143659	64144205	12:64143659-64144205	ENSG00000196935,ENSG00000242087,ENSG00000256571,ENSG00000256399,ENSG00000255780,ENSG00000255886,ENSG00000287618,ENSG00000255817,ENSG00000255629,ENSG00000212298
chr12	64221466	64222925	12:64221466-64222925	ENSG00000196935,ENSG00000242087,ENSG00000256571,ENSG00000256399,ENSG00000255780,ENSG00000255886,ENSG00000255817,ENSG00000174206,ENSG00000212298,ENSG00000243024,ENSG00000251788
chr12	64273524	64274115	12:64273524-64274115	ENSG00000258117,ENSG00000257005,ENSG00000255583,ENSG00000255850,ENSG00000255642,ENSG00000242087,ENSG00000256571,ENSG00000256399,ENSG00000255780,ENSG00000255886,ENSG00000287618,ENSG00000255817,ENSG00000212298,ENSG00000185306,ENSG00000256192,ENSG00000238440,ENSG00000255566,ENSG00000288665
chr12	64293925	64294535	12:64293925-64294535	ENSG00000256399,ENSG00000255780,ENSG00000255886,ENSG00000255817,ENSG00000212298,ENSG00000185306,ENSG00000238440
chr12	64332171	64332769	12:64332171-64332769	ENSG00000256293,ENSG00000238440
chr12	64403847	64405430	12:64403847-64405430	ENSG00000242087,ENSG00000255886,ENSG00000243024,ENSG00000185306,ENSG00000238440,ENSG00000184575,ENSG00000255566,ENSG00000277895,ENSG00000183735,ENSG00000288665
chr12	64405555	64405755	12:64405555-64405755	ENSG00000184575,ENSG00000255566
chr12	64451706	64452579	12:64451706-64452579	ENSG00000255566,ENSG00000277895,ENSG00000183735
chr12	64452877	64453270	12:64452877-64453270	ENSG00000255566,ENSG00000277895,ENSG00000183735
chr12	64457914	64458114	12:64457914-64458114	ENSG00000255566,ENSG00000277895,ENSG00000183735
chr12	64481087	64481287	12:64481087-64481287	ENSG00000183735,ENSG00000288665
chr12	64528405	64529277	12:64528405-64529277	ENSG00000223294,ENSG00000255566,ENSG00000183735,ENSG00000288665,ENSG00000153179,ENSG00000256199
chr12	64549477	64549927	12:64549477-64549927	ENSG00000280181,ENSG00000280320,ENSG00000223294,ENSG00000288665
chr12	64608957	64609442	12:64608957-64609442	ENSG00000256670,ENSG00000223294,ENSG00000153179
chr12	64609626	64611324	12:64609626-64611324	ENSG00000256314,ENSG00000225195,ENSG00000207546,ENSG00000266016,ENSG00000256670,ENSG00000223294,ENSG00000153179
chr12	64611415	64612273	12:64611415-64612273	ENSG00000256670,ENSG00000153179
chr12	64619181	64619478	12:64619181-64619478	ENSG00000225195,ENSG00000207546,ENSG00000266016,ENSG00000223294,ENSG00000153179
chr12	64621212	64621654	12:64621212-64621654	ENSG00000256314,ENSG00000225195,ENSG00000207546,ENSG00000266016,ENSG00000256670,ENSG00000223294,ENSG00000153179
chr12	64625236	64625997	12:64625236-64625997	ENSG00000256314,ENSG00000225195,ENSG00000207546,ENSG00000266016,ENSG00000223294,ENSG00000153179
chr12	64669215	64669951	12:64669215-64669951	ENSG00000256314,ENSG00000225195,ENSG00000223294,ENSG00000153179
chr12	64672828	64673567	12:64672828-64673567	ENSG00000256314,ENSG00000223294,ENSG00000288665
chr12	64687772	64688371	12:64687772-64688371	ENSG00000280181,ENSG00000280320,ENSG00000256314,ENSG00000256670,ENSG00000223294,ENSG00000288665
chr12	64694703	64695048	12:64694703-64695048	ENSG00000280320,ENSG00000223294
chr12	64697896	64698451	12:64697896-64698451	ENSG00000198671,ENSG00000243020,ENSG00000286682,ENSG00000135677,ENSG00000280181,ENSG00000280320,ENSG00000256314,ENSG00000225195,ENSG00000207546,ENSG00000266016,ENSG00000256670,ENSG00000223294,ENSG00000255566,ENSG00000277895,ENSG00000183735,ENSG00000288665,ENSG00000153179
chr12	64714578	64714846	12:64714578-64714846	ENSG00000280181
chr12	64730071	64730506	12:64730071-64730506	ENSG00000135677
chr12	64757704	64758228	12:64757704-64758228	ENSG00000288591,ENSG00000111490,ENSG00000135677
chr12	64758859	64759844	12:64758859-64759844	ENSG00000288591,ENSG00000111490,ENSG00000135677
chr12	64760892	64761112	12:64760892-64761112	ENSG00000288591,ENSG00000111490,ENSG00000135677
chr12	64780659	64781214	12:64780659-64781214	ENSG00000286682,ENSG00000111490
chr12	64782145	64782431	12:64782145-64782431	ENSG00000111490
chr12	64794481	64794681	12:64794481-64794681	ENSG00000286682,ENSG00000111490
chr12	64796288	64796600	12:64796288-64796600	ENSG00000207099,ENSG00000198671,ENSG00000221564,ENSG00000248995,ENSG00000255693,ENSG00000243020,ENSG00000286682,ENSG00000111490
chr12	64800600	64801029	12:64800600-64801029	ENSG00000215208,ENSG00000255700,ENSG00000207099,ENSG00000198671,ENSG00000221564,ENSG00000248995,ENSG00000255693,ENSG00000243020,ENSG00000286682,ENSG00000111490
chr12	64802336	64802537	12:64802336-64802537	ENSG00000255693,ENSG00000243020,ENSG00000286682
chr12	65121047	65121694	12:65121047-65121694	ENSG00000255700,ENSG00000207099,ENSG00000156076,ENSG00000198671,ENSG00000221564,ENSG00000248995,ENSG00000255693,ENSG00000243020
chr12	65123555	65123770	12:65123555-65123770	ENSG00000255700,ENSG00000207099,ENSG00000156076,ENSG00000198671,ENSG00000221564,ENSG00000248995,ENSG00000255693,ENSG00000243020
chr12	65156433	65156947	12:65156433-65156947	ENSG00000276853,ENSG00000174106,ENSG00000255700,ENSG00000207099,ENSG00000198671,ENSG00000221564,ENSG00000248995
chr12	65168826	65170932	12:65168826-65170932	ENSG00000215208,ENSG00000276853,ENSG00000174106,ENSG00000255700,ENSG00000207099,ENSG00000198671,ENSG00000221564,ENSG00000248995,ENSG00000255693,ENSG00000243020
chr12	65205907	65206112	12:65205907-65206112	-
chr12	65275369	65276161	12:65275369-65276161	ENSG00000215208,ENSG00000250280,ENSG00000174099,ENSG00000198671,ENSG00000221564,ENSG00000248995
chr12	65276769	65277459	12:65276769-65277459	ENSG00000250280,ENSG00000174099
chr12	65278244	65278517	12:65278244-65278517	ENSG00000250280,ENSG00000174099
chr12	65278578	65279624	12:65278578-65279624	ENSG00000250280,ENSG00000174099
chr12	65294757	65295045	12:65294757-65295045	ENSG00000215208,ENSG00000250280
chr12	65296155	65296962	12:65296155-65296962	ENSG00000213344,ENSG00000256915,ENSG00000256268,ENSG00000215208,ENSG00000250280,ENSG00000174099,ENSG00000207099,ENSG00000198671,ENSG00000221564,ENSG00000248995,ENSG00000255693,ENSG00000243020
chr12	65306719	65307100	12:65306719-65307100	ENSG00000256268,ENSG00000215208,ENSG00000174099
chr12	65308209	65308409	12:65308209-65308409	ENSG00000215208
chr12	65556785	65557034	12:65556785-65557034	ENSG00000213344,ENSG00000256915,ENSG00000256268,ENSG00000255866,ENSG00000250748
chr12	65741288	65741780	12:65741288-65741780	ENSG00000241749,ENSG00000213344,ENSG00000256915,ENSG00000256268
chr12	65742089	65742421	12:65742089-65742421	ENSG00000241749,ENSG00000213344,ENSG00000256915,ENSG00000256268
chr12	65824906	65825607	12:65824906-65825607	ENSG00000277945,ENSG00000149948,ENSG00000241749
chr12	65826093	65826353	12:65826093-65826353	ENSG00000277945,ENSG00000149948,ENSG00000241749
chr12	65875810	65876086	12:65875810-65876086	ENSG00000197301
chr12	65881809	65882529	12:65881809-65882529	ENSG00000197301,ENSG00000213344,ENSG00000256268
chr12	65902421	65902836	12:65902421-65902836	ENSG00000256083,ENSG00000213344,ENSG00000256915
chr12	65906358	65906591	12:65906358-65906591	ENSG00000256083,ENSG00000213344,ENSG00000256915
chr12	65916829	65917079	12:65916829-65917079	ENSG00000256083
chr12	65917195	65917395	12:65917195-65917395	ENSG00000256083
chr12	65921272	65921545	12:65921272-65921545	ENSG00000256083
chr12	65921622	65922562	12:65921622-65922562	ENSG00000256259,ENSG00000276878,ENSG00000256083,ENSG00000197301,ENSG00000277945,ENSG00000149948,ENSG00000241749,ENSG00000213344,ENSG00000256915,ENSG00000256268,ENSG00000250748,ENSG00000215208,ENSG00000198671,ENSG00000221564,ENSG00000248995,ENSG00000255693,ENSG00000243020
chr12	65923252	65923644	12:65923252-65923644	ENSG00000256083,ENSG00000213344,ENSG00000256915
chr12	65925570	65925881	12:65925570-65925881	ENSG00000256083,ENSG00000213344,ENSG00000256915,ENSG00000256268
chr12	65934883	65935083	12:65934883-65935083	ENSG00000256083
chr12	65963488	65963987	12:65963488-65963987	ENSG00000256259,ENSG00000276878,ENSG00000256083,ENSG00000213344,ENSG00000256915,ENSG00000256268
chr12	65983703	65983963	12:65983703-65983963	ENSG00000256259,ENSG00000276878,ENSG00000256915,ENSG00000256268
chr12	65995865	65996110	12:65995865-65996110	ENSG00000256259,ENSG00000276878
chr12	65996276	65996545	12:65996276-65996545	ENSG00000256259,ENSG00000276878,ENSG00000256268
chr12	66041710	66041971	12:66041710-66041971	ENSG00000213343,ENSG00000256259,ENSG00000276878
chr12	66055975	66056370	12:66055975-66056370	ENSG00000251857,ENSG00000256259,ENSG00000276878
chr12	66066267	66066467	12:66066267-66066467	ENSG00000251857,ENSG00000256259,ENSG00000276878
chr12	66071494	66071954	12:66071494-66071954	ENSG00000251857,ENSG00000256259,ENSG00000276878,ENSG00000256268
chr12	66072123	66072527	12:66072123-66072527	ENSG00000251857,ENSG00000256259,ENSG00000276878,ENSG00000256268
chr12	66107443	66107669	12:66107443-66107669	ENSG00000256268
chr12	66130059	66130325	12:66130059-66130325	ENSG00000239335,ENSG00000139233
chr12	66130540	66131074	12:66130540-66131074	ENSG00000155957,ENSG00000239335,ENSG00000139233
chr12	66145080	66145311	12:66145080-66145311	ENSG00000239335,ENSG00000139233
chr12	66169105	66170364	12:66169105-66170364	ENSG00000256777,ENSG00000256072,ENSG00000284011,ENSG00000090376,ENSG00000155957,ENSG00000239335,ENSG00000228144,ENSG00000139233
chr12	66189107	66189522	12:66189107-66189522	ENSG00000090376
chr12	66231811	66232091	12:66231811-66232091	ENSG00000256777,ENSG00000256072,ENSG00000284011,ENSG00000225422
chr12	66232335	66232757	12:66232335-66232757	ENSG00000222744,ENSG00000256777,ENSG00000256072,ENSG00000284011,ENSG00000225422,ENSG00000090376
chr12	66234041	66234488	12:66234041-66234488	ENSG00000222744,ENSG00000256777,ENSG00000256072,ENSG00000284011,ENSG00000225422,ENSG00000090376
chr12	66235061	66235647	12:66235061-66235647	ENSG00000222744,ENSG00000256777,ENSG00000256072,ENSG00000284011,ENSG00000225422,ENSG00000090376
chr12	66236152	66236366	12:66236152-66236366	ENSG00000256777,ENSG00000256072,ENSG00000284011,ENSG00000225422
chr12	66302028	66302957	12:66302028-66302957	ENSG00000127311,ENSG00000222744,ENSG00000256777,ENSG00000256072,ENSG00000284011
chr12	66304329	66304531	12:66304329-66304531	ENSG00000127311,ENSG00000222744,ENSG00000256777
chr12	66533857	66534193	12:66533857-66534193	ENSG00000256285,ENSG00000155974
chr12	66546157	66546387	12:66546157-66546387	ENSG00000256285
chr12	66548040	66549015	12:66548040-66549015	ENSG00000256420,ENSG00000256285,ENSG00000155974
chr12	66573572	66574107	12:66573572-66574107	ENSG00000256420,ENSG00000256285,ENSG00000155974
chr12	66588043	66588377	12:66588043-66588377	ENSG00000256285
chr12	66589214	66589625	12:66589214-66589625	ENSG00000256285
chr12	66602809	66603056	12:66602809-66603056	-
chr12	66616576	66617057	12:66616576-66617057	-
chr12	66624917	66625225	12:66624917-66625225	-
chr12	66627751	66628653	12:66627751-66628653	-
chr12	66641070	66641490	12:66641070-66641490	ENSG00000155974
chr12	66692159	66692607	12:66692159-66692607	ENSG00000256777
chr12	66693945	66694239	12:66693945-66694239	ENSG00000256777
chr12	66697332	66697843	12:66697332-66697843	ENSG00000256777,ENSG00000256072
chr12	66851096	66851566	12:66851096-66851566	ENSG00000255976,ENSG00000257083
chr12	66861305	66861536	12:66861305-66861536	-
chr12	66884028	66884313	12:66884028-66884313	-
chr12	66885120	66886114	12:66885120-66886114	ENSG00000111537,ENSG00000256708,ENSG00000255976,ENSG00000257083
chr12	66888496	66888766	12:66888496-66888766	-
chr12	66896835	66897171	12:66896835-66897171	ENSG00000255976
chr12	66901056	66901750	12:66901056-66901750	ENSG00000111537,ENSG00000256708,ENSG00000255733,ENSG00000256835,ENSG00000255976,ENSG00000257083,ENSG00000198671
chr12	66903777	66904297	12:66903777-66904297	ENSG00000255976,ENSG00000257083
chr12	66964437	66964890	12:66964437-66964890	ENSG00000255976
chr12	67068460	67068701	12:67068460-67068701	ENSG00000255976,ENSG00000279310,ENSG00000257083,ENSG00000155974
chr12	67068897	67069852	12:67068897-67069852	ENSG00000255976,ENSG00000279310,ENSG00000257083,ENSG00000155974
chr12	67070265	67070605	12:67070265-67070605	ENSG00000255976,ENSG00000279310,ENSG00000257083,ENSG00000155974
chr12	67173992	67174192	12:67173992-67174192	ENSG00000255976,ENSG00000257083
chr12	67268331	67270378	12:67268331-67270378	ENSG00000286563,ENSG00000111530,ENSG00000237766
chr12	67319501	67319814	12:67319501-67319814	ENSG00000244432,ENSG00000255733,ENSG00000286563
chr12	67358403	67359363	12:67358403-67359363	ENSG00000111537,ENSG00000256708,ENSG00000236946,ENSG00000244432,ENSG00000255733,ENSG00000256835,ENSG00000255772,ENSG00000255970,ENSG00000235872,ENSG00000256172,ENSG00000256355,ENSG00000256037,ENSG00000286563,ENSG00000255976,ENSG00000257083
chr12	67441797	67442090	12:67441797-67442090	ENSG00000203585,ENSG00000256172,ENSG00000256355
chr12	67446983	67447183	12:67446983-67447183	ENSG00000203585,ENSG00000256172,ENSG00000256355
chr12	67449554	67449756	12:67449554-67449756	ENSG00000203585,ENSG00000256172,ENSG00000256355
chr12	67451300	67451606	12:67451300-67451606	ENSG00000256172,ENSG00000256355
chr12	67452011	67452723	12:67452011-67452723	ENSG00000111537,ENSG00000256708,ENSG00000236946,ENSG00000244432,ENSG00000255733,ENSG00000256835,ENSG00000255772,ENSG00000255970,ENSG00000235872,ENSG00000256077,ENSG00000203585,ENSG00000256172,ENSG00000256355,ENSG00000286563,ENSG00000255976,ENSG00000257083
chr12	67499022	67499391	12:67499022-67499391	ENSG00000256835
chr12	67515597	67516440	12:67515597-67516440	ENSG00000111537,ENSG00000256708,ENSG00000236946,ENSG00000244432,ENSG00000255733,ENSG00000256835,ENSG00000255772,ENSG00000256077,ENSG00000203585,ENSG00000256355
chr12	67525468	67525720	12:67525468-67525720	ENSG00000203585
chr12	67579234	67579728	12:67579234-67579728	ENSG00000244432,ENSG00000255733,ENSG00000256835,ENSG00000256077
chr12	67618320	67618558	12:67618320-67618558	ENSG00000236946,ENSG00000255733,ENSG00000256835,ENSG00000255772,ENSG00000235872,ENSG00000256077
chr12	67630688	67631166	12:67630688-67631166	ENSG00000111537,ENSG00000256708,ENSG00000236946,ENSG00000244432,ENSG00000255733,ENSG00000256835,ENSG00000255772,ENSG00000255970,ENSG00000235872,ENSG00000127334,ENSG00000256077,ENSG00000256355
chr12	67647728	67648495	12:67647728-67648495	ENSG00000235872,ENSG00000127334
chr12	67648561	67649667	12:67648561-67649667	ENSG00000235872,ENSG00000127334
chr12	67649752	67650232	12:67649752-67650232	ENSG00000235872,ENSG00000127334
chr12	67650758	67651642	12:67650758-67651642	ENSG00000255772,ENSG00000255970,ENSG00000235872,ENSG00000127334
chr12	67659331	67659725	12:67659331-67659725	ENSG00000255970,ENSG00000235872,ENSG00000127334
chr12	67698623	67699515	12:67698623-67699515	ENSG00000111537,ENSG00000256708,ENSG00000244432,ENSG00000255733,ENSG00000256835,ENSG00000255772,ENSG00000255970,ENSG00000235872
chr12	67755400	67755976	12:67755400-67755976	ENSG00000279505,ENSG00000255970
chr12	67758150	67758590	12:67758150-67758590	ENSG00000244432,ENSG00000255733,ENSG00000256835,ENSG00000255772,ENSG00000279505,ENSG00000255970,ENSG00000235872
chr12	67764076	67764407	12:67764076-67764407	ENSG00000255772,ENSG00000279505,ENSG00000255970
chr12	67804058	67804598	12:67804058-67804598	ENSG00000111537,ENSG00000256708,ENSG00000236946,ENSG00000244432,ENSG00000255733,ENSG00000256835,ENSG00000255772,ENSG00000255970,ENSG00000235872
chr12	67804943	67805178	12:67804943-67805178	ENSG00000255772,ENSG00000255970
chr12	67943356	67943556	12:67943356-67943556	ENSG00000244432,ENSG00000255733,ENSG00000256835,ENSG00000255772
chr12	68223143	68223561	12:68223143-68223561	ENSG00000127318,ENSG00000111536,ENSG00000111537,ENSG00000256708,ENSG00000236946
chr12	68236503	68237143	12:68236503-68237143	ENSG00000127318,ENSG00000111536,ENSG00000256708
chr12	68241055	68241378	12:68241055-68241378	ENSG00000127318,ENSG00000111536,ENSG00000111537,ENSG00000256708
chr12	68331825	68332847	12:68331825-68332847	ENSG00000256664,ENSG00000257181,ENSG00000256325,ENSG00000233560,ENSG00000111581,ENSG00000247363,ENSG00000127314,ENSG00000274459,ENSG00000240087,ENSG00000256075,ENSG00000256273,ENSG00000251301,ENSG00000111554,ENSG00000127318,ENSG00000111536,ENSG00000111537,ENSG00000256708,ENSG00000236946,ENSG00000244432
chr12	68364889	68365769	12:68364889-68365769	ENSG00000256664,ENSG00000257181,ENSG00000256325,ENSG00000233560,ENSG00000111581,ENSG00000241825,ENSG00000247363,ENSG00000206650,ENSG00000234040,ENSG00000127314,ENSG00000274459,ENSG00000240087,ENSG00000256075,ENSG00000273824,ENSG00000256273,ENSG00000251301,ENSG00000127318,ENSG00000111537,ENSG00000256708,ENSG00000236946
chr12	68403447	68403894	12:68403447-68403894	ENSG00000273824,ENSG00000251301
chr12	68414989	68415662	12:68414989-68415662	ENSG00000233560,ENSG00000274459,ENSG00000240087,ENSG00000256075,ENSG00000273824,ENSG00000256273,ENSG00000251301
chr12	68451029	68451973	12:68451029-68451973	ENSG00000256075,ENSG00000273824,ENSG00000251301
chr12	68482776	68483021	12:68482776-68483021	ENSG00000274459,ENSG00000240087,ENSG00000256917,ENSG00000256075
chr12	68487971	68488234	12:68487971-68488234	ENSG00000274459,ENSG00000240087,ENSG00000256917,ENSG00000256075
chr12	68539101	68539596	12:68539101-68539596	ENSG00000274459,ENSG00000240087,ENSG00000256075
chr12	68587387	68587804	12:68587387-68587804	ENSG00000274459,ENSG00000240087
chr12	68610202	68611834	12:68610202-68611834	ENSG00000206650,ENSG00000234040,ENSG00000127314,ENSG00000274459
chr12	68612685	68612971	12:68612685-68612971	ENSG00000127314
chr12	68634146	68634551	12:68634146-68634551	ENSG00000233560,ENSG00000234925,ENSG00000206650,ENSG00000234040,ENSG00000127314
chr12	68636422	68636622	12:68636422-68636622	ENSG00000234925,ENSG00000206650,ENSG00000234040
chr12	68641166	68641560	12:68641166-68641560	ENSG00000233560,ENSG00000234925,ENSG00000206650,ENSG00000234040,ENSG00000127314
chr12	68686520	68687409	12:68686520-68687409	ENSG00000256325,ENSG00000233560,ENSG00000111581,ENSG00000241825,ENSG00000247363,ENSG00000127314
chr12	68745467	68746831	12:68745467-68746831	ENSG00000256664,ENSG00000257181,ENSG00000256325,ENSG00000135679,ENSG00000256678,ENSG00000175782,ENSG00000233560
chr12	68792935	68793383	12:68792935-68793383	ENSG00000256664,ENSG00000257181,ENSG00000256325,ENSG00000135679,ENSG00000256678,ENSG00000175782,ENSG00000233560
chr12	68807444	68808968	12:68807444-68808968	ENSG00000256664,ENSG00000257181,ENSG00000256325,ENSG00000135679,ENSG00000256678,ENSG00000175782,ENSG00000233560
chr12	68932157	68933683	12:68932157-68933683	ENSG00000257336,ENSG00000257289,ENSG00000252770,ENSG00000135678,ENSG00000256664,ENSG00000257181
chr12	68998097	68998441	12:68998097-68998441	ENSG00000257336,ENSG00000257289,ENSG00000252770,ENSG00000256664,ENSG00000257181
chr12	69007078	69007621	12:69007078-69007621	ENSG00000257336,ENSG00000257289,ENSG00000252770,ENSG00000256664,ENSG00000257181
chr12	69040001	69040201	12:69040001-69040201	ENSG00000257336,ENSG00000257289,ENSG00000252770
chr12	69156954	69157452	12:69156954-69157452	ENSG00000266185,ENSG00000257818,ENSG00000283476,ENSG00000258140,ENSG00000257336,ENSG00000257289,ENSG00000252770,ENSG00000256664,ENSG00000257181,ENSG00000256325
chr12	69238965	69240345	12:69238965-69240345	ENSG00000279551,ENSG00000127325,ENSG00000241765,ENSG00000266185,ENSG00000257818,ENSG00000283476,ENSG00000111605,ENSG00000258140,ENSG00000257336,ENSG00000257289,ENSG00000252770,ENSG00000256664,ENSG00000257181,ENSG00000256325
chr12	69242630	69243778	12:69242630-69243778	ENSG00000257818,ENSG00000283476,ENSG00000111605,ENSG00000258140,ENSG00000256664,ENSG00000257181,ENSG00000256325
chr12	69290963	69291341	12:69290963-69291341	ENSG00000279551,ENSG00000257507,ENSG00000241765,ENSG00000266185,ENSG00000257818,ENSG00000283476,ENSG00000258140
chr12	69325076	69325525	12:69325076-69325525	ENSG00000258052,ENSG00000279551,ENSG00000127325,ENSG00000198812,ENSG00000257507,ENSG00000241765,ENSG00000266185,ENSG00000127337,ENSG00000257764,ENSG00000090382,ENSG00000274979,ENSG00000257818,ENSG00000283476,ENSG00000258140
chr12	69330059	69330371	12:69330059-69330371	ENSG00000090382,ENSG00000274979
chr12	69330884	69331563	12:69330884-69331563	ENSG00000198812,ENSG00000241765,ENSG00000266185,ENSG00000257764,ENSG00000090382,ENSG00000274979,ENSG00000257818,ENSG00000283476
chr12	69338707	69338907	12:69338707-69338907	ENSG00000090382,ENSG00000274979
chr12	69339064	69339264	12:69339064-69339264	ENSG00000090382,ENSG00000274979
chr12	69341370	69341570	12:69341370-69341570	ENSG00000257764,ENSG00000090382
chr12	69348289	69348489	12:69348289-69348489	ENSG00000127337,ENSG00000257764,ENSG00000090382
chr12	69357434	69357846	12:69357434-69357846	ENSG00000241765,ENSG00000266185,ENSG00000127337,ENSG00000257764,ENSG00000090382
chr12	69359490	69360595	12:69359490-69360595	ENSG00000258052,ENSG00000279551,ENSG00000127325,ENSG00000198812,ENSG00000257507,ENSG00000241765,ENSG00000266185,ENSG00000127337,ENSG00000257764,ENSG00000090382,ENSG00000257818,ENSG00000283476
chr12	69371579	69371869	12:69371579-69371869	ENSG00000257507,ENSG00000241765,ENSG00000266185
chr12	69470064	69471146	12:69470064-69471146	ENSG00000279551,ENSG00000198812,ENSG00000166225,ENSG00000257507,ENSG00000241765,ENSG00000266185
chr12	69534445	69534878	12:69534445-69534878	ENSG00000257507,ENSG00000241765,ENSG00000266185
chr12	69583240	69583440	12:69583240-69583440	ENSG00000166226,ENSG00000283677,ENSG00000264405
chr12	69584883	69586221	12:69584883-69586221	ENSG00000258052,ENSG00000279551,ENSG00000127325,ENSG00000198812,ENSG00000166226,ENSG00000283677,ENSG00000264405,ENSG00000257507,ENSG00000241765,ENSG00000266185,ENSG00000283476
chr12	69639404	69639738	12:69639404-69639738	ENSG00000258052,ENSG00000279551,ENSG00000127325,ENSG00000198812,ENSG00000257507,ENSG00000241765,ENSG00000266185
chr12	69738400	69740026	12:69738400-69740026	ENSG00000258052,ENSG00000127328,ENSG00000247131,ENSG00000279551,ENSG00000127325,ENSG00000198812
chr12	69878946	69879641	12:69878946-69879641	ENSG00000258053,ENSG00000257454,ENSG00000257265,ENSG00000207387,ENSG00000257302,ENSG00000153233,ENSG00000277247,ENSG00000127329,ENSG00000258168,ENSG00000222405,ENSG00000257139,ENSG00000257241,ENSG00000258052,ENSG00000279551,ENSG00000127325
chr12	69885568	69886016	12:69885568-69886016	ENSG00000207387,ENSG00000153233,ENSG00000277247,ENSG00000127329,ENSG00000258168,ENSG00000222405,ENSG00000257139,ENSG00000258052
chr12	69897901	69898381	12:69897901-69898381	ENSG00000277247,ENSG00000258168,ENSG00000222405,ENSG00000257139
chr12	69900563	69901070	12:69900563-69901070	ENSG00000277247,ENSG00000258168,ENSG00000222405,ENSG00000257139,ENSG00000257241,ENSG00000258052
chr12	69927148	69927485	12:69927148-69927485	ENSG00000277247,ENSG00000258168,ENSG00000222405,ENSG00000257139,ENSG00000257241,ENSG00000166268,ENSG00000258052
chr12	69935692	69936022	12:69935692-69936022	ENSG00000257241,ENSG00000166268
chr12	69999348	69999976	12:69999348-69999976	ENSG00000257454,ENSG00000257265,ENSG00000207387,ENSG00000257302,ENSG00000153233,ENSG00000277247,ENSG00000258168,ENSG00000222405,ENSG00000257139,ENSG00000257241,ENSG00000258052
chr12	70005649	70006566	12:70005649-70006566	ENSG00000127324,ENSG00000258053,ENSG00000257454,ENSG00000257265,ENSG00000207387,ENSG00000257302,ENSG00000153233,ENSG00000277247,ENSG00000127329,ENSG00000258168,ENSG00000222405,ENSG00000257139,ENSG00000257241,ENSG00000258052
chr12	70032049	70032455	12:70032049-70032455	ENSG00000258168,ENSG00000222405,ENSG00000257139,ENSG00000257241
chr12	70068765	70069016	12:70068765-70069016	ENSG00000257454,ENSG00000207387,ENSG00000258168,ENSG00000222405,ENSG00000257139,ENSG00000257241
chr12	70080608	70080937	12:70080608-70080937	ENSG00000258168,ENSG00000222405,ENSG00000257139
chr12	70240625	70240941	12:70240625-70240941	ENSG00000111596,ENSG00000287132,ENSG00000257815
chr12	70242545	70244584	12:70242545-70244584	ENSG00000222405,ENSG00000111596,ENSG00000287132,ENSG00000257139,ENSG00000257815
chr12	70247346	70247546	12:70247346-70247546	ENSG00000111596,ENSG00000257815
chr12	70260662	70261007	12:70260662-70261007	ENSG00000111596,ENSG00000257139
chr12	70264305	70264539	12:70264305-70264539	-
chr12	70317648	70318230	12:70317648-70318230	ENSG00000257454,ENSG00000277247,ENSG00000258168,ENSG00000222405,ENSG00000279530,ENSG00000111596,ENSG00000257139
chr12	70353965	70354582	12:70353965-70354582	ENSG00000258168,ENSG00000222405,ENSG00000111596
chr12	70365635	70367394	12:70365635-70367394	ENSG00000277247,ENSG00000258168,ENSG00000222405,ENSG00000135643,ENSG00000111596,ENSG00000257139
chr12	70622177	70622377	12:70622177-70622377	ENSG00000257454,ENSG00000257265,ENSG00000257302,ENSG00000153233,ENSG00000127329
chr12	70719580	70720169	12:70719580-70720169	ENSG00000258053,ENSG00000257454,ENSG00000257265,ENSG00000207387,ENSG00000257302,ENSG00000153233,ENSG00000277247,ENSG00000127329,ENSG00000258168,ENSG00000222405
chr12	70733527	70733736	12:70733527-70733736	ENSG00000257454,ENSG00000257265,ENSG00000207387,ENSG00000257302,ENSG00000153233,ENSG00000127329
chr12	71358349	71358631	12:71358349-71358631	ENSG00000277223,ENSG00000139292,ENSG00000127324,ENSG00000258053,ENSG00000257454,ENSG00000257265,ENSG00000207387
chr12	71536270	71536850	12:71536270-71536850	ENSG00000201809,ENSG00000243164,ENSG00000257682,ENSG00000258123,ENSG00000258294,ENSG00000258235,ENSG00000257723,ENSG00000257287,ENSG00000258115,ENSG00000257761,ENSG00000288530,ENSG00000277223,ENSG00000139292,ENSG00000127324,ENSG00000258053,ENSG00000257454,ENSG00000257265,ENSG00000207387,ENSG00000153233
chr12	71626136	71626426	12:71626136-71626426	ENSG00000212461,ENSG00000133858,ENSG00000257761,ENSG00000288530,ENSG00000277223,ENSG00000139292,ENSG00000127324
chr12	71662556	71664745	12:71662556-71664745	ENSG00000258235,ENSG00000257723,ENSG00000257802,ENSG00000139291,ENSG00000258064,ENSG00000173451,ENSG00000212461,ENSG00000133858,ENSG00000257761,ENSG00000288530,ENSG00000277223,ENSG00000139292,ENSG00000127324,ENSG00000258053,ENSG00000257454,ENSG00000257265,ENSG00000207387
chr12	71684097	71684340	12:71684097-71684340	ENSG00000139291,ENSG00000258064,ENSG00000173451
chr12	71685717	71687077	12:71685717-71687077	ENSG00000257723,ENSG00000139291,ENSG00000258064,ENSG00000173451,ENSG00000212461,ENSG00000133858,ENSG00000257761,ENSG00000288530,ENSG00000277223,ENSG00000139292,ENSG00000127324
chr12	71687957	71688482	12:71687957-71688482	ENSG00000139291,ENSG00000258064,ENSG00000173451,ENSG00000212461,ENSG00000133858,ENSG00000257761,ENSG00000288530,ENSG00000277223
chr12	71715559	71715759	12:71715559-71715759	ENSG00000257515,ENSG00000257761,ENSG00000288530,ENSG00000277223,ENSG00000258053
chr12	71719417	71719772	12:71719417-71719772	ENSG00000257515,ENSG00000257761,ENSG00000288530,ENSG00000277223,ENSG00000258053
chr12	71747022	71747380	12:71747022-71747380	ENSG00000080371,ENSG00000212461,ENSG00000257761,ENSG00000277223
chr12	71754496	71755744	12:71754496-71755744	ENSG00000258123,ENSG00000258294,ENSG00000258235,ENSG00000257723,ENSG00000257287,ENSG00000258115,ENSG00000257802,ENSG00000121749,ENSG00000257991,ENSG00000257410,ENSG00000080371,ENSG00000258064,ENSG00000212461,ENSG00000133858,ENSG00000257761,ENSG00000288530,ENSG00000277223,ENSG00000139292,ENSG00000127324,ENSG00000258053,ENSG00000257454,ENSG00000257265,ENSG00000207387
chr12	71760552	71760752	12:71760552-71760752	ENSG00000257410,ENSG00000080371
chr12	71772770	71773333	12:71772770-71773333	ENSG00000257802,ENSG00000257410,ENSG00000080371
chr12	71780398	71780631	12:71780398-71780631	ENSG00000257802,ENSG00000257410,ENSG00000080371
chr12	71786799	71787178	12:71786799-71787178	ENSG00000257802,ENSG00000121749,ENSG00000257991,ENSG00000257410,ENSG00000080371
chr12	71839350	71840952	12:71839350-71840952	ENSG00000257802,ENSG00000121749,ENSG00000257991,ENSG00000257410
chr12	71938737	71939183	12:71938737-71939183	ENSG00000252415,ENSG00000257682,ENSG00000258123,ENSG00000258294,ENSG00000258235,ENSG00000257723,ENSG00000257287,ENSG00000258115,ENSG00000139287,ENSG00000257802,ENSG00000257410,ENSG00000257454,ENSG00000257265
chr12	72017084	72017408	12:72017084-72017408	ENSG00000252415,ENSG00000243164,ENSG00000257682,ENSG00000258123,ENSG00000258294,ENSG00000258235,ENSG00000257723,ENSG00000257287,ENSG00000072657,ENSG00000258115,ENSG00000139287
chr12	72197785	72198139	12:72197785-72198139	ENSG00000257587,ENSG00000201809,ENSG00000257750,ENSG00000252415,ENSG00000243164,ENSG00000257682,ENSG00000258123,ENSG00000258294,ENSG00000258235,ENSG00000257723,ENSG00000257287,ENSG00000236333,ENSG00000072657,ENSG00000258115,ENSG00000258053,ENSG00000207387
chr12	72271885	72272245	12:72271885-72272245	ENSG00000236333,ENSG00000072657
chr12	72295223	72295436	12:72295223-72295436	ENSG00000243164,ENSG00000257682,ENSG00000258123,ENSG00000258294,ENSG00000258235,ENSG00000257723,ENSG00000257287,ENSG00000236333,ENSG00000072657,ENSG00000258115
chr12	72330749	72331226	12:72330749-72331226	ENSG00000257364,ENSG00000201809,ENSG00000257750,ENSG00000252415,ENSG00000243164,ENSG00000257682,ENSG00000258123,ENSG00000258294,ENSG00000258235,ENSG00000257723,ENSG00000257287,ENSG00000236333,ENSG00000072657,ENSG00000258115
chr12	72346399	72346599	12:72346399-72346599	ENSG00000252415,ENSG00000243164,ENSG00000257682,ENSG00000258123,ENSG00000258294,ENSG00000258235,ENSG00000257723,ENSG00000257287
```
