## Supplementary material for "Cell type-specific epigenetic regulatory circuitry of coronary artery disease loci": pDC_ATAC_c4_hg38_EnhancerInteractions.bed (part 3 of 10)

```
chr12	74490448	74490721	12:74490448-74490721	ENSG00000257998,ENSG00000188646,ENSG00000257323,ENSG00000257364,ENSG00000257113,ENSG00000257183,ENSG00000258320,ENSG00000258332,ENSG00000257587,ENSG00000251138,ENSG00000201809,ENSG00000257750,ENSG00000252415,ENSG00000243164,ENSG00000257682,ENSG00000258123,ENSG00000258294,ENSG00000258235
chr12	74499177	74499456	12:74499177-74499456	ENSG00000257434,ENSG00000257998,ENSG00000188646,ENSG00000257323,ENSG00000257364,ENSG00000257113,ENSG00000257183,ENSG00000258320,ENSG00000258332,ENSG00000257587,ENSG00000251138,ENSG00000201809,ENSG00000257750,ENSG00000252415,ENSG00000243164,ENSG00000257682,ENSG00000258123,ENSG00000258294,ENSG00000257723,ENSG00000257287
chr12	74537239	74538340	12:74537239-74538340	ENSG00000258112,ENSG00000254451,ENSG00000166006,ENSG00000257434,ENSG00000257998,ENSG00000188646,ENSG00000257323,ENSG00000257386,ENSG00000253719,ENSG00000257364,ENSG00000257113,ENSG00000257183,ENSG00000258320,ENSG00000258332,ENSG00000257587,ENSG00000251138,ENSG00000201809,ENSG00000257750,ENSG00000252415,ENSG00000243164,ENSG00000257682,ENSG00000258123,ENSG00000258294,ENSG00000258235,ENSG00000257723,ENSG00000257287,ENSG00000258115
chr12	74538450	74538874	12:74538450-74538874	ENSG00000188646,ENSG00000257323,ENSG00000257386,ENSG00000253719,ENSG00000257364,ENSG00000257113,ENSG00000257183,ENSG00000258320,ENSG00000258332,ENSG00000257587,ENSG00000251138,ENSG00000201809,ENSG00000257750,ENSG00000252415,ENSG00000257682,ENSG00000257723
chr12	74539477	74540744	12:74539477-74540744	ENSG00000257434,ENSG00000257998,ENSG00000188646,ENSG00000257323,ENSG00000257386,ENSG00000253719,ENSG00000257364,ENSG00000257113,ENSG00000257183,ENSG00000258320,ENSG00000258332,ENSG00000257587,ENSG00000251138,ENSG00000201809,ENSG00000257750,ENSG00000252415,ENSG00000243164,ENSG00000257682,ENSG00000258123,ENSG00000258294,ENSG00000258235,ENSG00000257723
chr12	74552353	74552553	12:74552353-74552553	ENSG00000257998,ENSG00000188646,ENSG00000257323,ENSG00000257364,ENSG00000257113,ENSG00000257183,ENSG00000258320,ENSG00000258332,ENSG00000257587,ENSG00000251138,ENSG00000201809,ENSG00000257750,ENSG00000252415,ENSG00000243164,ENSG00000257682,ENSG00000258123
chr12	75170874	75171102	12:75170874-75171102	ENSG00000258112,ENSG00000254451,ENSG00000166006,ENSG00000257434,ENSG00000257998,ENSG00000257323
chr12	75172663	75172996	12:75172663-75172996	ENSG00000258112,ENSG00000254451,ENSG00000166006,ENSG00000257434,ENSG00000257998
chr12	75328869	75329380	12:75328869-75329380	ENSG00000173401,ENSG00000273987,ENSG00000257823,ENSG00000180881,ENSG00000258112,ENSG00000254451
chr12	75329710	75330595	12:75329710-75330595	ENSG00000257497,ENSG00000180481,ENSG00000173401,ENSG00000273987,ENSG00000257823,ENSG00000180881,ENSG00000258112,ENSG00000254451,ENSG00000166006,ENSG00000257434,ENSG00000257998,ENSG00000188646,ENSG00000252415
chr12	75334221	75334810	12:75334221-75334810	ENSG00000173401,ENSG00000273987,ENSG00000257823,ENSG00000180881,ENSG00000258112,ENSG00000254451,ENSG00000166006,ENSG00000257434,ENSG00000257998,ENSG00000188646
chr12	75360952	75361238	12:75360952-75361238	ENSG00000173401
chr12	75388830	75389030	12:75388830-75389030	ENSG00000180481,ENSG00000180881
chr12	75389450	75389788	12:75389450-75389788	ENSG00000180481,ENSG00000180881
chr12	75390763	75391565	12:75390763-75391565	ENSG00000180481,ENSG00000257823,ENSG00000180881,ENSG00000258112,ENSG00000254451
chr12	75396177	75396421	12:75396177-75396421	ENSG00000180481,ENSG00000180881
chr12	75415201	75415559	12:75415201-75415559	-
chr12	75437571	75437981	12:75437571-75437981	-
chr12	75441656	75442612	12:75441656-75442612	ENSG00000258091,ENSG00000258088,ENSG00000257777,ENSG00000257497,ENSG00000139278,ENSG00000180481,ENSG00000257823,ENSG00000258112,ENSG00000254451,ENSG00000166006,ENSG00000257434,ENSG00000257998,ENSG00000188646,ENSG00000257323,ENSG00000257364,ENSG00000257113,ENSG00000257183,ENSG00000258320,ENSG00000251138,ENSG00000201809,ENSG00000257750,ENSG00000252415,ENSG00000243164,ENSG00000257682
chr12	75472114	75472614	12:75472114-75472614	ENSG00000257497,ENSG00000139278,ENSG00000258112,ENSG00000254451
chr12	75478205	75478848	12:75478205-75478848	ENSG00000257497,ENSG00000139278
chr12	75480092	75480389	12:75480092-75480389	ENSG00000257497,ENSG00000139278
chr12	75480547	75481938	12:75480547-75481938	ENSG00000257497,ENSG00000139278
chr12	75510631	75510875	12:75510631-75510875	ENSG00000111615
chr12	75510992	75512174	12:75510992-75512174	ENSG00000251893,ENSG00000258245,ENSG00000111615
chr12	75526466	75527271	12:75526466-75527271	ENSG00000223273,ENSG00000258304,ENSG00000257941,ENSG00000187109,ENSG00000257839,ENSG00000257453,ENSG00000139289,ENSG00000198923,ENSG00000257329,ENSG00000243420,ENSG00000258091,ENSG00000258088,ENSG00000251893,ENSG00000258245,ENSG00000257777,ENSG00000111615,ENSG00000257823,ENSG00000258112,ENSG00000254451,ENSG00000166006,ENSG00000257434,ENSG00000257998,ENSG00000188646,ENSG00000257323,ENSG00000257364,ENSG00000257113,ENSG00000258320,ENSG00000257587,ENSG00000201809,ENSG00000257750,ENSG00000243164,ENSG00000258294
chr12	75640959	75641433	12:75640959-75641433	ENSG00000258091,ENSG00000258088,ENSG00000251893,ENSG00000258245,ENSG00000286259,ENSG00000257777
chr12	75784774	75785020	12:75784774-75785020	ENSG00000258091,ENSG00000258088,ENSG00000251893,ENSG00000258245,ENSG00000257777
chr12	75815465	75815665	12:75815465-75815665	ENSG00000258091,ENSG00000258088
chr12	75977934	75978308	12:75977934-75978308	ENSG00000198923,ENSG00000257329,ENSG00000243420,ENSG00000258091,ENSG00000258088,ENSG00000258077
chr12	75981859	75982090	12:75981859-75982090	ENSG00000198923,ENSG00000257329,ENSG00000243420,ENSG00000258091,ENSG00000258077
chr12	76006676	76006876	12:76006676-76006876	ENSG00000198923,ENSG00000257329,ENSG00000243420,ENSG00000258091
chr12	76012114	76012314	12:76012114-76012314	ENSG00000198923,ENSG00000257329,ENSG00000243420,ENSG00000258091
chr12	76020320	76020906	12:76020320-76020906	ENSG00000257839,ENSG00000257453,ENSG00000139289,ENSG00000198923,ENSG00000257329,ENSG00000243420,ENSG00000258091
chr12	76030337	76030728	12:76030337-76030728	ENSG00000257839,ENSG00000257453,ENSG00000139289,ENSG00000243420,ENSG00000258091
chr12	76030975	76033017	12:76030975-76033017	ENSG00000257941,ENSG00000257839,ENSG00000257453,ENSG00000139289,ENSG00000198923,ENSG00000257329,ENSG00000243420,ENSG00000258091,ENSG00000258088,ENSG00000251893,ENSG00000258245,ENSG00000257777
chr12	76035060	76035260	12:76035060-76035260	ENSG00000257839,ENSG00000257453,ENSG00000139289
chr12	76036995	76037414	12:76036995-76037414	ENSG00000257941,ENSG00000257839,ENSG00000257453,ENSG00000139289
chr12	76083719	76085845	12:76083719-76085845	ENSG00000258304,ENSG00000257941,ENSG00000187109
chr12	76143616	76144032	12:76143616-76144032	ENSG00000252858,ENSG00000257872,ENSG00000258304
chr12	76152169	76152574	12:76152169-76152574	ENSG00000223273,ENSG00000257219,ENSG00000252858,ENSG00000257872,ENSG00000258304,ENSG00000257941
chr12	76156137	76156337	12:76156137-76156337	-
chr12	76158560	76159505	12:76158560-76159505	ENSG00000213272,ENSG00000287030,ENSG00000223273,ENSG00000257219,ENSG00000252858,ENSG00000257872,ENSG00000258304,ENSG00000257941,ENSG00000187109,ENSG00000198923,ENSG00000257329,ENSG00000243420,ENSG00000258091,ENSG00000258088,ENSG00000251893,ENSG00000258245,ENSG00000257777,ENSG00000258112,ENSG00000254451,ENSG00000166006,ENSG00000257434,ENSG00000257998,ENSG00000188646,ENSG00000257323,ENSG00000257364,ENSG00000257113,ENSG00000258332,ENSG00000257587,ENSG00000251138,ENSG00000201809,ENSG00000257750,ENSG00000252415
chr12	76160997	76161355	12:76160997-76161355	ENSG00000223273,ENSG00000257219,ENSG00000252858,ENSG00000257872,ENSG00000258304,ENSG00000257941
chr12	76172452	76173000	12:76172452-76173000	ENSG00000213272,ENSG00000223273,ENSG00000257219,ENSG00000252858,ENSG00000257872,ENSG00000258304,ENSG00000257941,ENSG00000243420,ENSG00000258091,ENSG00000258088,ENSG00000251893,ENSG00000258245,ENSG00000257777,ENSG00000258112,ENSG00000254451,ENSG00000166006,ENSG00000257434,ENSG00000188646,ENSG00000257364,ENSG00000257113,ENSG00000201809
chr12	76181725	76181960	12:76181725-76181960	ENSG00000257219
chr12	76183485	76183793	12:76183485-76183793	ENSG00000223273,ENSG00000257219
chr12	76194030	76194332	12:76194030-76194332	ENSG00000223273,ENSG00000257219
chr12	76209853	76210053	12:76209853-76210053	ENSG00000223273,ENSG00000257219
chr12	76346990	76347325	12:76346990-76347325	ENSG00000179941,ENSG00000223273
chr12	76347937	76348985	12:76347937-76348985	ENSG00000213272,ENSG00000287030,ENSG00000179941,ENSG00000223273,ENSG00000257219,ENSG00000258304,ENSG00000257941,ENSG00000187109,ENSG00000258091,ENSG00000258088,ENSG00000251893,ENSG00000258245,ENSG00000257777,ENSG00000257323
chr12	76470703	76470903	12:76470703-76470903	-
chr12	76511075	76511520	12:76511075-76511520	-
chr12	76551424	76551776	12:76551424-76551776	ENSG00000091039
chr12	76556393	76556713	12:76556393-76556713	ENSG00000257526,ENSG00000091039
chr12	76558498	76560463	12:76558498-76560463	ENSG00000213272,ENSG00000287030,ENSG00000257526,ENSG00000091039
chr12	76569836	76570057	12:76569836-76570057	ENSG00000257526
chr12	76583198	76584172	12:76583198-76584172	ENSG00000213272,ENSG00000287030,ENSG00000257526
chr12	76618002	76618202	12:76618002-76618202	ENSG00000271142,ENSG00000213272,ENSG00000287030
chr12	76644589	76645518	12:76644589-76645518	ENSG00000257199,ENSG00000241045,ENSG00000243071,ENSG00000271142,ENSG00000213272,ENSG00000287030
chr12	76645766	76646083	12:76645766-76646083	-
chr12	76665694	76665894	12:76665694-76665894	ENSG00000243071
chr12	76667601	76667812	12:76667601-76667812	ENSG00000243071
chr12	76685256	76685721	12:76685256-76685721	ENSG00000241045,ENSG00000287030
chr12	76698943	76699222	12:76698943-76699222	ENSG00000241045
chr12	76701712	76702076	12:76701712-76702076	ENSG00000241045
chr12	76703599	76704349	12:76703599-76704349	ENSG00000241045,ENSG00000213272,ENSG00000287030,ENSG00000257434
chr12	76706087	76706494	12:76706087-76706494	ENSG00000241045,ENSG00000287030
chr12	76762502	76762702	12:76762502-76762702	ENSG00000186908,ENSG00000258090
chr12	76763211	76765118	12:76763211-76765118	ENSG00000186908,ENSG00000258090,ENSG00000241045
chr12	76766159	76766562	12:76766159-76766562	ENSG00000186908
chr12	76766742	76767178	12:76766742-76767178	ENSG00000186908
chr12	76768542	76768818	12:76768542-76768818	ENSG00000186908
chr12	76777294	76778087	12:76777294-76778087	ENSG00000186908
chr12	76859651	76860026	12:76859651-76860026	ENSG00000175183
chr12	76864974	76865363	12:76864974-76865363	ENSG00000257910,ENSG00000175183
chr12	76878149	76879755	12:76878149-76879755	ENSG00000257910,ENSG00000175183
chr12	76901657	76901961	12:76901657-76901961	-
chr12	76920260	76920688	12:76920260-76920688	ENSG00000257199
chr12	76964638	76964926	12:76964638-76964926	ENSG00000257199
chr12	77010897	77011175	12:77010897-77011175	ENSG00000257199
chr12	77014755	77014955	12:77014755-77014955	ENSG00000257199
chr12	77042728	77043284	12:77042728-77043284	ENSG00000257835,ENSG00000257199
chr12	77049174	77049374	12:77049174-77049374	-
chr12	77049729	77050132	12:77049729-77050132	ENSG00000257835,ENSG00000165891,ENSG00000257199
chr12	77060236	77061123	12:77060236-77061123	ENSG00000258225,ENSG00000257835,ENSG00000165891,ENSG00000257199
chr12	77064956	77066539	12:77064956-77066539	ENSG00000257835,ENSG00000165891,ENSG00000257199
chr12	77070317	77070985	12:77070317-77070985	ENSG00000165891
chr12	77133560	77133911	12:77133560-77133911	ENSG00000257835,ENSG00000286476
chr12	77324659	77325157	12:77324659-77325157	ENSG00000257835,ENSG00000067798,ENSG00000257677
chr12	77343353	77343553	12:77343353-77343553	ENSG00000257835
chr12	77694781	77694994	12:77694781-77694994	ENSG00000258066
chr12	77736587	77736787	12:77736587-77736787	ENSG00000258066
chr12	77746079	77746527	12:77746079-77746527	ENSG00000258225,ENSG00000258066,ENSG00000257835
chr12	77925468	77925979	12:77925468-77925979	ENSG00000257220,ENSG00000258225,ENSG00000258066,ENSG00000257835,ENSG00000067798
chr12	77998994	77999603	12:77998994-77999603	ENSG00000257220,ENSG00000258225,ENSG00000067798
chr12	78000077	78000416	12:78000077-78000416	ENSG00000257220,ENSG00000258225,ENSG00000067798
chr12	78164328	78164528	12:78164328-78164528	ENSG00000257220,ENSG00000258225
chr12	78229631	78229883	12:78229631-78229883	ENSG00000257220,ENSG00000258225
chr12	78328480	78329145	12:78328480-78329145	ENSG00000165899,ENSG00000257474,ENSG00000257191,ENSG00000257948,ENSG00000257564,ENSG00000257165,ENSG00000257879,ENSG00000258084,ENSG00000258220,ENSG00000257220,ENSG00000258225,ENSG00000257835
chr12	78394453	78394653	12:78394453-78394653	ENSG00000258084
chr12	78406710	78407138	12:78406710-78407138	ENSG00000257948,ENSG00000257564,ENSG00000257165,ENSG00000257879,ENSG00000258084,ENSG00000258220
chr12	78418909	78419431	12:78418909-78419431	ENSG00000257948,ENSG00000257564,ENSG00000257165,ENSG00000257879,ENSG00000258084,ENSG00000258220,ENSG00000257220,ENSG00000258225
chr12	78457899	78458429	12:78457899-78458429	ENSG00000111058,ENSG00000208022,ENSG00000258215,ENSG00000111052,ENSG00000257191,ENSG00000257948,ENSG00000257564,ENSG00000257165,ENSG00000257879,ENSG00000258084,ENSG00000258220,ENSG00000257220,ENSG00000258225
chr12	78864121	78864331	12:78864121-78864331	ENSG00000067715,ENSG00000257948,ENSG00000257564
chr12	78977510	78977734	12:78977510-78977734	ENSG00000257191,ENSG00000067715,ENSG00000257948,ENSG00000257564
chr12	79006326	79006652	12:79006326-79006652	ENSG00000257191,ENSG00000257948,ENSG00000257564
chr12	79121566	79121945	12:79121566-79121945	ENSG00000257191,ENSG00000257948,ENSG00000257564
chr12	79159133	79159368	12:79159133-79159368	ENSG00000257191,ENSG00000257564
chr12	79191430	79191780	12:79191430-79191780	ENSG00000257191,ENSG00000257948,ENSG00000257564
chr12	79233294	79233729	12:79233294-79233729	ENSG00000257467,ENSG00000139220,ENSG00000207763,ENSG00000165899,ENSG00000257604,ENSG00000257191,ENSG00000257948,ENSG00000257564
chr12	79252293	79253110	12:79252293-79253110	ENSG00000258375,ENSG00000258162,ENSG00000257467,ENSG00000139220,ENSG00000265227,ENSG00000258026,ENSG00000111058,ENSG00000208022,ENSG00000258215,ENSG00000207763,ENSG00000111052,ENSG00000257741,ENSG00000111049,ENSG00000111046,ENSG00000222880,ENSG00000230291,ENSG00000165899,ENSG00000238842,ENSG00000239473,ENSG00000257956,ENSG00000257474,ENSG00000257604,ENSG00000221788,ENSG00000257191,ENSG00000067715,ENSG00000257948,ENSG00000257564,ENSG00000257165,ENSG00000258220,ENSG00000257220,ENSG00000258225
chr12	79274391	79275230	12:79274391-79275230	ENSG00000258162,ENSG00000257467,ENSG00000258026,ENSG00000111058,ENSG00000258215,ENSG00000207763,ENSG00000222880,ENSG00000165899,ENSG00000257604,ENSG00000257191,ENSG00000257948,ENSG00000257564
chr12	79275654	79275854	12:79275654-79275854	-
chr12	79344971	79345204	12:79344971-79345204	-
chr12	79347882	79348290	12:79347882-79348290	ENSG00000258375,ENSG00000258162,ENSG00000257467,ENSG00000139220,ENSG00000265227,ENSG00000258026,ENSG00000111058,ENSG00000208022,ENSG00000258215,ENSG00000207763,ENSG00000111052,ENSG00000111049,ENSG00000111046,ENSG00000222880,ENSG00000230291,ENSG00000165899,ENSG00000238842,ENSG00000257956,ENSG00000257474,ENSG00000257604,ENSG00000221788,ENSG00000257191,ENSG00000257948,ENSG00000257564,ENSG00000257165,ENSG00000257220,ENSG00000258225
chr12	79358908	79359660	12:79358908-79359660	ENSG00000207763,ENSG00000222880,ENSG00000257474,ENSG00000257604,ENSG00000221788,ENSG00000257948,ENSG00000257564
chr12	79373939	79374139	12:79373939-79374139	ENSG00000257604,ENSG00000221788
chr12	79425868	79426168	12:79425868-79426168	ENSG00000257956,ENSG00000257474,ENSG00000257604,ENSG00000221788
chr12	79452813	79453680	12:79452813-79453680	ENSG00000258162,ENSG00000257467,ENSG00000139220,ENSG00000265227,ENSG00000258026,ENSG00000111058,ENSG00000208022,ENSG00000258215,ENSG00000207763,ENSG00000111052,ENSG00000111049,ENSG00000222880,ENSG00000230291,ENSG00000165899,ENSG00000238842,ENSG00000239473,ENSG00000257956,ENSG00000257474,ENSG00000257604,ENSG00000221788,ENSG00000257894,ENSG00000257191
chr12	79688730	79688980	12:79688730-79688980	ENSG00000258048,ENSG00000177425,ENSG00000257956,ENSG00000257474
chr12	79689511	79691474	12:79689511-79691474	ENSG00000258048,ENSG00000177425,ENSG00000257956,ENSG00000257474
chr12	79829703	79829937	12:79829703-79829937	ENSG00000238842,ENSG00000258044,ENSG00000277130,ENSG00000058272
chr12	79873104	79873621	12:79873104-79873621	ENSG00000230291,ENSG00000165899,ENSG00000238842,ENSG00000239473,ENSG00000201942,ENSG00000277130,ENSG00000058272
chr12	79886054	79886254	12:79886054-79886254	ENSG00000230291,ENSG00000238842,ENSG00000239473,ENSG00000201942,ENSG00000277130
chr12	79886953	79887255	12:79886953-79887255	ENSG00000230291,ENSG00000238842,ENSG00000239473,ENSG00000201942,ENSG00000277130
chr12	79920676	79920919	12:79920676-79920919	ENSG00000230291,ENSG00000238842,ENSG00000239473,ENSG00000257557,ENSG00000277130,ENSG00000058272
chr12	79928019	79928503	12:79928019-79928503	ENSG00000258215,ENSG00000207763,ENSG00000222880,ENSG00000230291,ENSG00000165899,ENSG00000238842,ENSG00000239473,ENSG00000257557,ENSG00000277130,ENSG00000058272,ENSG00000257956
chr12	79933505	79933721	12:79933505-79933721	ENSG00000257557,ENSG00000058272
chr12	79933935	79936042	12:79933935-79936042	ENSG00000111058,ENSG00000208022,ENSG00000207763,ENSG00000111052,ENSG00000230291,ENSG00000165899,ENSG00000238842,ENSG00000239473,ENSG00000271496,ENSG00000257557,ENSG00000277130,ENSG00000058272,ENSG00000257956,ENSG00000257474
chr12	79997186	79997534	12:79997186-79997534	ENSG00000222880,ENSG00000230291,ENSG00000165899,ENSG00000238842,ENSG00000239473,ENSG00000271496,ENSG00000257956,ENSG00000257474
chr12	80195151	80195351	12:80195151-80195351	ENSG00000258026,ENSG00000257741,ENSG00000222880,ENSG00000230291,ENSG00000165899,ENSG00000238842,ENSG00000239473,ENSG00000257956,ENSG00000257474
chr12	80270106	80270306	12:80270106-80270306	ENSG00000222880,ENSG00000230291,ENSG00000165899,ENSG00000238842,ENSG00000257956,ENSG00000257474
chr12	80400482	80400691	12:80400482-80400691	ENSG00000258162,ENSG00000257467,ENSG00000265227,ENSG00000258026,ENSG00000111058,ENSG00000208022,ENSG00000258215,ENSG00000207763,ENSG00000111052,ENSG00000257741,ENSG00000111049,ENSG00000139304,ENSG00000222880,ENSG00000165899
chr12	80412402	80412602	12:80412402-80412602	ENSG00000257467,ENSG00000265227,ENSG00000258026,ENSG00000111058,ENSG00000208022,ENSG00000258215,ENSG00000207763,ENSG00000111052,ENSG00000257741,ENSG00000111049,ENSG00000111046,ENSG00000139304,ENSG00000222880,ENSG00000165899
chr12	80559753	80560229	12:80559753-80560229	ENSG00000257609,ENSG00000258375,ENSG00000258162,ENSG00000257467,ENSG00000139220,ENSG00000265227,ENSG00000258026,ENSG00000111058,ENSG00000208022,ENSG00000258215,ENSG00000207763,ENSG00000111052,ENSG00000257741,ENSG00000111049,ENSG00000111046,ENSG00000257429,ENSG00000257786,ENSG00000139304,ENSG00000222880,ENSG00000230291,ENSG00000165899
chr12	80565186	80565773	12:80565186-80565773	ENSG00000258170,ENSG00000257609,ENSG00000258375,ENSG00000258162,ENSG00000257467,ENSG00000139220,ENSG00000265227,ENSG00000258026,ENSG00000111058,ENSG00000208022,ENSG00000258215,ENSG00000207763,ENSG00000111052,ENSG00000257741,ENSG00000111049,ENSG00000111046,ENSG00000257429,ENSG00000257786,ENSG00000139304,ENSG00000222880,ENSG00000230291,ENSG00000165899,ENSG00000238842,ENSG00000239473,ENSG00000257956,ENSG00000257604
chr12	80567332	80567607	12:80567332-80567607	ENSG00000258375,ENSG00000257467,ENSG00000265227,ENSG00000111058,ENSG00000208022,ENSG00000258215,ENSG00000207763,ENSG00000111052,ENSG00000257741,ENSG00000111049,ENSG00000111046,ENSG00000257429,ENSG00000257786
chr12	82027884	82028100	12:82027884-82028100	ENSG00000257431,ENSG00000258170,ENSG00000257875,ENSG00000258193,ENSG00000257747,ENSG00000257609,ENSG00000258375,ENSG00000258162,ENSG00000257467,ENSG00000139220,ENSG00000265227,ENSG00000258026,ENSG00000111058,ENSG00000207763
chr12	82041057	82041463	12:82041057-82041463	ENSG00000257837,ENSG00000258170,ENSG00000257875,ENSG00000258193,ENSG00000257747,ENSG00000257609,ENSG00000258375,ENSG00000258162,ENSG00000257467,ENSG00000139220,ENSG00000265227,ENSG00000258026,ENSG00000111058
chr12	82357812	82359686	12:82357812-82359686	ENSG00000213270,ENSG00000257431,ENSG00000257837,ENSG00000258170,ENSG00000257875,ENSG00000127720,ENSG00000133773,ENSG00000257747,ENSG00000257609,ENSG00000258375,ENSG00000258162,ENSG00000257467,ENSG00000139220
chr12	82364019	82364272	12:82364019-82364272	ENSG00000258170,ENSG00000257875,ENSG00000127720,ENSG00000133773
chr12	82566970	82567170	12:82566970-82567170	ENSG00000258358,ENSG00000221148,ENSG00000257729,ENSG00000285191,ENSG00000257124,ENSG00000258338,ENSG00000213270,ENSG00000252220,ENSG00000257431,ENSG00000257837,ENSG00000258170,ENSG00000257875,ENSG00000257609,ENSG00000258375,ENSG00000258162
chr12	82682968	82683397	12:82682968-82683397	ENSG00000258358,ENSG00000221148,ENSG00000257729,ENSG00000285191,ENSG00000257124,ENSG00000258338,ENSG00000213270,ENSG00000252220,ENSG00000179104,ENSG00000286043,ENSG00000257431,ENSG00000257837,ENSG00000258170,ENSG00000257875
chr12	82684568	82685147	12:82684568-82685147	ENSG00000221148,ENSG00000257729,ENSG00000285191,ENSG00000257124,ENSG00000258338,ENSG00000213270,ENSG00000252220,ENSG00000179104,ENSG00000286043,ENSG00000257431,ENSG00000257837,ENSG00000258170,ENSG00000257875
chr12	82685635	82687922	12:82685635-82687922	ENSG00000258358,ENSG00000221148,ENSG00000257729,ENSG00000285191,ENSG00000257124,ENSG00000258338,ENSG00000213270,ENSG00000252220,ENSG00000179104,ENSG00000286043,ENSG00000257431,ENSG00000257837,ENSG00000258170,ENSG00000257875,ENSG00000257747,ENSG00000257609,ENSG00000258375,ENSG00000258162,ENSG00000139220,ENSG00000265227
chr12	82688164	82688614	12:82688164-82688614	ENSG00000258358,ENSG00000221148,ENSG00000257729,ENSG00000285191,ENSG00000257124,ENSG00000258338,ENSG00000213270,ENSG00000252220,ENSG00000179104,ENSG00000286043,ENSG00000257431,ENSG00000257837,ENSG00000258170,ENSG00000257875
chr12	83823537	83824040	12:83823537-83824040	ENSG00000257296,ENSG00000258358,ENSG00000221148,ENSG00000257729,ENSG00000285191,ENSG00000257124,ENSG00000258338,ENSG00000213270,ENSG00000252220,ENSG00000257431,ENSG00000257837,ENSG00000258170,ENSG00000257875
chr12	84843546	84843845	12:84843546-84843845	ENSG00000258073,ENSG00000257296,ENSG00000258358,ENSG00000221148,ENSG00000257729,ENSG00000285191
chr12	84874501	84874880	12:84874501-84874880	ENSG00000133640,ENSG00000231738,ENSG00000258073,ENSG00000072041
chr12	84878661	84879025	12:84878661-84879025	ENSG00000133640,ENSG00000231738,ENSG00000258073,ENSG00000072041,ENSG00000257296
chr12	85058343	85058824	12:85058343-85058824	ENSG00000133640,ENSG00000231738,ENSG00000258073,ENSG00000072041,ENSG00000257296,ENSG00000258358,ENSG00000221148,ENSG00000257729,ENSG00000285191,ENSG00000257124
chr12	85280441	85280994	12:85280441-85280994	ENSG00000258815,ENSG00000180318,ENSG00000133640
chr12	85301077	85301443	12:85301077-85301443	ENSG00000258815,ENSG00000180318,ENSG00000133640,ENSG00000258073,ENSG00000257296,ENSG00000258358
chr12	85370104	85370434	12:85370104-85370434	ENSG00000257897,ENSG00000258815,ENSG00000257296,ENSG00000258358,ENSG00000221148,ENSG00000257729,ENSG00000285191,ENSG00000258338
chr12	85424370	85425068	12:85424370-85425068	ENSG00000257897,ENSG00000182050,ENSG00000258815,ENSG00000133640,ENSG00000258073,ENSG00000257296,ENSG00000258358,ENSG00000221148,ENSG00000257729,ENSG00000285191,ENSG00000257124
chr12	85428048	85428367	12:85428048-85428367	ENSG00000257897,ENSG00000258815,ENSG00000133640,ENSG00000258073,ENSG00000258358,ENSG00000221148,ENSG00000257729,ENSG00000285191
chr12	85456726	85457132	12:85456726-85457132	-
chr12	85465167	85465592	12:85465167-85465592	ENSG00000258185,ENSG00000257897,ENSG00000258178,ENSG00000182050,ENSG00000133636,ENSG00000198774,ENSG00000258206,ENSG00000257855,ENSG00000258815,ENSG00000133640,ENSG00000258073,ENSG00000257296,ENSG00000258358,ENSG00000221148,ENSG00000257729,ENSG00000285191,ENSG00000257124,ENSG00000213270
chr12	85468571	85469118	12:85468571-85469118	ENSG00000198774,ENSG00000258206,ENSG00000257296,ENSG00000258358,ENSG00000221148
chr12	85469250	85469921	12:85469250-85469921	ENSG00000258185,ENSG00000257897,ENSG00000258178,ENSG00000182050,ENSG00000133636,ENSG00000198774,ENSG00000258206,ENSG00000257855,ENSG00000258815,ENSG00000133640,ENSG00000258073,ENSG00000257296,ENSG00000258358,ENSG00000221148,ENSG00000257729,ENSG00000285191,ENSG00000257124
chr12	85485401	85485843	12:85485401-85485843	ENSG00000257897,ENSG00000198774,ENSG00000257296,ENSG00000258358
chr12	85509717	85510271	12:85509717-85510271	ENSG00000240721,ENSG00000257940,ENSG00000258128,ENSG00000258173,ENSG00000257648,ENSG00000280049,ENSG00000258185,ENSG00000257897,ENSG00000258178,ENSG00000182050,ENSG00000198774,ENSG00000258206,ENSG00000257855,ENSG00000258815,ENSG00000133640,ENSG00000231738,ENSG00000258073,ENSG00000072041,ENSG00000257296,ENSG00000258358,ENSG00000221148,ENSG00000257729,ENSG00000285191,ENSG00000257124,ENSG00000213270
chr12	85514727	85515180	12:85514727-85515180	ENSG00000257897,ENSG00000182050,ENSG00000198774,ENSG00000258206,ENSG00000257855,ENSG00000257296,ENSG00000258358,ENSG00000221148,ENSG00000257729,ENSG00000285191
chr12	85531318	85531741	12:85531318-85531741	ENSG00000258206,ENSG00000257855,ENSG00000257296
chr12	85575684	85576044	12:85575684-85576044	ENSG00000182050,ENSG00000198774,ENSG00000258206,ENSG00000257855,ENSG00000258073,ENSG00000257296,ENSG00000285191
chr12	85662193	85662705	12:85662193-85662705	ENSG00000258185,ENSG00000257897,ENSG00000182050,ENSG00000198774,ENSG00000258206,ENSG00000258073,ENSG00000257296,ENSG00000258358,ENSG00000221148,ENSG00000257729,ENSG00000285191,ENSG00000258338
chr12	85693053	85693646	12:85693053-85693646	ENSG00000257912,ENSG00000280049,ENSG00000258185,ENSG00000257897,ENSG00000258178,ENSG00000182050,ENSG00000198774,ENSG00000258206,ENSG00000257855,ENSG00000133640,ENSG00000258073,ENSG00000257296,ENSG00000258358,ENSG00000221148,ENSG00000257729,ENSG00000285191,ENSG00000257124
chr12	85867217	85867607	12:85867217-85867607	ENSG00000133636,ENSG00000198774,ENSG00000258206
chr12	85874068	85874552	12:85874068-85874552	ENSG00000257897,ENSG00000182050,ENSG00000133636,ENSG00000198774,ENSG00000258206,ENSG00000257855
chr12	85944188	85944761	12:85944188-85944761	ENSG00000240721,ENSG00000280049,ENSG00000258185,ENSG00000257897,ENSG00000258178,ENSG00000182050,ENSG00000258073,ENSG00000257296
chr12	87280247	87280834	12:87280247-87280834	ENSG00000278011,ENSG00000240721,ENSG00000258179,ENSG00000257940,ENSG00000257912,ENSG00000258128,ENSG00000258173,ENSG00000257648,ENSG00000258205,ENSG00000242850,ENSG00000280049,ENSG00000258185,ENSG00000257897,ENSG00000182050
chr12	87303429	87303817	12:87303429-87303817	ENSG00000240721,ENSG00000258179,ENSG00000257940,ENSG00000257912,ENSG00000258128,ENSG00000258173,ENSG00000257648,ENSG00000258205,ENSG00000242850,ENSG00000280049,ENSG00000258185,ENSG00000182050
chr12	87305570	87305915	12:87305570-87305915	ENSG00000240721,ENSG00000258179,ENSG00000257940,ENSG00000257912,ENSG00000258128,ENSG00000258173,ENSG00000257648,ENSG00000258205,ENSG00000242850,ENSG00000280049,ENSG00000258185,ENSG00000257897,ENSG00000182050
chr12	87310073	87310439	12:87310073-87310439	ENSG00000240721,ENSG00000258179,ENSG00000257940,ENSG00000257912,ENSG00000258128,ENSG00000258173,ENSG00000257648,ENSG00000258205,ENSG00000242850,ENSG00000280049,ENSG00000258185,ENSG00000182050
chr12	87311129	87311703	12:87311129-87311703	ENSG00000240721,ENSG00000258179,ENSG00000257940,ENSG00000257912,ENSG00000258128,ENSG00000258173,ENSG00000257648,ENSG00000258205,ENSG00000242850,ENSG00000280049,ENSG00000258185,ENSG00000257897,ENSG00000182050
chr12	87311869	87312219	12:87311869-87312219	ENSG00000257940,ENSG00000257912,ENSG00000258128,ENSG00000258205,ENSG00000242850,ENSG00000280049,ENSG00000258185
chr12	87314733	87315142	12:87314733-87315142	ENSG00000257940,ENSG00000257912,ENSG00000258128,ENSG00000258205,ENSG00000242850,ENSG00000280049,ENSG00000258185
chr12	87667502	87667769	12:87667502-87667769	ENSG00000240721,ENSG00000258179,ENSG00000257940,ENSG00000257912,ENSG00000258128,ENSG00000258173,ENSG00000257648,ENSG00000258205,ENSG00000280049,ENSG00000258185
chr12	87848330	87848672	12:87848330-87848672	ENSG00000240721,ENSG00000258179,ENSG00000257940,ENSG00000257912,ENSG00000258128,ENSG00000258173,ENSG00000257648,ENSG00000258205,ENSG00000280049,ENSG00000258185,ENSG00000182050
chr12	87995648	87995905	12:87995648-87995905	ENSG00000240721
chr12	88035203	88036262	12:88035203-88036262	ENSG00000257752,ENSG00000252747,ENSG00000133641,ENSG00000165805,ENSG00000240721
chr12	88057983	88058506	12:88057983-88058506	ENSG00000257752,ENSG00000252747,ENSG00000198707
chr12	88062542	88062790	12:88062542-88062790	ENSG00000257752,ENSG00000252747,ENSG00000198707
chr12	88141573	88142892	12:88141573-88142892	ENSG00000278011,ENSG00000139324,ENSG00000198707
chr12	88381480	88381896	12:88381480-88381896	ENSG00000278011
chr12	88388550	88389435	12:88388550-88389435	ENSG00000278011
chr12	88390489	88390930	12:88390489-88390930	ENSG00000278011,ENSG00000199245
chr12	88391712	88391940	12:88391712-88391940	ENSG00000278011
chr12	88393446	88393723	12:88393446-88393723	ENSG00000278011
chr12	88434418	88434732	12:88434418-88434732	ENSG00000278011,ENSG00000199245
chr12	88580303	88580674	12:88580303-88580674	ENSG00000278011,ENSG00000252850,ENSG00000281333,ENSG00000049130
chr12	89019590	89019948	12:89019590-89019948	ENSG00000270344,ENSG00000257594,ENSG00000259075,ENSG00000226982,ENSG00000139323,ENSG00000257629,ENSG00000246363
chr12	89039958	89040842	12:89039958-89040842	ENSG00000083782,ENSG00000196243,ENSG00000257787,ENSG00000288102,ENSG00000257995,ENSG00000286021,ENSG00000257194,ENSG00000258302,ENSG00000279939,ENSG00000270344,ENSG00000257594,ENSG00000259075,ENSG00000226982,ENSG00000139323,ENSG00000271259,ENSG00000271327,ENSG00000257629,ENSG00000246363,ENSG00000278011,ENSG00000240721
chr12	89041141	89041496	12:89041141-89041496	ENSG00000226982,ENSG00000257629
chr12	89160445	89161197	12:89160445-89161197	ENSG00000139330,ENSG00000196243,ENSG00000257787,ENSG00000288102,ENSG00000257995,ENSG00000258302,ENSG00000226982,ENSG00000271259,ENSG00000271327,ENSG00000286608,ENSG00000274021,ENSG00000139318,ENSG00000257820,ENSG00000238302,ENSG00000257629,ENSG00000246363,ENSG00000278011
chr12	89162562	89163177	12:89162562-89163177	ENSG00000271327
chr12	89166446	89166988	12:89166446-89166988	ENSG00000271327,ENSG00000238302,ENSG00000278011
chr12	89206417	89206859	12:89206417-89206859	-
chr12	89222498	89222995	12:89222498-89222995	-
chr12	89236829	89237215	12:89236829-89237215	-
chr12	89244593	89244920	12:89244593-89244920	-
chr12	89245047	89245470	12:89245047-89245470	ENSG00000238302
chr12	89280982	89281208	12:89280982-89281208	ENSG00000238302
chr12	89307044	89307249	12:89307044-89307249	ENSG00000257820,ENSG00000246363
chr12	89319629	89319829	12:89319629-89319829	ENSG00000257820,ENSG00000246363
chr12	89333884	89334175	12:89333884-89334175	ENSG00000271327,ENSG00000257820
chr12	89345743	89347073	12:89345743-89347073	ENSG00000271327,ENSG00000286608,ENSG00000274021,ENSG00000139318
chr12	89349017	89349436	12:89349017-89349436	ENSG00000286608,ENSG00000274021,ENSG00000139318
chr12	89350760	89352987	12:89350760-89352987	ENSG00000271259,ENSG00000271327,ENSG00000286608,ENSG00000274021,ENSG00000139318
chr12	89353155	89354197	12:89353155-89354197	ENSG00000271327,ENSG00000286608,ENSG00000274021,ENSG00000139318
chr12	89354298	89354828	12:89354298-89354828	ENSG00000271259,ENSG00000271327,ENSG00000286608,ENSG00000274021,ENSG00000139318
chr12	89375892	89376100	12:89375892-89376100	ENSG00000271259,ENSG00000271327
chr12	89383959	89384471	12:89383959-89384471	ENSG00000271259,ENSG00000271327
chr12	89427602	89427969	12:89427602-89427969	ENSG00000139323
chr12	89461379	89461579	12:89461379-89461579	-
chr12	89461862	89462181	12:89461862-89462181	ENSG00000139323
chr12	89468597	89469183	12:89468597-89469183	ENSG00000270344,ENSG00000257594,ENSG00000259075,ENSG00000226982,ENSG00000139323
chr12	89470723	89471084	12:89470723-89471084	ENSG00000270344,ENSG00000257594,ENSG00000259075,ENSG00000226982,ENSG00000139323
chr12	89493689	89493998	12:89493689-89493998	ENSG00000257594,ENSG00000226982
chr12	89524369	89526400	12:89524369-89526400	ENSG00000270344,ENSG00000257594,ENSG00000259075,ENSG00000226982,ENSG00000139323
chr12	89529880	89530092	12:89529880-89530092	ENSG00000270344,ENSG00000257594,ENSG00000259075,ENSG00000139323
chr12	89539618	89540030	12:89539618-89540030	ENSG00000258302,ENSG00000279939
chr12	89542889	89543336	12:89542889-89543336	ENSG00000258302,ENSG00000279939
chr12	89663636	89664040	12:89663636-89664040	ENSG00000070961
chr12	89707508	89710230	12:89707508-89710230	ENSG00000196243,ENSG00000286021,ENSG00000257194,ENSG00000257725,ENSG00000258216,ENSG00000271614,ENSG00000070961,ENSG00000258302,ENSG00000279939
chr12	89721530	89722012	12:89721530-89722012	ENSG00000252207
chr12	89733568	89733910	12:89733568-89733910	ENSG00000252207
chr12	89756685	89757192	12:89756685-89757192	ENSG00000252823,ENSG00000257480,ENSG00000258302
chr12	89760828	89761193	12:89760828-89761193	ENSG00000252823,ENSG00000257480
chr12	89770200	89770676	12:89770200-89770676	ENSG00000196243,ENSG00000257787,ENSG00000288102,ENSG00000257995,ENSG00000286021,ENSG00000257194,ENSG00000252823,ENSG00000257480,ENSG00000258302
chr12	89783261	89783709	12:89783261-89783709	ENSG00000258302
chr12	89789885	89790279	12:89789885-89790279	ENSG00000083782,ENSG00000196243,ENSG00000257787,ENSG00000288102,ENSG00000257995,ENSG00000286021,ENSG00000257194,ENSG00000258290,ENSG00000258302
chr12	89801314	89801597	12:89801314-89801597	-
chr12	89831476	89831718	12:89831476-89831718	-
chr12	89838830	89839290	12:89838830-89839290	ENSG00000083782,ENSG00000257787,ENSG00000288102,ENSG00000257995,ENSG00000286021,ENSG00000257194,ENSG00000258290,ENSG00000258302
chr12	89846695	89846895	12:89846695-89846895	-
chr12	89856437	89856770	12:89856437-89856770	ENSG00000258290,ENSG00000258302
chr12	89857585	89858159	12:89857585-89858159	ENSG00000257787,ENSG00000288102,ENSG00000258290,ENSG00000258302
chr12	89858981	89859218	12:89858981-89859218	-
chr12	89862783	89863141	12:89862783-89863141	ENSG00000257787,ENSG00000288102,ENSG00000257995,ENSG00000258290,ENSG00000258302
chr12	89863219	89863473	12:89863219-89863473	-
chr12	89879003	89879287	12:89879003-89879287	ENSG00000258216
chr12	89880689	89881163	12:89880689-89881163	ENSG00000258290,ENSG00000258216
chr12	89882054	89882302	12:89882054-89882302	ENSG00000258216
chr12	89902018	89902593	12:89902018-89902593	ENSG00000258290,ENSG00000258216
chr12	89927094	89927584	12:89927094-89927584	ENSG00000196243,ENSG00000257995,ENSG00000286021,ENSG00000257194,ENSG00000257725,ENSG00000258290,ENSG00000258216
chr12	89949891	89950091	12:89949891-89950091	ENSG00000257725
chr12	90124317	90124527	12:90124317-90124527	ENSG00000257194
chr12	90152890	90153547	12:90152890-90153547	ENSG00000139330,ENSG00000083782,ENSG00000196243,ENSG00000257787,ENSG00000288102,ENSG00000257995,ENSG00000286021,ENSG00000258183,ENSG00000257194,ENSG00000258302
chr12	90253550	90254212	12:90253550-90254212	ENSG00000139330,ENSG00000083782,ENSG00000196243,ENSG00000257787,ENSG00000288102,ENSG00000257995,ENSG00000286021,ENSG00000258183,ENSG00000257194,ENSG00000258302
chr12	90264338	90264571	12:90264338-90264571	ENSG00000258183
chr12	90316816	90317016	12:90316816-90317016	ENSG00000286021,ENSG00000258183
chr12	90404100	90404443	12:90404100-90404443	ENSG00000196243,ENSG00000257787,ENSG00000288102,ENSG00000257995,ENSG00000286021,ENSG00000258183
chr12	90507890	90508109	12:90507890-90508109	ENSG00000257995,ENSG00000286021
chr12	90854184	90854414	12:90854184-90854414	ENSG00000196243,ENSG00000257787,ENSG00000288102,ENSG00000257995,ENSG00000286021
chr12	90959670	90959870	12:90959670-90959870	ENSG00000139330,ENSG00000083782,ENSG00000196243,ENSG00000197651
chr12	91109075	91109467	12:91109075-91109467	ENSG00000258148,ENSG00000011465,ENSG00000139329,ENSG00000139330,ENSG00000083782
chr12	91307869	91308747	12:91307869-91308747	ENSG00000258148,ENSG00000011465,ENSG00000139330,ENSG00000083782
chr12	91313359	91313613	12:91313359-91313613	ENSG00000258148,ENSG00000011465,ENSG00000139330,ENSG00000083782
chr12	91355418	91355832	12:91355418-91355832	ENSG00000286049,ENSG00000258100,ENSG00000258148,ENSG00000011465,ENSG00000139330,ENSG00000083782
chr12	91361708	91362003	12:91361708-91362003	ENSG00000258100
chr12	91366465	91366862	12:91366465-91366862	ENSG00000286049,ENSG00000258100,ENSG00000258148,ENSG00000011465,ENSG00000139330,ENSG00000083782
chr12	91367410	91367610	12:91367410-91367610	ENSG00000258100
chr12	91370343	91370894	12:91370343-91370894	ENSG00000286049,ENSG00000258100,ENSG00000258148,ENSG00000011465,ENSG00000139330,ENSG00000083782
chr12	91381354	91382343	12:91381354-91382343	ENSG00000277738,ENSG00000274647,ENSG00000286049
chr12	91551979	91552276	12:91551979-91552276	ENSG00000277738,ENSG00000274647,ENSG00000286049
chr12	91687298	91688231	12:91687298-91688231	ENSG00000257863,ENSG00000258125,ENSG00000277738,ENSG00000274647,ENSG00000286049
chr12	91876950	91877603	12:91876950-91877603	ENSG00000286907,ENSG00000257863,ENSG00000257893,ENSG00000258224,ENSG00000277738,ENSG00000274647
chr12	92030611	92030967	12:92030611-92030967	ENSG00000287714,ENSG00000286907,ENSG00000257242
chr12	92034939	92035370	12:92034939-92035370	ENSG00000287714,ENSG00000286907,ENSG00000257863
chr12	92080258	92080696	12:92080258-92080696	ENSG00000287714,ENSG00000286907,ENSG00000257863,ENSG00000277738,ENSG00000274647
chr12	92123792	92123992	12:92123792-92123992	-
chr12	92134096	92134463	12:92134096-92134463	ENSG00000286907,ENSG00000257242
chr12	92137472	92137758	12:92137472-92137758	ENSG00000133639,ENSG00000257242
chr12	92140810	92141107	12:92140810-92141107	ENSG00000245904,ENSG00000133639,ENSG00000257242
chr12	92141507	92141866	12:92141507-92141866	ENSG00000245904,ENSG00000133639,ENSG00000257242
chr12	92143154	92143354	12:92143154-92143354	ENSG00000133639,ENSG00000257242
chr12	92143972	92144520	12:92143972-92144520	ENSG00000245904,ENSG00000133639,ENSG00000286907,ENSG00000257242
chr12	92144649	92145061	12:92144649-92145061	ENSG00000245904,ENSG00000133639,ENSG00000257242
chr12	92145127	92146623	12:92145127-92146623	ENSG00000199895,ENSG00000239201,ENSG00000245904,ENSG00000133639,ENSG00000287714,ENSG00000286907,ENSG00000257242,ENSG00000257863,ENSG00000277738,ENSG00000274647
chr12	92147738	92147943	12:92147738-92147943	ENSG00000245904,ENSG00000133639,ENSG00000257242
chr12	92158795	92159413	12:92158795-92159413	ENSG00000199895,ENSG00000239201
chr12	92172531	92172731	12:92172531-92172731	ENSG00000199895,ENSG00000239201
chr12	92184986	92185424	12:92184986-92185424	ENSG00000199895,ENSG00000239201
chr12	92208688	92209071	12:92208688-92209071	ENSG00000199895
chr12	92298122	92298328	12:92298122-92298328	-
chr12	92360583	92360872	12:92360583-92360872	ENSG00000277851
chr12	92361143	92361343	12:92361143-92361343	ENSG00000277851
chr12	92363254	92364290	12:92363254-92364290	ENSG00000257195,ENSG00000258012,ENSG00000258262,ENSG00000266923,ENSG00000257127,ENSG00000277851,ENSG00000199895,ENSG00000239201,ENSG00000286907,ENSG00000257863,ENSG00000277738,ENSG00000274647,ENSG00000286049,ENSG00000258148,ENSG00000011465,ENSG00000139330,ENSG00000083782,ENSG00000196243
chr12	92370868	92371460	12:92370868-92371460	-
chr12	92391802	92392086	12:92391802-92392086	-
chr12	92403765	92404225	12:92403765-92404225	ENSG00000266923,ENSG00000257127,ENSG00000277738,ENSG00000274647
chr12	92404313	92404591	12:92404313-92404591	-
chr12	92405686	92406112	12:92405686-92406112	ENSG00000266923,ENSG00000257127
chr12	92420168	92420549	12:92420168-92420549	ENSG00000266923,ENSG00000257127,ENSG00000205057
chr12	92431163	92431606	12:92431163-92431606	ENSG00000258262,ENSG00000266923,ENSG00000257127,ENSG00000205057
chr12	92432724	92433071	12:92432724-92433071	ENSG00000266923,ENSG00000257127,ENSG00000205057
chr12	92444770	92445455	12:92444770-92445455	ENSG00000266923,ENSG00000257127
chr12	92445698	92446219	12:92445698-92446219	ENSG00000258262,ENSG00000205056,ENSG00000266923,ENSG00000257127,ENSG00000205057,ENSG00000286907,ENSG00000286049
chr12	92462158	92462383	12:92462158-92462383	ENSG00000205056
chr12	92466263	92467569	12:92466263-92467569	ENSG00000258262,ENSG00000205056,ENSG00000266923,ENSG00000257127,ENSG00000286907,ENSG00000257863,ENSG00000277738,ENSG00000274647,ENSG00000286049,ENSG00000258148
chr12	92471603	92471830	12:92471603-92471830	ENSG00000205056
chr12	92478773	92479134	12:92478773-92479134	ENSG00000258262
chr12	92482654	92482864	12:92482654-92482864	ENSG00000258262
chr12	92502524	92502724	12:92502524-92502724	ENSG00000258262
chr12	92505280	92505997	12:92505280-92505997	ENSG00000258262
chr12	92541016	92541216	12:92541016-92541216	ENSG00000258262
chr12	92556123	92556527	12:92556123-92556527	ENSG00000258262
chr12	92570281	92570877	12:92570281-92570877	ENSG00000286907
chr12	92574371	92574571	12:92574371-92574571	-
chr12	92593809	92594320	12:92593809-92594320	ENSG00000257863,ENSG00000277738,ENSG00000274647,ENSG00000286049
chr12	92650069	92650269	12:92650069-92650269	-
chr12	92702753	92703096	12:92702753-92703096	ENSG00000187510
chr12	92785213	92785419	12:92785213-92785419	ENSG00000202534,ENSG00000257195,ENSG00000258012
chr12	92908112	92908341	12:92908112-92908341	ENSG00000202534,ENSG00000257195,ENSG00000258012
chr12	92926980	92927832	12:92926980-92927832	ENSG00000202534,ENSG00000257195,ENSG00000258012,ENSG00000102189
chr12	92928292	92929926	12:92928292-92929926	ENSG00000207365,ENSG00000257345,ENSG00000202534,ENSG00000257195,ENSG00000258012,ENSG00000102189
chr12	92987481	92988365	12:92987481-92988365	ENSG00000270506,ENSG00000207365,ENSG00000257345,ENSG00000202534,ENSG00000258012
chr12	93060054	93061342	12:93060054-93061342	ENSG00000257512,ENSG00000201502,ENSG00000257210,ENSG00000256393,ENSG00000270506,ENSG00000207365,ENSG00000257322,ENSG00000257345,ENSG00000202534,ENSG00000257195,ENSG00000258012
chr12	93061423	93061665	12:93061423-93061665	ENSG00000256393,ENSG00000270506,ENSG00000207365
chr12	93069898	93070107	12:93069898-93070107	ENSG00000256393,ENSG00000270506,ENSG00000207365
chr12	93095313	93095807	12:93095313-93095807	ENSG00000257512,ENSG00000201502,ENSG00000257210,ENSG00000257746,ENSG00000256393,ENSG00000270506,ENSG00000207365,ENSG00000257322,ENSG00000257345,ENSG00000202534
chr12	93098119	93098516	12:93098119-93098516	ENSG00000257210,ENSG00000257746,ENSG00000256393,ENSG00000270506,ENSG00000207365,ENSG00000257345
chr12	93139034	93139461	12:93139034-93139461	ENSG00000257210,ENSG00000257322
chr12	93166973	93167204	12:93166973-93167204	ENSG00000258171
chr12	93174158	93174943	12:93174158-93174943	ENSG00000257512,ENSG00000201502,ENSG00000258171,ENSG00000257210,ENSG00000207365,ENSG00000257322
chr12	93178342	93178850	12:93178342-93178850	ENSG00000258171,ENSG00000257322
chr12	93184320	93184804	12:93184320-93184804	ENSG00000257512,ENSG00000201502,ENSG00000258171,ENSG00000257210,ENSG00000270506,ENSG00000207365,ENSG00000257322,ENSG00000257345
chr12	93245474	93245985	12:93245474-93245985	ENSG00000257512,ENSG00000201502,ENSG00000257210,ENSG00000207365,ENSG00000257322,ENSG00000257345
chr12	93361524	93362005	12:93361524-93362005	ENSG00000173598,ENSG00000257252,ENSG00000257512,ENSG00000201502,ENSG00000257210,ENSG00000270506,ENSG00000207365,ENSG00000257345,ENSG00000202534,ENSG00000258012
chr12	93363812	93364473	12:93363812-93364473	ENSG00000173598,ENSG00000257252,ENSG00000257512,ENSG00000201502,ENSG00000257210,ENSG00000270506,ENSG00000207365,ENSG00000257322,ENSG00000257345,ENSG00000202534,ENSG00000257195,ENSG00000258012
chr12	93366064	93366904	12:93366064-93366904	ENSG00000173598,ENSG00000257252,ENSG00000257512,ENSG00000201502,ENSG00000257210,ENSG00000270506,ENSG00000207365,ENSG00000257345,ENSG00000202534,ENSG00000258012
chr12	93377551	93379351	12:93377551-93379351	ENSG00000173598,ENSG00000257252,ENSG00000257512,ENSG00000207365
chr12	93438534	93438734	12:93438534-93438734	ENSG00000177889
chr12	93441045	93443087	12:93441045-93443087	ENSG00000198015,ENSG00000200011,ENSG00000177889,ENSG00000202534,ENSG00000258012
chr12	93467258	93467985	12:93467258-93467985	ENSG00000243015,ENSG00000198015,ENSG00000200011,ENSG00000177889
chr12	93569488	93569756	12:93569488-93569756	ENSG00000120833,ENSG00000246985,ENSG00000258271,ENSG00000243015
chr12	93570108	93572028	12:93570108-93572028	ENSG00000120833,ENSG00000246985
chr12	93573265	93573953	12:93573265-93573953	ENSG00000120833,ENSG00000246985
chr12	93591288	93591942	12:93591288-93591942	ENSG00000258274,ENSG00000169372,ENSG00000186076,ENSG00000120833,ENSG00000246985,ENSG00000258271,ENSG00000243015
chr12	93593964	93594164	12:93593964-93594164	ENSG00000186076
chr12	93676937	93678368	12:93676937-93678368	ENSG00000258274,ENSG00000169372,ENSG00000186076,ENSG00000120833,ENSG00000246985,ENSG00000258271
chr12	93741754	93742710	12:93741754-93742710	ENSG00000258274,ENSG00000120833,ENSG00000246985
chr12	93773034	93773382	12:93773034-93773382	-
chr12	93783893	93784229	12:93783893-93784229	-
chr12	93784346	93784727	12:93784346-93784727	-
chr12	93798390	93798878	12:93798390-93798878	ENSG00000264978
chr12	93803502	93803702	12:93803502-93803702	ENSG00000264978
chr12	93848761	93849158	12:93848761-93849158	ENSG00000258303,ENSG00000264978,ENSG00000169372
chr12	93851285	93851822	12:93851285-93851822	ENSG00000271382,ENSG00000257283,ENSG00000258303,ENSG00000264978,ENSG00000169372,ENSG00000186076,ENSG00000258271,ENSG00000243015
chr12	93856012	93856319	12:93856012-93856319	ENSG00000271382,ENSG00000257283,ENSG00000258303,ENSG00000264978
chr12	93862639	93862839	12:93862639-93862839	ENSG00000258303,ENSG00000264978
chr12	93863300	93863500	12:93863300-93863500	ENSG00000258303,ENSG00000264978
chr12	93894427	93894952	12:93894427-93894952	ENSG00000271382,ENSG00000257283,ENSG00000258303,ENSG00000264978
chr12	93968865	93969341	12:93968865-93969341	ENSG00000271382,ENSG00000257283,ENSG00000258303,ENSG00000186076,ENSG00000258271,ENSG00000243015
chr12	93982667	93983181	12:93982667-93983181	ENSG00000271382,ENSG00000257283,ENSG00000186076,ENSG00000258271,ENSG00000243015
chr12	93983251	93983570	12:93983251-93983570	ENSG00000271382,ENSG00000257283,ENSG00000243015
chr12	93991156	93991356	12:93991156-93991356	-
chr12	94010262	94010510	12:94010262-94010510	ENSG00000223126
chr12	94012656	94013118	12:94012656-94013118	ENSG00000223126,ENSG00000271382,ENSG00000257283
chr12	94037590	94037790	12:94037590-94037790	-
chr12	94059563	94059802	12:94059563-94059802	-
chr12	94060166	94060366	12:94060166-94060366	-
chr12	94099499	94100038	12:94099499-94100038	ENSG00000258271,ENSG00000243015
chr12	94100408	94100608	12:94100408-94100608	ENSG00000258271,ENSG00000243015
chr12	94101320	94102579	12:94101320-94102579	ENSG00000258271,ENSG00000243015
chr12	94105002	94105390	12:94105002-94105390	ENSG00000258271,ENSG00000243015
chr12	94109383	94109613	12:94109383-94109613	ENSG00000243015
chr12	94112125	94112569	12:94112125-94112569	ENSG00000258271,ENSG00000243015
chr12	94123135	94123546	12:94123135-94123546	-
chr12	94123823	94124392	12:94123823-94124392	ENSG00000258357,ENSG00000244091,ENSG00000186076,ENSG00000258271,ENSG00000243015
chr12	94127285	94127485	12:94127285-94127485	-
chr12	94134239	94134491	12:94134239-94134491	ENSG00000258357,ENSG00000244091
chr12	94145679	94145879	12:94145679-94145879	ENSG00000257360
chr12	94147924	94149209	12:94147924-94149209	ENSG00000258357,ENSG00000244091,ENSG00000136040,ENSG00000257360
chr12	94149269	94149987	12:94149269-94149987	ENSG00000258357,ENSG00000244091,ENSG00000136040,ENSG00000257360
chr12	94150224	94150967	12:94150224-94150967	ENSG00000258357,ENSG00000136040,ENSG00000257360
chr12	94152412	94152612	12:94152412-94152612	ENSG00000136040
chr12	94158073	94158532	12:94158073-94158532	ENSG00000136040
chr12	94168399	94168641	12:94168399-94168641	-
chr12	94169554	94169957	12:94169554-94169957	-
chr12	94172017	94172408	12:94172017-94172408	ENSG00000258035
chr12	94172888	94173440	12:94172888-94173440	ENSG00000258035
chr12	94173519	94174330	12:94173519-94174330	ENSG00000258357,ENSG00000244091,ENSG00000258035
chr12	94174458	94175158	12:94174458-94175158	ENSG00000258035
chr12	94178895	94179287	12:94178895-94179287	ENSG00000258035
chr12	94180525	94181066	12:94180525-94181066	ENSG00000258035
chr12	94185235	94185799	12:94185235-94185799	ENSG00000258035
chr12	94207145	94207345	12:94207145-94207345	-
chr12	94207566	94207843	12:94207566-94207843	-
chr12	94207947	94209008	12:94207947-94209008	-
chr12	94218376	94218638	12:94218376-94218638	-
chr12	94239867	94240635	12:94239867-94240635	ENSG00000258365,ENSG00000287237,ENSG00000136040
chr12	94244697	94245584	12:94244697-94245584	ENSG00000136040
chr12	94258536	94258736	12:94258536-94258736	ENSG00000287237,ENSG00000136040
chr12	94260327	94260590	12:94260327-94260590	ENSG00000287237,ENSG00000136040
chr12	94261964	94264018	12:94261964-94264018	ENSG00000258365,ENSG00000258172,ENSG00000287237,ENSG00000136040
chr12	94266121	94267226	12:94266121-94267226	ENSG00000258365,ENSG00000258172,ENSG00000287237,ENSG00000136040
chr12	94271301	94271705	12:94271301-94271705	ENSG00000258365,ENSG00000258172
chr12	94275435	94275635	12:94275435-94275635	ENSG00000258365,ENSG00000258172
chr12	94277400	94277600	12:94277400-94277600	ENSG00000258365,ENSG00000258172
chr12	94289951	94290237	12:94289951-94290237	ENSG00000258365
chr12	94367912	94368112	12:94367912-94368112	ENSG00000244391
chr12	94405585	94405983	12:94405585-94405983	ENSG00000213250,ENSG00000173588
chr12	94435221	94436299	12:94435221-94436299	ENSG00000258313,ENSG00000202470,ENSG00000257121,ENSG00000236349,ENSG00000258357,ENSG00000244091,ENSG00000257400,ENSG00000278916,ENSG00000213250,ENSG00000244391,ENSG00000173588,ENSG00000257360,ENSG00000258271
chr12	94458845	94459262	12:94458845-94459262	ENSG00000278916,ENSG00000173588
chr12	94459457	94460640	12:94459457-94460640	ENSG00000258357,ENSG00000244091,ENSG00000257400,ENSG00000278916,ENSG00000213250,ENSG00000173588
chr12	94488409	94488862	12:94488409-94488862	ENSG00000258357,ENSG00000244091,ENSG00000257400
chr12	94532835	94533159	12:94532835-94533159	ENSG00000236349,ENSG00000258357,ENSG00000244091
chr12	94560876	94561261	12:94560876-94561261	ENSG00000257847,ENSG00000283818,ENSG00000266099,ENSG00000236349
chr12	94561999	94562398	12:94561999-94562398	ENSG00000257847,ENSG00000283818,ENSG00000266099,ENSG00000236349
chr12	94563243	94563693	12:94563243-94563693	ENSG00000257847,ENSG00000283818,ENSG00000266099,ENSG00000236349,ENSG00000258357,ENSG00000244091
chr12	94575347	94575824	12:94575347-94575824	ENSG00000257847,ENSG00000283818,ENSG00000236349
chr12	94618942	94619142	12:94618942-94619142	ENSG00000257847,ENSG00000057704
chr12	94643936	94644706	12:94643936-94644706	ENSG00000257847,ENSG00000057704,ENSG00000236349
chr12	94649796	94650778	12:94649796-94650778	ENSG00000257847,ENSG00000057704,ENSG00000236349
chr12	94674958	94675158	12:94674958-94675158	-
chr12	94675820	94676704	12:94675820-94676704	ENSG00000257121,ENSG00000257847,ENSG00000057704,ENSG00000236349
chr12	94682705	94683065	12:94682705-94683065	-
chr12	94714397	94714749	12:94714397-94714749	-
chr12	94817978	94818671	12:94817978-94818671	ENSG00000257847
chr12	94830404	94830743	12:94830404-94830743	ENSG00000283998,ENSG00000216306
chr12	94830923	94831911	12:94830923-94831911	ENSG00000202470,ENSG00000237774,ENSG00000257121,ENSG00000283998,ENSG00000216306,ENSG00000257847,ENSG00000236349
chr12	94873578	94873944	12:94873578-94873944	-
chr12	94969502	94969792	12:94969502-94969792	ENSG00000184752
chr12	95003049	95003963	12:95003049-95003963	ENSG00000257121,ENSG00000120798,ENSG00000184752
chr12	95010004	95010316	12:95010004-95010316	ENSG00000184752
chr12	95024585	95024785	12:95024585-95024785	ENSG00000120798
chr12	95072771	95073921	12:95072771-95073921	ENSG00000237774,ENSG00000257121,ENSG00000120798
chr12	95117080	95117357	12:95117080-95117357	ENSG00000202470,ENSG00000028203,ENSG00000237774,ENSG00000257121,ENSG00000180263
chr12	95216972	95219122	12:95216972-95219122	ENSG00000212535,ENSG00000257666,ENSG00000202470,ENSG00000028203,ENSG00000237774,ENSG00000257121,ENSG00000180263
chr12	95300308	95300684	12:95300308-95300684	ENSG00000258313,ENSG00000265917,ENSG00000199172,ENSG00000212535,ENSG00000257666,ENSG00000202470,ENSG00000028203,ENSG00000237774,ENSG00000257121
chr12	95409505	95409705	12:95409505-95409705	ENSG00000222544,ENSG00000258313,ENSG00000257943
chr12	95428429	95428825	12:95428429-95428825	ENSG00000222544,ENSG00000258313,ENSG00000257943,ENSG00000257666,ENSG00000202470,ENSG00000257121
chr12	95473022	95475065	12:95473022-95475065	ENSG00000111142,ENSG00000241556,ENSG00000222544,ENSG00000258313,ENSG00000257943,ENSG00000257666,ENSG00000202470,ENSG00000237774,ENSG00000257121
chr12	95534403	95534603	12:95534403-95534603	ENSG00000136014,ENSG00000237774
chr12	95548441	95548907	12:95548441-95548907	ENSG00000212448,ENSG00000257150,ENSG00000136014
chr12	95571268	95571824	12:95571268-95571824	ENSG00000258292,ENSG00000212448,ENSG00000257150,ENSG00000136014
chr12	95580649	95580856	12:95580649-95580856	ENSG00000258292,ENSG00000212448
chr12	95731710	95732002	12:95731710-95732002	ENSG00000258292,ENSG00000074527,ENSG00000212448
chr12	95790039	95790715	12:95790039-95790715	ENSG00000258292,ENSG00000199506,ENSG00000074527,ENSG00000212448
chr12	95851768	95851975	12:95851768-95851975	ENSG00000285030,ENSG00000139343,ENSG00000258343
chr12	95858631	95859644	12:95858631-95859644	ENSG00000285030,ENSG00000165972,ENSG00000139343,ENSG00000258292,ENSG00000258343,ENSG00000212448
chr12	95942566	95943719	12:95942566-95943719	ENSG00000139344,ENSG00000285030,ENSG00000165972
chr12	95998672	95999051	12:95998672-95999051	ENSG00000257878,ENSG00000084110,ENSG00000285030
chr12	96020119	96020797	12:96020119-96020797	ENSG00000257715,ENSG00000111144,ENSG00000285030
chr12	96033692	96033949	12:96033692-96033949	ENSG00000257715,ENSG00000111144
chr12	96034530	96035044	12:96034530-96035044	ENSG00000257715,ENSG00000111144
chr12	96035207	96036152	12:96035207-96036152	ENSG00000257715,ENSG00000111144
chr12	96036992	96037801	12:96036992-96037801	ENSG00000287454,ENSG00000257715,ENSG00000111144,ENSG00000285030
chr12	96047962	96048162	12:96047962-96048162	ENSG00000111144
chr12	96061869	96062302	12:96061869-96062302	ENSG00000258251
chr12	96094244	96094778	12:96094244-96094778	ENSG00000287454,ENSG00000277062,ENSG00000258251,ENSG00000285030
chr12	96120709	96121718	12:96120709-96121718	ENSG00000277062
chr12	96134036	96134271	12:96134036-96134271	ENSG00000277062
chr12	96143084	96143763	12:96143084-96143763	ENSG00000277062
chr12	96170388	96170738	12:96170388-96170738	ENSG00000283422
chr12	96176867	96177468	12:96176867-96177468	ENSG00000206899,ENSG00000287454,ENSG00000111145,ENSG00000283422,ENSG00000277062
chr12	96193865	96194709	12:96193865-96194709	ENSG00000287454,ENSG00000111145
chr12	96195288	96196043	12:96195288-96196043	ENSG00000287454,ENSG00000111145
chr12	96208621	96209136	12:96208621-96209136	ENSG00000201435,ENSG00000287454,ENSG00000258177,ENSG00000111145,ENSG00000258251
chr12	96210324	96210564	12:96210324-96210564	ENSG00000287454,ENSG00000258251
chr12	96212045	96212441	12:96212045-96212441	ENSG00000287454,ENSG00000258251
chr12	96214886	96215586	12:96214886-96215586	ENSG00000201435,ENSG00000287454,ENSG00000258177,ENSG00000111145,ENSG00000277062,ENSG00000258251
chr12	96315896	96316644	12:96315896-96316644	ENSG00000201435
chr12	96346759	96346959	12:96346759-96346959	ENSG00000201435
chr12	96352109	96352593	12:96352109-96352593	ENSG00000201435
chr12	96355094	96355466	12:96355094-96355466	ENSG00000201435
chr12	96386880	96387372	12:96386880-96387372	ENSG00000257169,ENSG00000201435,ENSG00000059758
chr12	96398992	96400809	12:96398992-96400809	ENSG00000257169,ENSG00000201435,ENSG00000059758,ENSG00000287454
chr12	96401230	96401647	12:96401230-96401647	ENSG00000201435,ENSG00000059758,ENSG00000287454
chr12	96407464	96408189	12:96407464-96408189	ENSG00000201435,ENSG00000059758
chr12	96419894	96420281	12:96419894-96420281	ENSG00000252827
chr12	96445796	96446103	12:96445796-96446103	ENSG00000252827
chr12	96450913	96451125	12:96450913-96451125	-
chr12	96456442	96457127	12:96456442-96457127	ENSG00000265861,ENSG00000206899,ENSG00000257501,ENSG00000257157,ENSG00000277081,ENSG00000207586,ENSG00000279798,ENSG00000276398,ENSG00000278802,ENSG00000274819,ENSG00000275971,ENSG00000273570,ENSG00000275231,ENSG00000274230,ENSG00000273942,ENSG00000221479,ENSG00000255794,ENSG00000257470,ENSG00000188596,ENSG00000252827,ENSG00000258272,ENSG00000201435,ENSG00000287454,ENSG00000285030
chr12	96485054	96485550	12:96485054-96485550	ENSG00000188596,ENSG00000258272
chr12	96489240	96489962	12:96489240-96489962	ENSG00000277081,ENSG00000207586,ENSG00000279798,ENSG00000276398,ENSG00000278802,ENSG00000188596,ENSG00000258272,ENSG00000201435,ENSG00000059758,ENSG00000287454
chr12	96516700	96516964	12:96516700-96516964	ENSG00000258251
chr12	96720117	96720457	12:96720117-96720457	ENSG00000257157,ENSG00000274819,ENSG00000275971,ENSG00000275231,ENSG00000274230,ENSG00000273942,ENSG00000221479,ENSG00000257470
chr12	96855548	96855859	12:96855548-96855859	ENSG00000257470
chr12	96864261	96864675	12:96864261-96864675	ENSG00000257470
chr12	96893331	96893909	12:96893331-96893909	ENSG00000273570,ENSG00000275231,ENSG00000274230,ENSG00000273942,ENSG00000221479,ENSG00000257470,ENSG00000202368,ENSG00000139350,ENSG00000258846
chr12	96906670	96908475	12:96906670-96908475	ENSG00000139350,ENSG00000258846
chr12	96917382	96917582	12:96917382-96917582	ENSG00000139350,ENSG00000258846
chr12	96985441	96985896	12:96985441-96985896	ENSG00000263890,ENSG00000265861,ENSG00000206899,ENSG00000257501,ENSG00000257157,ENSG00000277081,ENSG00000207586,ENSG00000279798,ENSG00000276398,ENSG00000278802,ENSG00000273570,ENSG00000275231,ENSG00000274230,ENSG00000273942,ENSG00000221479,ENSG00000255794,ENSG00000257470,ENSG00000258131,ENSG00000202368
chr12	97148934	97149399	12:97148934-97149399	ENSG00000258039,ENSG00000258312,ENSG00000263890,ENSG00000265861,ENSG00000257501,ENSG00000257157,ENSG00000277081,ENSG00000207586,ENSG00000279798,ENSG00000276398,ENSG00000278802,ENSG00000251844,ENSG00000274819,ENSG00000275971,ENSG00000273570,ENSG00000275231,ENSG00000274230,ENSG00000273942,ENSG00000221479,ENSG00000255794,ENSG00000257920,ENSG00000286434,ENSG00000279190,ENSG00000257470
chr12	97292486	97292985	12:97292486-97292985	ENSG00000258039,ENSG00000202324,ENSG00000257580,ENSG00000263890,ENSG00000265861,ENSG00000206899,ENSG00000257501,ENSG00000257157,ENSG00000277081,ENSG00000207586,ENSG00000279798,ENSG00000276398,ENSG00000278802,ENSG00000251844,ENSG00000274819,ENSG00000275971,ENSG00000273570,ENSG00000275231,ENSG00000274230,ENSG00000273942,ENSG00000221479,ENSG00000255794,ENSG00000257920,ENSG00000286434,ENSG00000257470
chr12	97306153	97306552	12:97306153-97306552	ENSG00000263890,ENSG00000265861,ENSG00000206899,ENSG00000257501,ENSG00000257157,ENSG00000277081,ENSG00000207586,ENSG00000279798,ENSG00000276398,ENSG00000278802,ENSG00000251844,ENSG00000274819,ENSG00000275971,ENSG00000273570,ENSG00000275231,ENSG00000274230,ENSG00000273942,ENSG00000221479,ENSG00000255794,ENSG00000257920,ENSG00000257470
chr12	98361031	98361256	12:98361031-98361256	ENSG00000257580,ENSG00000258312,ENSG00000263890,ENSG00000265861,ENSG00000206899,ENSG00000257501,ENSG00000257157,ENSG00000277081,ENSG00000207586,ENSG00000279798,ENSG00000276398,ENSG00000278802,ENSG00000274819,ENSG00000275971,ENSG00000275231,ENSG00000274230,ENSG00000273942,ENSG00000221479
chr12	98362544	98362796	12:98362544-98362796	ENSG00000257580,ENSG00000258312,ENSG00000263890,ENSG00000265861,ENSG00000206899,ENSG00000257501,ENSG00000257157,ENSG00000277081,ENSG00000207586,ENSG00000279798,ENSG00000276398,ENSG00000278802,ENSG00000251844,ENSG00000274819,ENSG00000275971,ENSG00000273570,ENSG00000275231,ENSG00000274230,ENSG00000273942,ENSG00000221479,ENSG00000255794
chr12	98374086	98374318	12:98374086-98374318	ENSG00000257580,ENSG00000258312,ENSG00000263890,ENSG00000265861,ENSG00000206899,ENSG00000257501,ENSG00000257157,ENSG00000277081,ENSG00000207586,ENSG00000279798,ENSG00000276398,ENSG00000278802,ENSG00000251844,ENSG00000274819,ENSG00000275971,ENSG00000273570,ENSG00000255794
chr12	98379337	98379802	12:98379337-98379802	ENSG00000257580,ENSG00000258312,ENSG00000263890,ENSG00000265861,ENSG00000206899,ENSG00000257501,ENSG00000257157,ENSG00000277081,ENSG00000207586,ENSG00000279798,ENSG00000276398,ENSG00000278802,ENSG00000251844,ENSG00000274819,ENSG00000275971,ENSG00000273570,ENSG00000255794
chr12	98390025	98390225	12:98390025-98390225	ENSG00000201296,ENSG00000257580,ENSG00000258312,ENSG00000263890,ENSG00000265861,ENSG00000206899,ENSG00000257501,ENSG00000257157,ENSG00000277081,ENSG00000207586,ENSG00000279798,ENSG00000276398,ENSG00000278802,ENSG00000251844
chr12	98397238	98398238	12:98397238-98398238	ENSG00000180219,ENSG00000258039,ENSG00000202324,ENSG00000257458,ENSG00000258204,ENSG00000286056,ENSG00000201296,ENSG00000257580,ENSG00000258312,ENSG00000263890,ENSG00000265861,ENSG00000206899,ENSG00000257501,ENSG00000257157,ENSG00000277081,ENSG00000207586,ENSG00000279798,ENSG00000276398,ENSG00000278802,ENSG00000251844,ENSG00000274819,ENSG00000275971,ENSG00000273570,ENSG00000275231,ENSG00000274230,ENSG00000273942,ENSG00000221479,ENSG00000255794,ENSG00000257470
chr12	98401490	98401817	12:98401490-98401817	ENSG00000286056,ENSG00000201296,ENSG00000257580,ENSG00000258312,ENSG00000263890,ENSG00000265861,ENSG00000206899,ENSG00000257501,ENSG00000257157,ENSG00000277081,ENSG00000207586,ENSG00000279798,ENSG00000276398,ENSG00000278802,ENSG00000251844,ENSG00000274819,ENSG00000275971,ENSG00000273570,ENSG00000255794
chr12	98403893	98404272	12:98403893-98404272	ENSG00000286056,ENSG00000201296,ENSG00000257580,ENSG00000258312,ENSG00000263890,ENSG00000206899,ENSG00000257501,ENSG00000277081,ENSG00000207586,ENSG00000279798,ENSG00000276398,ENSG00000278802,ENSG00000251844,ENSG00000274819,ENSG00000275971,ENSG00000273570
chr12	98405825	98406025	12:98405825-98406025	ENSG00000286056,ENSG00000201296
chr12	98439982	98440309	12:98439982-98440309	ENSG00000227825,ENSG00000286056,ENSG00000201296
chr12	98456967	98457239	12:98456967-98457239	ENSG00000227825,ENSG00000286056
chr12	98491047	98491343	12:98491047-98491343	ENSG00000120802,ENSG00000257167,ENSG00000245017,ENSG00000286056
chr12	98497165	98497624	12:98497165-98497624	ENSG00000202324,ENSG00000257458,ENSG00000120802,ENSG00000257167,ENSG00000245017,ENSG00000286056,ENSG00000201296,ENSG00000265861,ENSG00000206899,ENSG00000257157,ENSG00000277081,ENSG00000207586,ENSG00000279798,ENSG00000276398,ENSG00000278802,ENSG00000251844,ENSG00000275231,ENSG00000274230,ENSG00000273942,ENSG00000221479
chr12	98502843	98504474	12:98502843-98504474	ENSG00000120802,ENSG00000257167,ENSG00000245017,ENSG00000286056
chr12	98514984	98516750	12:98514984-98516750	ENSG00000120802,ENSG00000257167,ENSG00000245017,ENSG00000286056,ENSG00000201296
chr12	98532895	98533211	12:98532895-98533211	ENSG00000120802
chr12	98566873	98567073	12:98566873-98567073	-
chr12	98592749	98594289	12:98592749-98594289	ENSG00000257458,ENSG00000120868,ENSG00000166130,ENSG00000212443,ENSG00000075415,ENSG00000225185
chr12	98595491	98595925	12:98595491-98595925	ENSG00000212443,ENSG00000075415,ENSG00000225185
chr12	98607192	98607711	12:98607192-98607711	ENSG00000257458,ENSG00000212443,ENSG00000075415
chr12	98612709	98613225	12:98612709-98613225	ENSG00000180219,ENSG00000202324,ENSG00000257458,ENSG00000258204,ENSG00000166130,ENSG00000212443,ENSG00000075415,ENSG00000225185
chr12	98643757	98646032	12:98643757-98646032	ENSG00000257458,ENSG00000120868,ENSG00000166130,ENSG00000212443,ENSG00000075415,ENSG00000225185
chr12	98647293	98647693	12:98647293-98647693	ENSG00000120868,ENSG00000166130
chr12	98651902	98652102	12:98651902-98652102	ENSG00000120868,ENSG00000166130
chr12	98653870	98654070	12:98653870-98654070	ENSG00000120868,ENSG00000166130
chr12	98698863	98699065	12:98698863-98699065	ENSG00000257458,ENSG00000258204,ENSG00000120868
chr12	98725870	98726211	12:98725870-98726211	ENSG00000202324,ENSG00000257458,ENSG00000258204,ENSG00000120868
chr12	98745874	98746099	12:98745874-98746099	ENSG00000258039,ENSG00000202324,ENSG00000257458,ENSG00000258204,ENSG00000185046
chr12	99984364	99985140	12:99984364-99985140	ENSG00000280088,ENSG00000279148,ENSG00000214203,ENSG00000287675,ENSG00000185046
chr12	100128679	100128879	12:100128679-100128879	ENSG00000280088,ENSG00000279148,ENSG00000214203
chr12	100138069	100138712	12:100138069-100138712	ENSG00000257696,ENSG00000280088,ENSG00000111647,ENSG00000279148,ENSG00000214203
chr12	100141731	100143406	12:100141731-100143406	ENSG00000206790,ENSG00000075089,ENSG00000257489,ENSG00000257696,ENSG00000280088,ENSG00000111647,ENSG00000279148,ENSG00000214203
chr12	100154669	100155162	12:100154669-100155162	ENSG00000266610,ENSG00000257696,ENSG00000280088,ENSG00000111647,ENSG00000279148
chr12	100163692	100164745	12:100163692-100164745	ENSG00000206790,ENSG00000075089,ENSG00000257489,ENSG00000266610,ENSG00000238105,ENSG00000257696,ENSG00000280088,ENSG00000111647,ENSG00000279148,ENSG00000214203,ENSG00000202324
chr12	100166226	100166541	12:100166226-100166541	ENSG00000238105
chr12	100185215	100185966	12:100185215-100185966	ENSG00000179520,ENSG00000206790,ENSG00000075089,ENSG00000221476,ENSG00000257489,ENSG00000238105,ENSG00000280088,ENSG00000279148,ENSG00000214203,ENSG00000180219,ENSG00000258039,ENSG00000202324
chr12	100186586	100186966	12:100186586-100186966	ENSG00000221476,ENSG00000257489
chr12	100199191	100201258	12:100199191-100201258	ENSG00000136021,ENSG00000206790,ENSG00000166153,ENSG00000075089,ENSG00000257489,ENSG00000280088,ENSG00000279148
chr12	100214947	100215385	12:100214947-100215385	ENSG00000206790,ENSG00000075089,ENSG00000280088
chr12	100266408	100268129	12:100266408-100268129	ENSG00000179520,ENSG00000136021,ENSG00000206790,ENSG00000166153
chr12	100447481	100447681	12:100447481-100447681	ENSG00000012504,ENSG00000179520
chr12	100533296	100533603	12:100533296-100533603	ENSG00000271177,ENSG00000012504,ENSG00000179520
chr12	100539422	100539622	12:100539422-100539622	ENSG00000271177,ENSG00000012504,ENSG00000179520
chr12	100567116	100567957	12:100567116-100567957	ENSG00000257803,ENSG00000139354,ENSG00000271177,ENSG00000012504,ENSG00000179520,ENSG00000206790,ENSG00000280088,ENSG00000279148,ENSG00000214203,ENSG00000180219,ENSG00000258039,ENSG00000202324,ENSG00000257458
chr12	100568168	100568368	12:100568168-100568368	ENSG00000139354
chr12	100573271	100574453	12:100573271-100574453	ENSG00000257803,ENSG00000139354,ENSG00000012504,ENSG00000179520,ENSG00000258039
chr12	100608730	100609371	12:100608730-100609371	ENSG00000139354
chr12	100609461	100610016	12:100609461-100610016	ENSG00000139354
chr12	100610174	100610374	12:100610174-100610374	ENSG00000139354
chr12	100610763	100610973	12:100610763-100610973	ENSG00000139354
chr12	100646933	100647290	12:100646933-100647290	ENSG00000012504,ENSG00000179520
chr12	100668870	100669225	12:100668870-100669225	-
chr12	100670480	100670680	12:100670480-100670680	-
chr12	100671815	100672313	12:100671815-100672313	ENSG00000012504,ENSG00000179520
chr12	100699037	100699734	12:100699037-100699734	ENSG00000166211,ENSG00000252366,ENSG00000202249,ENSG00000206929,ENSG00000241744,ENSG00000256870,ENSG00000258033,ENSG00000258007,ENSG00000257325,ENSG00000151572,ENSG00000012504,ENSG00000179520,ENSG00000206790,ENSG00000280088,ENSG00000279148,ENSG00000214203,ENSG00000180219,ENSG00000258039,ENSG00000202324,ENSG00000257458,ENSG00000258204
chr12	100706055	100706255	12:100706055-100706255	-
chr12	100717081	100717365	12:100717081-100717365	ENSG00000151572
chr12	100734055	100734681	12:100734055-100734681	ENSG00000257325,ENSG00000012504,ENSG00000179520,ENSG00000206790,ENSG00000214203,ENSG00000180219,ENSG00000258039,ENSG00000202324
chr12	100987702	100988487	12:100987702-100988487	ENSG00000257860,ENSG00000257703,ENSG00000288092,ENSG00000283052,ENSG00000258142,ENSG00000264554,ENSG00000281344,ENSG00000183395,ENSG00000166211,ENSG00000252366,ENSG00000202249,ENSG00000206929,ENSG00000239413,ENSG00000241744,ENSG00000207414,ENSG00000256870,ENSG00000258033,ENSG00000258007,ENSG00000257325,ENSG00000151572,ENSG00000012504,ENSG00000179520,ENSG00000280088,ENSG00000279148,ENSG00000214203,ENSG00000180219,ENSG00000258039,ENSG00000202324,ENSG00000257458
chr12	101173057	101173919	12:101173057-101173919	ENSG00000166211,ENSG00000252366,ENSG00000202249,ENSG00000206929,ENSG00000239413,ENSG00000241744,ENSG00000207414,ENSG00000256870,ENSG00000258033,ENSG00000258007,ENSG00000257325,ENSG00000279148,ENSG00000214203,ENSG00000180219,ENSG00000258039,ENSG00000202324
chr12	101279303	101279600	12:101279303-101279600	ENSG00000120800,ENSG00000241744
chr12	101279814	101280574	12:101279814-101280574	ENSG00000120800,ENSG00000241744,ENSG00000256870
chr12	101318908	101319266	12:101318908-101319266	ENSG00000206929,ENSG00000239413,ENSG00000120800,ENSG00000241744
chr12	101345932	101346263	12:101345932-101346263	ENSG00000206929,ENSG00000239413
chr12	101407017	101408835	12:101407017-101408835	ENSG00000252366,ENSG00000202249,ENSG00000206929,ENSG00000239413,ENSG00000222890,ENSG00000257543,ENSG00000120805
chr12	101620619	101621028	12:101620619-101621028	ENSG00000196091,ENSG00000166211,ENSG00000252366,ENSG00000206929
chr12	101629333	101629644	12:101629333-101629644	ENSG00000196091,ENSG00000166211,ENSG00000252366,ENSG00000202249,ENSG00000206929
chr12	101635740	101635961	12:101635740-101635961	ENSG00000196091,ENSG00000252366,ENSG00000202249
chr12	101648109	101648582	12:101648109-101648582	ENSG00000257514,ENSG00000196091,ENSG00000252366,ENSG00000202249,ENSG00000206929
chr12	101654467	101654740	12:101654467-101654740	ENSG00000257514,ENSG00000196091,ENSG00000252366,ENSG00000202249,ENSG00000206929,ENSG00000239413
chr12	101670168	101670368	12:101670168-101670368	ENSG00000199933,ENSG00000196091,ENSG00000166211
chr12	101671326	101671887	12:101671326-101671887	ENSG00000139351,ENSG00000199933,ENSG00000111666,ENSG00000274560,ENSG00000257514,ENSG00000196091,ENSG00000166211,ENSG00000252366,ENSG00000202249,ENSG00000206929,ENSG00000239413
chr12	101696908	101698383	12:101696908-101698383	ENSG00000199933,ENSG00000111666,ENSG00000274560,ENSG00000166211,ENSG00000252366,ENSG00000202249,ENSG00000239413
chr12	101698808	101699053	12:101698808-101699053	ENSG00000199933,ENSG00000111666,ENSG00000274560
chr12	101743754	101744590	12:101743754-101744590	ENSG00000139351,ENSG00000199933,ENSG00000111666,ENSG00000166211,ENSG00000202249,ENSG00000206929,ENSG00000239413
chr12	101749776	101749979	12:101749776-101749979	ENSG00000139351,ENSG00000199933
chr12	101759539	101759787	12:101759539-101759787	ENSG00000111670,ENSG00000199933,ENSG00000252366,ENSG00000202249,ENSG00000239413
chr12	101763182	101763680	12:101763182-101763680	ENSG00000258230,ENSG00000222255,ENSG00000111670,ENSG00000199933,ENSG00000166211,ENSG00000252366,ENSG00000202249,ENSG00000206929,ENSG00000239413
chr12	101773552	101774185	12:101773552-101774185	ENSG00000223046,ENSG00000222932,ENSG00000201168,ENSG00000258230,ENSG00000222255,ENSG00000111670,ENSG00000199933,ENSG00000166211,ENSG00000252366,ENSG00000202249,ENSG00000206929,ENSG00000239413
chr12	101777580	101778034	12:101777580-101778034	ENSG00000222932,ENSG00000201168,ENSG00000258230
chr12	101823713	101824323	12:101823713-101824323	ENSG00000283052,ENSG00000258142,ENSG00000281344,ENSG00000183395,ENSG00000258153,ENSG00000252863,ENSG00000223046,ENSG00000222932,ENSG00000201168,ENSG00000258230,ENSG00000222255,ENSG00000111670,ENSG00000199933,ENSG00000166211,ENSG00000252366,ENSG00000202249,ENSG00000206929,ENSG00000239413,ENSG00000257543,ENSG00000120805
chr12	101829936	101831385	12:101829936-101831385	ENSG00000136048,ENSG00000258153,ENSG00000252863,ENSG00000223046,ENSG00000222932,ENSG00000201168,ENSG00000258230,ENSG00000222255,ENSG00000111670,ENSG00000199933,ENSG00000166211,ENSG00000252366,ENSG00000202249,ENSG00000206929,ENSG00000239413,ENSG00000222890,ENSG00000257543,ENSG00000120805
chr12	101877013	101878411	12:101877013-101878411	ENSG00000136048,ENSG00000258153,ENSG00000252863
chr12	101902765	101903021	12:101902765-101903021	ENSG00000136048
chr12	101917563	101918129	12:101917563-101918129	ENSG00000283052,ENSG00000258142,ENSG00000264554,ENSG00000281344,ENSG00000183395,ENSG00000241917,ENSG00000257202,ENSG00000136048,ENSG00000252366
chr12	101931514	101932209	12:101931514-101932209	ENSG00000241917,ENSG00000257202
chr12	101967488	101967947	12:101967488-101967947	ENSG00000258142,ENSG00000264554,ENSG00000281344,ENSG00000183395,ENSG00000258288,ENSG00000258308
chr12	102010185	102010675	12:102010185-102010675	ENSG00000283052,ENSG00000258142,ENSG00000264554,ENSG00000281344,ENSG00000183395,ENSG00000166211,ENSG00000252366,ENSG00000206929,ENSG00000239413
chr12	102051086	102051713	12:102051086-102051713	ENSG00000120860
chr12	102052310	102052724	12:102052310-102052724	ENSG00000120860
chr12	102060905	102062453	12:102060905-102062453	ENSG00000283052,ENSG00000258142,ENSG00000264554,ENSG00000281344,ENSG00000183395,ENSG00000185480,ENSG00000075188,ENSG00000257222,ENSG00000120860
chr12	102063268	102063519	12:102063268-102063519	ENSG00000257222,ENSG00000120860
chr12	102116489	102116798	12:102116489-102116798	ENSG00000185480,ENSG00000075188
chr12	102119740	102121329	12:102119740-102121329	ENSG00000283052,ENSG00000258142,ENSG00000264554,ENSG00000281344,ENSG00000183395,ENSG00000185480,ENSG00000075188
chr12	102168374	102168650	12:102168374-102168650	ENSG00000283052,ENSG00000258142,ENSG00000264554,ENSG00000281344,ENSG00000183395
chr12	102478718	102479341	12:102478718-102479341	ENSG00000017427,ENSG00000283052,ENSG00000264554,ENSG00000281344,ENSG00000183395
chr12	102484280	102484704	12:102484280-102484704	ENSG00000017427,ENSG00000283052,ENSG00000258142,ENSG00000264554,ENSG00000281344,ENSG00000183395
chr12	102498594	102498985	12:102498594-102498985	ENSG00000257254,ENSG00000017427,ENSG00000283052,ENSG00000258142,ENSG00000264554,ENSG00000281344,ENSG00000183395
chr12	102503196	102503837	12:102503196-102503837	ENSG00000257254,ENSG00000017427,ENSG00000283052,ENSG00000258142,ENSG00000264554,ENSG00000281344,ENSG00000183395
chr12	102504372	102504576	12:102504372-102504576	ENSG00000257254,ENSG00000283052,ENSG00000258142,ENSG00000264554,ENSG00000281344,ENSG00000183395
chr12	102512623	102512870	12:102512623-102512870	ENSG00000257254
chr12	102550166	102550366	12:102550166-102550366	ENSG00000283052,ENSG00000258142
chr12	102735154	102735586	12:102735154-102735586	ENSG00000283052
chr12	102769596	102769852	12:102769596-102769852	ENSG00000283052
chr12	102781100	102781347	12:102781100-102781347	-
chr12	102824028	102824228	12:102824028-102824228	ENSG00000258169
chr12	102883318	102883549	12:102883318-102883549	ENSG00000257762,ENSG00000288092,ENSG00000171759
chr12	102884105	102884306	12:102884105-102884306	ENSG00000257762
chr12	102957659	102957976	12:102957659-102957976	ENSG00000288092,ENSG00000139352,ENSG00000282964,ENSG00000171759
chr12	103441326	103442217	12:103441326-103442217	ENSG00000257762,ENSG00000179088,ENSG00000257860,ENSG00000257703,ENSG00000288092
chr12	103442830	103443242	12:103442830-103443242	ENSG00000179088,ENSG00000257860,ENSG00000257703,ENSG00000288092
chr12	103455375	103455766	12:103455375-103455766	ENSG00000257762,ENSG00000179088,ENSG00000257860,ENSG00000257703,ENSG00000288092
chr12	103494394	103494606	12:103494394-103494606	ENSG00000179088
chr12	103495233	103496399	12:103495233-103496399	ENSG00000257762,ENSG00000257994,ENSG00000257415,ENSG00000179088,ENSG00000257860,ENSG00000257703,ENSG00000288092
chr12	103503835	103504512	12:103503835-103504512	ENSG00000257762,ENSG00000257994,ENSG00000257415,ENSG00000179088,ENSG00000288092
chr12	103505341	103505659	12:103505341-103505659	ENSG00000257762,ENSG00000257994,ENSG00000257415,ENSG00000179088,ENSG00000257860,ENSG00000257703,ENSG00000288092
chr12	103518974	103519396	12:103518974-103519396	ENSG00000257762,ENSG00000257994,ENSG00000257860,ENSG00000257703,ENSG00000288092
chr12	103564482	103564837	12:103564482-103564837	ENSG00000257762
chr12	103575272	103576245	12:103575272-103576245	ENSG00000257681,ENSG00000257766,ENSG00000257737,ENSG00000212594,ENSG00000136011,ENSG00000257762,ENSG00000286197,ENSG00000257860,ENSG00000257703,ENSG00000288092
chr12	103578854	103579075	12:103578854-103579075	ENSG00000212594,ENSG00000257762,ENSG00000286197
chr12	103615857	103616058	12:103615857-103616058	ENSG00000257766,ENSG00000257737,ENSG00000212594
chr12	103632572	103633019	12:103632572-103633019	ENSG00000257766,ENSG00000257737
chr12	103685166	103685366	12:103685166-103685366	ENSG00000257681,ENSG00000257766,ENSG00000257737
chr12	103687314	103687540	12:103687314-103687540	ENSG00000257681,ENSG00000257766,ENSG00000257737
chr12	103696112	103696358	12:103696112-103696358	ENSG00000257681,ENSG00000257766,ENSG00000257737,ENSG00000136011
chr12	103698049	103698478	12:103698049-103698478	ENSG00000257681,ENSG00000257766,ENSG00000257737,ENSG00000136011
chr12	103712839	103713161	12:103712839-103713161	ENSG00000257681,ENSG00000257766,ENSG00000257737,ENSG00000136011
chr12	103794677	103795040	12:103794677-103795040	ENSG00000257754,ENSG00000111696,ENSG00000257681
chr12	103799821	103800021	12:103799821-103800021	ENSG00000257754,ENSG00000111696,ENSG00000257681
chr12	103800085	103800377	12:103800085-103800377	ENSG00000257754,ENSG00000111696,ENSG00000257681
chr12	103800547	103801275	12:103800547-103801275	ENSG00000257754,ENSG00000111696,ENSG00000257681
chr12	103832254	103832761	12:103832254-103832761	ENSG00000257754,ENSG00000257681
chr12	103836461	103837530	12:103836461-103837530	ENSG00000216285,ENSG00000257327,ENSG00000257754,ENSG00000111696,ENSG00000257681,ENSG00000257766,ENSG00000257737
chr12	103838980	103839262	12:103838980-103839262	ENSG00000257327,ENSG00000257754,ENSG00000111696,ENSG00000257681
chr12	103840626	103841668	12:103840626-103841668	ENSG00000257327,ENSG00000257754,ENSG00000111696,ENSG00000257681
chr12	103841754	103842189	12:103841754-103842189	ENSG00000257327,ENSG00000257754,ENSG00000111696
chr12	103901521	103902192	12:103901521-103902192	ENSG00000216285,ENSG00000214198
chr12	103906084	103906284	12:103906084-103906284	ENSG00000214198
chr12	103925372	103925613	12:103925372-103925613	ENSG00000284503,ENSG00000166598,ENSG00000214198
chr12	103928240	103930674	12:103928240-103930674	ENSG00000216285,ENSG00000204954,ENSG00000284503,ENSG00000166598,ENSG00000214198
chr12	103930809	103931322	12:103930809-103931322	ENSG00000284503,ENSG00000166598,ENSG00000214198
chr12	103935398	103935598	12:103935398-103935598	ENSG00000284503,ENSG00000166598,ENSG00000214198
chr12	103956750	103957758	12:103956750-103957758	ENSG00000139372,ENSG00000204954,ENSG00000284503,ENSG00000166598
chr12	103965449	103966292	12:103965449-103966292	ENSG00000111727,ENSG00000216285,ENSG00000120820,ENSG00000139372,ENSG00000204954,ENSG00000284503,ENSG00000166598,ENSG00000214198
chr12	104063639	104064989	12:104063639-104064989	ENSG00000111727,ENSG00000216285,ENSG00000120820
chr12	104108800	104109500	12:104108800-104109500	ENSG00000199415,ENSG00000111727,ENSG00000216285,ENSG00000120820
chr12	104137098	104138813	12:104137098-104138813	ENSG00000199415,ENSG00000120837,ENSG00000216285,ENSG00000120820
chr12	104140505	104140719	12:104140505-104140719	ENSG00000199415,ENSG00000120837
chr12	104175866	104176275	12:104175866-104176275	ENSG00000286258,ENSG00000257193
chr12	104183389	104183641	12:104183389-104183641	ENSG00000286258,ENSG00000257193
chr12	104215574	104216257	12:104215574-104216257	ENSG00000213442,ENSG00000198431
chr12	104253488	104253733	12:104253488-104253733	ENSG00000213442,ENSG00000198431
chr12	104286611	104287597	12:104286611-104287597	ENSG00000255150,ENSG00000213442,ENSG00000257732,ENSG00000198431
chr12	104288645	104289641	12:104288645-104289641	ENSG00000255150,ENSG00000213442,ENSG00000257732,ENSG00000198431
chr12	104303412	104304183	12:104303412-104304183	ENSG00000255150,ENSG00000213442,ENSG00000198431
chr12	104358322	104358650	12:104358322-104358650	ENSG00000213442
chr12	104372019	104372464	12:104372019-104372464	-
chr12	104381859	104382059	12:104381859-104382059	-
chr12	104455772	104456044	12:104455772-104456044	ENSG00000171310
chr12	104456421	104457471	12:104456421-104457471	ENSG00000171310
chr12	104457950	104458221	12:104457950-104458221	ENSG00000171310
chr12	104458441	104458695	12:104458441-104458695	ENSG00000171310
chr12	104459004	104459266	12:104459004-104459266	ENSG00000171310
chr12	104465489	104465721	12:104465489-104465721	-
chr12	104469516	104469980	12:104469516-104469980	ENSG00000171310
chr12	104473305	104473774	12:104473305-104473774	-
chr12	104477672	104478046	12:104477672-104478046	-
chr12	104478183	104478777	12:104478183-104478777	ENSG00000222579,ENSG00000171310
chr12	104485431	104486022	12:104485431-104486022	-
chr12	104490718	104491229	12:104490718-104491229	-
chr12	104501875	104502081	12:104501875-104502081	ENSG00000258111
chr12	104507994	104508497	12:104507994-104508497	ENSG00000258111
chr12	104519127	104519862	12:104519127-104519862	ENSG00000258111
chr12	104536963	104537257	12:104536963-104537257	-
chr12	104546525	104547077	12:104546525-104547077	ENSG00000279176
chr12	104547225	104547425	12:104547225-104547425	ENSG00000279176
chr12	104551670	104552066	12:104551670-104552066	ENSG00000279176
chr12	104557109	104557365	12:104557109-104557365	ENSG00000279176
chr12	104560432	104560940	12:104560432-104560940	ENSG00000264295,ENSG00000279176
chr12	104569100	104569307	12:104569100-104569307	-
chr12	104569739	104570269	12:104569739-104570269	ENSG00000286410,ENSG00000222579,ENSG00000264295,ENSG00000279176,ENSG00000171310
chr12	104575595	104576047	12:104575595-104576047	ENSG00000264295
chr12	104582685	104583112	12:104582685-104583112	ENSG00000264295,ENSG00000171310
chr12	104604267	104604939	12:104604267-104604939	ENSG00000264295
chr12	104624529	104624876	12:104624529-104624876	-
chr12	104641843	104642410	12:104641843-104642410	-
chr12	104644298	104644910	12:104644298-104644910	-
chr12	104667158	104667528	12:104667158-104667528	-
chr12	104669029	104669392	12:104669029-104669392	-
chr12	104669850	104670650	12:104669850-104670650	ENSG00000257611,ENSG00000286410,ENSG00000222579,ENSG00000264295,ENSG00000171310,ENSG00000213442,ENSG00000216285
chr12	104671433	104671943	12:104671433-104671943	-
chr12	104679485	104679754	12:104679485-104679754	-
chr12	104680097	104680892	12:104680097-104680892	-
chr12	104682846	104683328	12:104682846-104683328	-
chr12	104686274	104686572	12:104686274-104686572	-
chr12	104687831	104688139	12:104687831-104688139	-
chr12	104689577	104689900	12:104689577-104689900	-
chr12	104691828	104692381	12:104691828-104692381	-
chr12	104695279	104696123	12:104695279-104696123	ENSG00000286410,ENSG00000222579
chr12	104720138	104721209	12:104720138-104721209	-
chr12	104740678	104741124	12:104740678-104741124	ENSG00000222579
chr12	104743209	104743621	12:104743209-104743621	ENSG00000286410,ENSG00000222579
chr12	104750052	104750538	12:104750052-104750538	ENSG00000286410,ENSG00000222579
chr12	104751618	104751966	12:104751618-104751966	ENSG00000286410,ENSG00000222579
chr12	104865129	104865623	12:104865129-104865623	ENSG00000286410,ENSG00000222579
chr12	104957213	104957442	12:104957213-104957442	ENSG00000136052
chr12	104957695	104959170	12:104957695-104959170	ENSG00000151131,ENSG00000136052
chr12	104971421	104971670	12:104971421-104971670	ENSG00000257758
chr12	104974404	104975149	12:104974404-104975149	ENSG00000151131,ENSG00000257758,ENSG00000136052
chr12	104977260	104977614	12:104977260-104977614	ENSG00000151131,ENSG00000257758
chr12	104985987	104986953	12:104985987-104986953	ENSG00000151131,ENSG00000257758
chr12	104998993	104999502	12:104998993-104999502	ENSG00000151131
chr12	105031010	105031477	12:105031010-105031477	ENSG00000136010
chr12	105033263	105033463	12:105033263-105033463	ENSG00000136010
chr12	105053094	105053294	12:105053094-105053294	-
chr12	105084490	105084755	12:105084490-105084755	ENSG00000136010
chr12	105107230	105108449	12:105107230-105108449	ENSG00000136051,ENSG00000136010
chr12	105226266	105226597	12:105226266-105226597	ENSG00000286903,ENSG00000136044
chr12	105235605	105236401	12:105235605-105236401	ENSG00000286903,ENSG00000136044
chr12	105330038	105331388	12:105330038-105331388	ENSG00000257611,ENSG00000257890,ENSG00000257642,ENSG00000286903,ENSG00000235162,ENSG00000136044
chr12	105335981	105336949	12:105335981-105336949	ENSG00000257611,ENSG00000257890,ENSG00000257773,ENSG00000257642,ENSG00000235162
chr12	105337580	105337780	12:105337580-105337780	ENSG00000235162
chr12	105350339	105350617	12:105350339-105350617	-
chr12	105351559	105351909	12:105351559-105351909	ENSG00000235162
chr12	105352162	105352461	12:105352162-105352461	ENSG00000235162
chr12	105357076	105357439	12:105357076-105357439	-
chr12	105358268	105359542	12:105358268-105359542	ENSG00000257611,ENSG00000257773,ENSG00000286520,ENSG00000235162
chr12	105369072	105369282	12:105369072-105369282	-
chr12	105490411	105490686	12:105490411-105490686	ENSG00000257611,ENSG00000257890,ENSG00000257773,ENSG00000257859,ENSG00000286520
chr12	105501030	105501230	12:105501030-105501230	ENSG00000257611,ENSG00000257890,ENSG00000257773,ENSG00000257859,ENSG00000286520
chr12	105642038	105642360	12:105642038-105642360	ENSG00000257611,ENSG00000257890,ENSG00000257773,ENSG00000257859,ENSG00000286520
chr12	105783880	105784754	12:105783880-105784754	ENSG00000257611,ENSG00000257438,ENSG00000074590,ENSG00000257890,ENSG00000257773,ENSG00000257859,ENSG00000286520
chr12	106094001	106094201	12:106094001-106094201	ENSG00000257611,ENSG00000257438,ENSG00000074590,ENSG00000257890,ENSG00000257773,ENSG00000257859,ENSG00000286520
chr12	106224151	106224351	12:106224151-106224351	ENSG00000238609,ENSG00000257611,ENSG00000257890,ENSG00000257773,ENSG00000257859,ENSG00000286520
chr12	106247203	106248093	12:106247203-106248093	ENSG00000166046,ENSG00000238609,ENSG00000277715,ENSG00000258355,ENSG00000136026,ENSG00000257611
chr12	106248237	106248556	12:106248237-106248556	ENSG00000238609,ENSG00000277715,ENSG00000258355,ENSG00000136026,ENSG00000257611
chr12	106249238	106249453	12:106249238-106249453	ENSG00000238609,ENSG00000277715,ENSG00000258355,ENSG00000136026,ENSG00000257611
chr12	106300685	106300885	12:106300685-106300885	ENSG00000166046,ENSG00000238609,ENSG00000136026
chr12	106301653	106303702	12:106301653-106303702	ENSG00000166046,ENSG00000238609,ENSG00000258355,ENSG00000136026,ENSG00000257611
chr12	106304171	106304437	12:106304171-106304437	ENSG00000166046,ENSG00000238609,ENSG00000136026
chr12	106357412	106358526	12:106357412-106358526	ENSG00000287957,ENSG00000111783,ENSG00000013503,ENSG00000166046,ENSG00000238609,ENSG00000257611
chr12	106455147	106455467	12:106455147-106455467	ENSG00000287957,ENSG00000257711,ENSG00000111783
chr12	106760073	106760799	12:106760073-106760799	ENSG00000257579,ENSG00000257119,ENSG00000287957,ENSG00000111785,ENSG00000257918,ENSG00000257711,ENSG00000111783,ENSG00000257545
chr12	106774041	106774771	12:106774041-106774771	ENSG00000287957,ENSG00000111785,ENSG00000257918,ENSG00000257711,ENSG00000111783,ENSG00000257545
chr12	106910284	106910598	12:106910284-106910598	ENSG00000222302,ENSG00000286678,ENSG00000240631,ENSG00000257119,ENSG00000287957,ENSG00000257918,ENSG00000257711,ENSG00000111783
chr12	106914890	106915236	12:106914890-106915236	ENSG00000240631,ENSG00000257119,ENSG00000287957,ENSG00000257918,ENSG00000257711,ENSG00000111783
chr12	106955300	106957006	12:106955300-106957006	ENSG00000120832,ENSG00000151135,ENSG00000260329,ENSG00000287957
chr12	106985304	106985610	12:106985304-106985610	ENSG00000120832,ENSG00000151135,ENSG00000260329
chr12	106986249	106987468	12:106986249-106987468	ENSG00000008405,ENSG00000120832,ENSG00000151135,ENSG00000260329
chr12	107091952	107092423	12:107091952-107092423	ENSG00000257579,ENSG00000286678,ENSG00000257548,ENSG00000008405,ENSG00000120832,ENSG00000151135,ENSG00000260329
chr12	107092526	107094112	12:107092526-107094112	ENSG00000257579,ENSG00000222302,ENSG00000286678,ENSG00000257548,ENSG00000008405,ENSG00000120832,ENSG00000151135,ENSG00000260329,ENSG00000287957,ENSG00000257711,ENSG00000111783
chr12	107318210	107318574	12:107318210-107318574	ENSG00000257579,ENSG00000222302,ENSG00000200897,ENSG00000151136,ENSG00000257444,ENSG00000286678
chr12	107319942	107320294	12:107319942-107320294	ENSG00000257579,ENSG00000222302,ENSG00000200897,ENSG00000151136,ENSG00000257444,ENSG00000286678
chr12	107322046	107322427	12:107322046-107322427	ENSG00000257579,ENSG00000222302,ENSG00000200897,ENSG00000151136,ENSG00000257444,ENSG00000286678
chr12	107329983	107330240	12:107329983-107330240	ENSG00000257579,ENSG00000222302,ENSG00000200897,ENSG00000257444,ENSG00000286678
chr12	107682501	107682990	12:107682501-107682990	ENSG00000257426,ENSG00000257392,ENSG00000257951,ENSG00000258136,ENSG00000240441,ENSG00000136045,ENSG00000222160,ENSG00000257579
chr12	107685504	107686165	12:107685504-107686165	ENSG00000258072,ENSG00000257426,ENSG00000257392,ENSG00000257951,ENSG00000258136,ENSG00000240441,ENSG00000136045,ENSG00000222160,ENSG00000257579,ENSG00000222302,ENSG00000286678
chr12	107760560	107761766	12:107760560-107761766	ENSG00000258072,ENSG00000257426,ENSG00000257392,ENSG00000257951,ENSG00000257398,ENSG00000187855,ENSG00000258136,ENSG00000110851,ENSG00000240441,ENSG00000222160,ENSG00000257579
chr12	107779114	107779952	12:107779114-107779952	ENSG00000258072,ENSG00000257426,ENSG00000257392,ENSG00000257951,ENSG00000257398,ENSG00000187855,ENSG00000258136,ENSG00000110851,ENSG00000240441,ENSG00000222160,ENSG00000257579,ENSG00000222302,ENSG00000286678
chr12	107780245	107780666	12:107780245-107780666	ENSG00000258072,ENSG00000257426,ENSG00000257392,ENSG00000257951,ENSG00000257398,ENSG00000187855,ENSG00000258136,ENSG00000240441,ENSG00000222160,ENSG00000257579,ENSG00000222302,ENSG00000286678
chr12	107783751	107784142	12:107783751-107784142	ENSG00000258072,ENSG00000257426,ENSG00000257392,ENSG00000257951,ENSG00000257398,ENSG00000187855,ENSG00000258136,ENSG00000240441,ENSG00000222160,ENSG00000257579,ENSG00000222302
chr12	107871179	107871489	12:107871179-107871489	ENSG00000258072,ENSG00000257426,ENSG00000257392,ENSG00000257951,ENSG00000257398,ENSG00000258136,ENSG00000240441,ENSG00000222160,ENSG00000257579,ENSG00000222302
chr12	107912347	107912854	12:107912347-107912854	ENSG00000257129,ENSG00000258072,ENSG00000257426,ENSG00000257392,ENSG00000257951,ENSG00000257398,ENSG00000222160
chr12	108115391	108115727	12:108115391-108115727	ENSG00000075035
chr12	108129275	108129760	12:108129275-108129760	ENSG00000075035
chr12	108174097	108174297	12:108174097-108174297	-
chr12	108186832	108187032	12:108186832-108187032	ENSG00000075035
chr12	108191058	108191316	12:108191058-108191316	ENSG00000075035
chr12	108296496	108296696	12:108296496-108296696	ENSG00000257281
chr12	108298211	108298730	12:108298211-108298730	ENSG00000257281
chr12	108305919	108306420	12:108305919-108306420	ENSG00000257281
chr12	108307257	108307462	12:108307257-108307462	ENSG00000257281
chr12	108309701	108310007	12:108309701-108310007	ENSG00000257281
chr12	108313227	108313543	12:108313227-108313543	ENSG00000174600,ENSG00000257281
chr12	108313718	108314290	12:108313718-108314290	ENSG00000174600,ENSG00000257281
chr12	108315560	108315990	12:108315560-108315990	ENSG00000174600,ENSG00000257281
chr12	108316270	108316470	12:108316270-108316470	ENSG00000174600
chr12	108320818	108321018	12:108320818-108321018	ENSG00000174600
chr12	108321610	108321810	12:108321610-108321810	ENSG00000174600
chr12	108325047	108325990	12:108325047-108325990	ENSG00000174600,ENSG00000257281
chr12	108330250	108330477	12:108330250-108330477	ENSG00000174600
chr12	108330748	108330948	12:108330748-108330948	ENSG00000174600
chr12	108333031	108333359	12:108333031-108333359	ENSG00000174600
chr12	108335739	108336176	12:108335739-108336176	ENSG00000174600,ENSG00000257281,ENSG00000256560
chr12	108337446	108337781	12:108337446-108337781	ENSG00000174600
chr12	108339189	108339684	12:108339189-108339684	ENSG00000174600,ENSG00000257281
chr12	108375789	108376152	12:108375789-108376152	-
chr12	108473093	108473301	12:108473093-108473301	ENSG00000247213
chr12	108514663	108515941	12:108514663-108515941	ENSG00000198855,ENSG00000247213,ENSG00000075856,ENSG00000287202
chr12	108541176	108541617	12:108541176-108541617	ENSG00000075856,ENSG00000287202
chr12	108560714	108561586	12:108560714-108561586	ENSG00000075856,ENSG00000136003
chr12	108562238	108562828	12:108562238-108562828	ENSG00000075856,ENSG00000287202,ENSG00000136003,ENSG00000183160
chr12	108563028	108563362	12:108563028-108563362	ENSG00000075856,ENSG00000136003
chr12	108563482	108563883	12:108563482-108563883	ENSG00000075856,ENSG00000136003,ENSG00000183160
chr12	108568663	108569231	12:108568663-108569231	ENSG00000075856,ENSG00000136003,ENSG00000183160
chr12	108617122	108617658	12:108617122-108617658	ENSG00000075856,ENSG00000136003,ENSG00000183160,ENSG00000110876
chr12	108618122	108618387	12:108618122-108618387	ENSG00000183160
chr12	108627040	108627489	12:108627040-108627489	ENSG00000183160,ENSG00000110876,ENSG00000257221
chr12	108628545	108628745	12:108628545-108628745	ENSG00000110876,ENSG00000257221
chr12	108629799	108630155	12:108629799-108630155	ENSG00000183160,ENSG00000110876,ENSG00000257221
chr12	108632000	108632274	12:108632000-108632274	ENSG00000183160,ENSG00000110876,ENSG00000257221,ENSG00000284388
chr12	108633479	108636611	12:108633479-108636611	ENSG00000183160,ENSG00000110876,ENSG00000257221,ENSG00000284388
chr12	108637249	108638864	12:108637249-108638864	ENSG00000183160,ENSG00000110876,ENSG00000257221,ENSG00000284388
chr12	108640921	108641413	12:108640921-108641413	ENSG00000183160,ENSG00000257221,ENSG00000284388
chr12	108641681	108642415	12:108641681-108642415	ENSG00000257221,ENSG00000284388
chr12	108642572	108642849	12:108642572-108642849	ENSG00000257221,ENSG00000284388
chr12	108648306	108648617	12:108648306-108648617	-
chr12	108664804	108665155	12:108664804-108665155	ENSG00000238457
chr12	108667417	108667688	12:108667417-108667688	ENSG00000238457
chr12	108679380	108679711	12:108679380-108679711	ENSG00000238457
chr12	108690993	108692544	12:108690993-108692544	ENSG00000110880,ENSG00000238457
chr12	108696341	108696851	12:108696341-108696851	ENSG00000110880,ENSG00000238457
chr12	108700059	108700259	12:108700059-108700259	ENSG00000110880
chr12	108702177	108702588	12:108702177-108702588	ENSG00000110880
chr12	108702840	108703333	12:108702840-108703333	ENSG00000110880
chr12	108703532	108703893	12:108703532-108703893	ENSG00000110880
chr12	108712382	108712844	12:108712382-108712844	-
chr12	108724335	108724832	12:108724335-108724832	-
chr12	108728382	108728722	12:108728382-108728722	ENSG00000110880
chr12	108730028	108730228	12:108730028-108730228	ENSG00000110880,ENSG00000200060
chr12	108730297	108731135	12:108730297-108731135	ENSG00000110880,ENSG00000238457,ENSG00000200060
chr12	108731290	108732356	12:108731290-108732356	ENSG00000110880,ENSG00000238457,ENSG00000200060
chr12	108759941	108760305	12:108759941-108760305	-
chr12	108768539	108769418	12:108768539-108769418	ENSG00000273499,ENSG00000280110
chr12	108771625	108771833	12:108771625-108771833	ENSG00000273499,ENSG00000280110
chr12	108772162	108773166	12:108772162-108773166	ENSG00000273499,ENSG00000280110
chr12	108773690	108774150	12:108773690-108774150	ENSG00000273499,ENSG00000280110
chr12	108785013	108785236	12:108785013-108785236	-
chr12	108802388	108802588	12:108802388-108802588	ENSG00000238457
chr12	108803594	108803794	12:108803594-108803794	ENSG00000238457
chr12	108825589	108826001	12:108825589-108826001	ENSG00000084112,ENSG00000274598,ENSG00000207622
chr12	108826075	108826293	12:108826075-108826293	ENSG00000084112,ENSG00000274598,ENSG00000207622
chr12	108838252	108838735	12:108838252-108838735	ENSG00000274598,ENSG00000207622
chr12	108850720	108851319	12:108850720-108851319	ENSG00000238457,ENSG00000084112,ENSG00000274598,ENSG00000207622,ENSG00000110887,ENSG00000201324,ENSG00000256560
chr12	108855953	108856158	12:108855953-108856158	ENSG00000084112,ENSG00000110887
chr12	108856352	108856852	12:108856352-108856852	ENSG00000084112,ENSG00000274598,ENSG00000207622,ENSG00000110887,ENSG00000201324
chr12	108856986	108858131	12:108856986-108858131	ENSG00000084112,ENSG00000207622,ENSG00000110887
chr12	108883883	108884083	12:108883883-108884083	ENSG00000110887,ENSG00000201324
chr12	108884557	108884786	12:108884557-108884786	ENSG00000110887,ENSG00000201324
chr12	108892958	108893223	12:108892958-108893223	ENSG00000110887,ENSG00000201324
chr12	108903757	108904055	12:108903757-108904055	ENSG00000110887,ENSG00000201324
chr12	108905729	108906200	12:108905729-108906200	ENSG00000201324
chr12	108907972	108908414	12:108907972-108908414	ENSG00000110887,ENSG00000201324
chr12	109020907	109021191	12:109020907-109021191	ENSG00000166111,ENSG00000279630,ENSG00000135093
chr12	109052337	109053016	12:109052337-109053016	ENSG00000135093,ENSG00000256262,ENSG00000212138
chr12	109053078	109053357	12:109053078-109053357	ENSG00000135093,ENSG00000256262,ENSG00000212138
chr12	109053780	109054136	12:109053780-109054136	ENSG00000135093,ENSG00000256262,ENSG00000212138
chr12	109093273	109093831	12:109093273-109093831	ENSG00000135093,ENSG00000256262,ENSG00000189046,ENSG00000076248
chr12	109097803	109098278	12:109097803-109098278	ENSG00000135093,ENSG00000189046,ENSG00000076248,ENSG00000256139,ENSG00000139445
chr12	109098353	109098612	12:109098353-109098612	ENSG00000189046,ENSG00000076248
chr12	109110981	109111623	12:109110981-109111623	ENSG00000076248,ENSG00000256139,ENSG00000076555,ENSG00000139445,ENSG00000174527,ENSG00000256560
chr12	109115905	109116163	12:109115905-109116163	ENSG00000256139,ENSG00000076555
chr12	109154131	109155388	12:109154131-109155388	ENSG00000076555,ENSG00000139445,ENSG00000256560
chr12	109237263	109237463	12:109237263-109237463	ENSG00000076555,ENSG00000139445,ENSG00000256560
chr12	109463149	109463706	12:109463149-109463706	ENSG00000174527,ENSG00000255655,ENSG00000110906,ENSG00000151148
chr12	109476916	109477927	12:109476916-109477927	ENSG00000174527,ENSG00000255655,ENSG00000110906,ENSG00000151148
chr12	109573111	109574112	12:109573111-109574112	ENSG00000174527,ENSG00000255655,ENSG00000151148,ENSG00000139428,ENSG00000200274,ENSG00000110921,ENSG00000200794
chr12	109595285	109595792	12:109595285-109595792	ENSG00000174527,ENSG00000255655,ENSG00000200794,ENSG00000255650
chr12	109596945	109597165	12:109596945-109597165	ENSG00000200794,ENSG00000255650
chr12	109713305	109714546	12:109713305-109714546	ENSG00000174527,ENSG00000200794,ENSG00000139438,ENSG00000255650
chr12	109715454	109715708	12:109715454-109715708	ENSG00000200794,ENSG00000139438
chr12	109736489	109736778	12:109736489-109736778	ENSG00000200794,ENSG00000139438,ENSG00000255650
chr12	109739884	109740108	12:109739884-109740108	ENSG00000200794,ENSG00000139438,ENSG00000255650
chr12	109758472	109758672	12:109758472-109758672	ENSG00000200794,ENSG00000255650
chr12	109761448	109761697	12:109761448-109761697	ENSG00000200794,ENSG00000255650
chr12	109805306	109805506	12:109805306-109805506	ENSG00000111199
chr12	109832229	109832454	12:109832229-109832454	ENSG00000111199,ENSG00000263510
chr12	109838359	109838646	12:109838359-109838646	ENSG00000111199,ENSG00000263510
chr12	109845252	109845644	12:109845252-109845644	ENSG00000111199,ENSG00000263510,ENSG00000256351,ENSG00000241413
chr12	109847038	109847287	12:109847038-109847287	ENSG00000256351,ENSG00000241413
chr12	109878763	109879100	12:109878763-109879100	ENSG00000139433,ENSG00000256351,ENSG00000241413,ENSG00000249094
chr12	109880154	109880925	12:109880154-109880925	ENSG00000111199,ENSG00000139433,ENSG00000256351,ENSG00000241413,ENSG00000249094,ENSG00000139437
chr12	109892806	109893100	12:109892806-109893100	ENSG00000139433,ENSG00000256351,ENSG00000241413,ENSG00000249094,ENSG00000139437
chr12	109899995	109900792	12:109899995-109900792	ENSG00000256351,ENSG00000241413,ENSG00000139437
chr12	109900875	109901168	12:109900875-109901168	ENSG00000139437
chr12	109910154	109910459	12:109910154-109910459	ENSG00000139437
chr12	109928357	109928612	12:109928357-109928612	ENSG00000139437
chr12	109946563	109946959	12:109946563-109946959	ENSG00000139436,ENSG00000277299
chr12	109992146	109992346	12:109992146-109992346	ENSG00000139436,ENSG00000280426,ENSG00000076513
chr12	109994567	109995153	12:109994567-109995153	ENSG00000139436,ENSG00000280426,ENSG00000076513,ENSG00000277595
chr12	109995851	109996536	12:109995851-109996536	ENSG00000139436,ENSG00000280426,ENSG00000076513,ENSG00000277595
chr12	109998863	109999592	12:109998863-109999592	ENSG00000139436,ENSG00000277299,ENSG00000280426,ENSG00000076513,ENSG00000277595
chr12	110043258	110043599	12:110043258-110043599	ENSG00000076513,ENSG00000174456,ENSG00000277595,ENSG00000279360
chr12	110048241	110048825	12:110048241-110048825	ENSG00000076513,ENSG00000174456,ENSG00000277595,ENSG00000279360
chr12	110073515	110073715	12:110073515-110073715	ENSG00000174456,ENSG00000286220,ENSG00000279360
chr12	110079657	110080184	12:110079657-110080184	ENSG00000174456,ENSG00000277595,ENSG00000286220,ENSG00000279360
chr12	110088135	110088613	12:110088135-110088613	ENSG00000277595,ENSG00000286220,ENSG00000279360
chr12	110088931	110089139	12:110088931-110089139	ENSG00000279360
chr12	110089263	110089529	12:110089263-110089529	ENSG00000279360
chr12	110092967	110093360	12:110092967-110093360	ENSG00000279360
chr12	110100269	110100855	12:110100269-110100855	ENSG00000277595,ENSG00000279360,ENSG00000122970,ENSG00000276956,ENSG00000196510,ENSG00000258210,ENSG00000258011
chr12	110103106	110103307	12:110103106-110103307	ENSG00000258011
chr12	110103385	110103675	12:110103385-110103675	ENSG00000122970,ENSG00000258011
chr12	110123950	110124777	12:110123950-110124777	ENSG00000122970
chr12	110253403	110253603	12:110253403-110253603	-
chr12	110280450	110281857	12:110280450-110281857	ENSG00000122970,ENSG00000174437,ENSG00000276956,ENSG00000196510
chr12	110281989	110282189	12:110281989-110282189	ENSG00000174437
chr12	110349084	110350349	12:110349084-110350349	ENSG00000174437,ENSG00000276956,ENSG00000196510,ENSG00000258011
chr12	110403371	110404006	12:110403371-110404006	ENSG00000276956,ENSG00000196510,ENSG00000258011
chr12	110431357	110431896	12:110431357-110431896	ENSG00000276956,ENSG00000196510,ENSG00000258210,ENSG00000258011,ENSG00000111229
chr12	110449648	110450673	12:110449648-110450673	ENSG00000258210,ENSG00000111229,ENSG00000111231,ENSG00000241680,ENSG00000204856,ENSG00000278993,ENSG00000151164
chr12	110468007	110469562	12:110468007-110469562	ENSG00000258210,ENSG00000111229,ENSG00000111231,ENSG00000241680,ENSG00000204856,ENSG00000111237,ENSG00000278993,ENSG00000151164
chr12	110501390	110502527	12:110501390-110502527	ENSG00000111231,ENSG00000204856,ENSG00000111237,ENSG00000202335,ENSG00000278993,ENSG00000151164
chr12	110552263	110552525	12:110552263-110552525	ENSG00000196850
chr12	110582509	110583605	12:110582509-110583605	ENSG00000111237,ENSG00000278993,ENSG00000151164,ENSG00000196850
chr12	110585204	110585568	12:110585204-110585568	ENSG00000196850
chr12	110586553	110586912	12:110586553-110586912	ENSG00000196850
chr12	110590839	110591242	12:110590839-110591242	ENSG00000111237,ENSG00000278993,ENSG00000151164,ENSG00000196850
chr12	110599317	110599619	12:110599317-110599619	-
chr12	110605679	110606123	12:110605679-110606123	ENSG00000204852
chr12	110613762	110614313	12:110613762-110614313	ENSG00000204852,ENSG00000263537
chr12	110647465	110648127	12:110647465-110648127	ENSG00000204852,ENSG00000263537,ENSG00000241286,ENSG00000173093
chr12	110661257	110662008	12:110661257-110662008	ENSG00000204852,ENSG00000263537,ENSG00000122986,ENSG00000257268,ENSG00000241286,ENSG00000173093
chr12	110669108	110669432	12:110669108-110669432	ENSG00000263537
chr12	110673547	110674153	12:110673547-110674153	-
chr12	110677397	110677950	12:110677397-110677950	ENSG00000263537,ENSG00000122986,ENSG00000241286
chr12	110688478	110688762	12:110688478-110688762	ENSG00000122986
chr12	110688992	110690094	12:110688992-110690094	ENSG00000122986
chr12	110691369	110691841	12:110691369-110691841	ENSG00000122986
chr12	110693511	110694058	12:110693511-110694058	ENSG00000122986
chr12	110694320	110694520	12:110694320-110694520	ENSG00000122986
chr12	110698285	110698698	12:110698285-110698698	ENSG00000263537,ENSG00000122986,ENSG00000241286,ENSG00000173093
chr12	110741488	110741930	12:110741488-110741930	ENSG00000186298,ENSG00000279925
chr12	110742570	110743337	12:110742570-110743337	ENSG00000186298,ENSG00000279925,ENSG00000241286,ENSG00000173093
chr12	110826812	110827024	12:110826812-110827024	ENSG00000257268,ENSG00000241286,ENSG00000173093
chr12	110888046	110888356	12:110888046-110888356	ENSG00000241286,ENSG00000173093
chr12	110894404	110894652	12:110894404-110894652	ENSG00000241286,ENSG00000173093
chr12	110906610	110907019	12:110906610-110907019	ENSG00000241286,ENSG00000173093,ENSG00000111245,ENSG00000185847,ENSG00000258240
chr12	110910331	110910556	12:110910331-110910556	ENSG00000111245,ENSG00000185847,ENSG00000258240
chr12	110913314	110914003	12:110913314-110914003	ENSG00000241286,ENSG00000173093,ENSG00000111245,ENSG00000185847,ENSG00000258240
chr12	111024208	111024489	12:111024208-111024489	ENSG00000258240
chr12	111029593	111029994	12:111029593-111029994	ENSG00000258240,ENSG00000111249
chr12	111033771	111033971	12:111033771-111033971	ENSG00000258240,ENSG00000111249
chr12	111083990	111084485	12:111083990-111084485	-
chr12	111093385	111093965	12:111093385-111093965	ENSG00000258240,ENSG00000111249
chr12	111098949	111099520	12:111098949-111099520	ENSG00000111249
chr12	111100583	111100932	12:111100583-111100932	ENSG00000111249
chr12	111102046	111102637	12:111102046-111102637	ENSG00000258240,ENSG00000111249
chr12	111129405	111129836	12:111129405-111129836	ENSG00000258240
chr12	111170480	111171020	12:111170480-111171020	ENSG00000173093,ENSG00000185847,ENSG00000258240
chr12	111171358	111171673	12:111171358-111171673	ENSG00000258240
chr12	111178093	111178334	12:111178093-111178334	-
chr12	111185393	111185707	12:111185393-111185707	-
chr12	111186293	111187326	12:111186293-111187326	-
chr12	111203987	111204187	12:111203987-111204187	-
chr12	111256725	111257047	12:111256725-111257047	ENSG00000258240
chr12	111298863	111299147	12:111298863-111299147	ENSG00000185847,ENSG00000273700
chr12	111303569	111303908	12:111303569-111303908	ENSG00000185847,ENSG00000258240,ENSG00000273700
chr12	111309320	111309875	12:111309320-111309875	ENSG00000185847,ENSG00000258240,ENSG00000273700
chr12	111310969	111311461	12:111310969-111311461	ENSG00000173093,ENSG00000185847,ENSG00000258240,ENSG00000273700,ENSG00000253080
chr12	111326383	111326820	12:111326383-111326820	ENSG00000253080
chr12	111359376	111360180	12:111359376-111360180	ENSG00000253080,ENSG00000198324,ENSG00000257595,ENSG00000272215
chr12	111368492	111368788	12:111368492-111368788	ENSG00000198324,ENSG00000257595
chr12	111368982	111369404	12:111368982-111369404	ENSG00000198324,ENSG00000257595
chr12	111389438	111390359	12:111389438-111390359	ENSG00000253080,ENSG00000257539,ENSG00000272215
chr12	111393885	111394128	12:111393885-111394128	ENSG00000257595,ENSG00000257539
chr12	111396968	111397390	12:111396968-111397390	ENSG00000257595,ENSG00000204842,ENSG00000272215,ENSG00000238168,ENSG00000258359
chr12	111399426	111399775	12:111399426-111399775	ENSG00000257595,ENSG00000258359
chr12	111402910	111403207	12:111402910-111403207	ENSG00000257595
chr12	111403276	111403982	12:111403276-111403982	ENSG00000257595,ENSG00000111252
chr12	111404802	111408049	12:111404802-111408049	ENSG00000257595,ENSG00000111252,ENSG00000272215
chr12	111408483	111409123	12:111408483-111409123	ENSG00000111252
chr12	111409680	111409880	12:111409680-111409880	ENSG00000111252
chr12	111414986	111415209	12:111414986-111415209	ENSG00000111252
chr12	111420350	111420550	12:111420350-111420550	ENSG00000111252
chr12	111421797	111422134	12:111421797-111422134	ENSG00000111252
chr12	111424337	111424625	12:111424337-111424625	ENSG00000111252
chr12	111424926	111425151	12:111424926-111425151	ENSG00000111252
chr12	111428158	111428621	12:111428158-111428621	ENSG00000111252
chr12	111428781	111429258	12:111428781-111429258	ENSG00000111252
chr12	111429840	111431336	12:111429840-111431336	ENSG00000111252
chr12	111434489	111436211	12:111434489-111436211	ENSG00000257595,ENSG00000111252,ENSG00000204842,ENSG00000272215,ENSG00000238168,ENSG00000258359,ENSG00000244060
chr12	111437015	111437215	12:111437015-111437215	ENSG00000111252
chr12	111437713	111438059	12:111437713-111438059	ENSG00000111252
chr12	111438514	111439062	12:111438514-111439062	ENSG00000111252,ENSG00000272215
chr12	111440265	111440465	12:111440265-111440465	-
chr12	111442712	111443011	12:111442712-111443011	-
chr12	111444226	111445486	12:111444226-111445486	ENSG00000253080,ENSG00000257595,ENSG00000111252,ENSG00000204842,ENSG00000272215,ENSG00000238168,ENSG00000258359,ENSG00000244060,ENSG00000229186,ENSG00000226469,ENSG00000257494,ENSG00000201428
chr12	111462503	111462834	12:111462503-111462834	ENSG00000204842
chr12	111597831	111598043	12:111597831-111598043	ENSG00000204842,ENSG00000272215,ENSG00000238168,ENSG00000258099
chr12	111598122	111598429	12:111598122-111598429	ENSG00000204842,ENSG00000272215,ENSG00000238168,ENSG00000258099
chr12	111598852	111599954	12:111598852-111599954	ENSG00000204842,ENSG00000272215,ENSG00000238168,ENSG00000258099
chr12	111635704	111635904	12:111635704-111635904	ENSG00000272215,ENSG00000238168,ENSG00000258359
chr12	111650948	111651166	12:111650948-111651166	ENSG00000272215,ENSG00000258359
chr12	111662651	111662920	12:111662651-111662920	ENSG00000272215,ENSG00000089234,ENSG00000258359
chr12	111685485	111686308	12:111685485-111686308	ENSG00000089234,ENSG00000258359,ENSG00000111271
chr12	111687189	111687575	12:111687189-111687575	ENSG00000089234,ENSG00000258359,ENSG00000111271
chr12	111757276	111758626	12:111757276-111758626	ENSG00000111271,ENSG00000257767,ENSG00000111275,ENSG00000274697,ENSG00000244060,ENSG00000229186,ENSG00000226469
chr12	111759385	111759625	12:111759385-111759625	ENSG00000111271,ENSG00000257767,ENSG00000274697
chr12	111761719	111762048	12:111761719-111762048	ENSG00000257767,ENSG00000111275,ENSG00000274697
chr12	111765498	111765786	12:111765498-111765786	ENSG00000111275,ENSG00000274697
chr12	111766604	111767136	12:111766604-111767136	ENSG00000111275,ENSG00000274697
chr12	111773859	111774355	12:111773859-111774355	ENSG00000257767,ENSG00000111275,ENSG00000274697,ENSG00000244060,ENSG00000229186
chr12	111775277	111776047	12:111775277-111776047	ENSG00000111275,ENSG00000274697,ENSG00000229186
chr12	111841729	111842897	12:111841729-111842897	ENSG00000234608,ENSG00000089022,ENSG00000244060,ENSG00000229186,ENSG00000226469
chr12	111994639	111995223	12:111994639-111995223	ENSG00000244060,ENSG00000229186,ENSG00000226469,ENSG00000198270,ENSG00000258373,ENSG00000257624,ENSG00000089248,ENSG00000266370
chr12	112012420	112013647	12:112012420-112013647	ENSG00000244060,ENSG00000229186,ENSG00000226469,ENSG00000198270,ENSG00000258373,ENSG00000257624,ENSG00000089248,ENSG00000274227,ENSG00000266370,ENSG00000258323
chr12	112013887	112015165	12:112013887-112015165	ENSG00000244060,ENSG00000229186,ENSG00000226469,ENSG00000198270,ENSG00000258373,ENSG00000257624,ENSG00000089248,ENSG00000274227,ENSG00000266370,ENSG00000258323
chr12	112029358	112029704	12:112029358-112029704	ENSG00000244060,ENSG00000229186,ENSG00000226469,ENSG00000257624,ENSG00000089248,ENSG00000274227,ENSG00000266370,ENSG00000258323,ENSG00000200688,ENSG00000257494,ENSG00000201428
chr12	112075651	112076040	12:112075651-112076040	ENSG00000244060,ENSG00000229186,ENSG00000226469,ENSG00000266370,ENSG00000258323,ENSG00000200688,ENSG00000200135,ENSG00000283793,ENSG00000257494,ENSG00000201428
chr12	112107835	112108601	12:112107835-112108601	ENSG00000229186,ENSG00000226469,ENSG00000111300,ENSG00000266370,ENSG00000258323,ENSG00000200688,ENSG00000135148,ENSG00000200135,ENSG00000283793,ENSG00000257494,ENSG00000201428,ENSG00000213152
chr12	112109291	112109765	12:112109291-112109765	ENSG00000111300,ENSG00000258323,ENSG00000200688,ENSG00000200135,ENSG00000283793
chr12	112112591	112112791	12:112112591-112112791	ENSG00000111300,ENSG00000200135,ENSG00000283793
chr12	112116274	112116911	12:112116274-112116911	ENSG00000229186,ENSG00000226469,ENSG00000111300,ENSG00000258323,ENSG00000200688,ENSG00000135148,ENSG00000200135,ENSG00000283793,ENSG00000257494
chr12	112125152	112125855	12:112125152-112125855	ENSG00000244060,ENSG00000229186,ENSG00000226469,ENSG00000111300,ENSG00000266370,ENSG00000258323,ENSG00000200688,ENSG00000135148,ENSG00000200135,ENSG00000173064,ENSG00000283793,ENSG00000257494,ENSG00000201428,ENSG00000213152
chr12	112130513	112130840	12:112130513-112130840	ENSG00000258323,ENSG00000135148,ENSG00000200135,ENSG00000283793
chr12	112332079	112332279	12:112332079-112332279	ENSG00000257494,ENSG00000201428,ENSG00000213152,ENSG00000257658
chr12	112381039	112381248	12:112381039-112381248	ENSG00000173064,ENSG00000257494,ENSG00000201428,ENSG00000213152,ENSG00000257658
chr12	112381442	112382656	12:112381442-112382656	ENSG00000173064,ENSG00000283793,ENSG00000257494,ENSG00000201428,ENSG00000213152,ENSG00000257658,ENSG00000089009
chr12	112387374	112387870	12:112387374-112387870	ENSG00000173064,ENSG00000257494,ENSG00000201428,ENSG00000213152,ENSG00000257658
chr12	112409114	112409731	12:112409114-112409731	ENSG00000257494,ENSG00000201428,ENSG00000213152,ENSG00000089009,ENSG00000179295
chr12	112418247	112419415	12:112418247-112419415	ENSG00000257494,ENSG00000201428,ENSG00000213152,ENSG00000089009,ENSG00000179295
chr12	112843579	112843832	12:112843579-112843832	ENSG00000283507
chr12	112862926	112863126	12:112862926-112863126	ENSG00000089169,ENSG00000283507
chr12	112864462	112864662	12:112864462-112864662	ENSG00000089169,ENSG00000283507
chr12	112870732	112870956	12:112870732-112870956	ENSG00000089169,ENSG00000283507
chr12	112893916	112894540	12:112893916-112894540	ENSG00000089169,ENSG00000283507,ENSG00000089127,ENSG00000257452,ENSG00000111331,ENSG00000258159
chr12	112906651	112907095	12:112906651-112907095	ENSG00000089127,ENSG00000111331
chr12	112907353	112908120	12:112907353-112908120	ENSG00000089127,ENSG00000111331
chr12	112939917	112940276	12:112939917-112940276	ENSG00000111331
chr12	112971363	112971786	12:112971363-112971786	ENSG00000257452,ENSG00000111331,ENSG00000111335,ENSG00000258159
chr12	112973845	112974071	12:112973845-112974071	ENSG00000111331,ENSG00000111335
chr12	112978145	112978778	12:112978145-112978778	ENSG00000283507,ENSG00000089127,ENSG00000257452,ENSG00000111331,ENSG00000111335,ENSG00000258159,ENSG00000242461,ENSG00000249550,ENSG00000257231
chr12	112998484	112999477	12:112998484-112999477	ENSG00000283507,ENSG00000257452,ENSG00000111331,ENSG00000111335,ENSG00000258159,ENSG00000242461,ENSG00000199899,ENSG00000276908,ENSG00000201208
chr12	113070378	113070578	12:113070378-113070578	ENSG00000242461,ENSG00000135144,ENSG00000199899,ENSG00000276908
chr12	113075279	113075804	12:113075279-113075804	ENSG00000283507,ENSG00000257452,ENSG00000258159,ENSG00000242461,ENSG00000135144,ENSG00000199899,ENSG00000276908,ENSG00000201208,ENSG00000249550,ENSG00000257231
chr12	113086511	113086756	12:113086511-113086756	ENSG00000242461,ENSG00000135144
chr12	113087145	113087681	12:113087145-113087681	ENSG00000257452,ENSG00000258159,ENSG00000242461,ENSG00000135144,ENSG00000199899,ENSG00000276908,ENSG00000201208,ENSG00000249550
chr12	113127691	113128813	12:113127691-113128813	ENSG00000257452,ENSG00000258159,ENSG00000242461,ENSG00000111344,ENSG00000186710,ENSG00000199899,ENSG00000276908,ENSG00000201208,ENSG00000257231
chr12	113129353	113129655	12:113129353-113129655	ENSG00000242461,ENSG00000111344,ENSG00000199899,ENSG00000276908
chr12	113130150	113130396	12:113130150-113130396	ENSG00000111344,ENSG00000199899,ENSG00000276908
chr12	113135823	113136332	12:113135823-113136332	ENSG00000242461,ENSG00000111344,ENSG00000186710,ENSG00000199899,ENSG00000276908,ENSG00000201208
chr12	113149556	113149969	12:113149556-113149969	ENSG00000242461,ENSG00000111344,ENSG00000186710,ENSG00000199899,ENSG00000276908,ENSG00000201208
chr12	113184563	113185921	12:113184563-113185921	ENSG00000199899,ENSG00000123064,ENSG00000276908,ENSG00000201208,ENSG00000139405,ENSG00000257286,ENSG00000274822
chr12	113207594	113209039	12:113207594-113209039	ENSG00000199899,ENSG00000123064,ENSG00000276908,ENSG00000201208,ENSG00000139405,ENSG00000257286,ENSG00000166578,ENSG00000186815,ENSG00000277566,ENSG00000274822,ENSG00000257231
chr12	113215015	113215296	12:113215015-113215296	ENSG00000166578,ENSG00000186815
chr12	113220775	113221914	12:113220775-113221914	ENSG00000199899,ENSG00000123064,ENSG00000276908,ENSG00000201208,ENSG00000139405,ENSG00000257286,ENSG00000166578,ENSG00000186815,ENSG00000277566,ENSG00000274822,ENSG00000249550,ENSG00000257231,ENSG00000287229,ENSG00000257359
chr12	113223224	113223431	12:113223224-113223431	ENSG00000166578,ENSG00000186815,ENSG00000277566
chr12	113229978	113230199	12:113229978-113230199	ENSG00000186815,ENSG00000277566,ENSG00000274822
chr12	113232842	113233713	12:113232842-113233713	ENSG00000283507,ENSG00000199899,ENSG00000123064,ENSG00000276908,ENSG00000201208,ENSG00000139405,ENSG00000257286,ENSG00000166578,ENSG00000186815,ENSG00000277566,ENSG00000274822,ENSG00000249550,ENSG00000257231,ENSG00000287229,ENSG00000257359,ENSG00000257476,ENSG00000089225,ENSG00000255830,ENSG00000255399
chr12	113241512	113241728	12:113241512-113241728	ENSG00000186815,ENSG00000277566
chr12	113334126	113334340	12:113334126-113334340	ENSG00000089060
chr12	113334940	113335387	12:113334940-113335387	ENSG00000274822,ENSG00000089060
chr12	113341516	113341758	12:113341516-113341758	ENSG00000089060
chr12	113347922	113348179	12:113347922-113348179	ENSG00000274822,ENSG00000089060
chr12	113358140	113359176	12:113358140-113359176	ENSG00000199899,ENSG00000123064,ENSG00000276908,ENSG00000201208,ENSG00000139405,ENSG00000274822,ENSG00000089060,ENSG00000151176,ENSG00000089116,ENSG00000257935,ENSG00000249550,ENSG00000257231,ENSG00000287229,ENSG00000257359,ENSG00000089225
chr12	113359363	113359937	12:113359363-113359937	ENSG00000274822,ENSG00000089060,ENSG00000151176,ENSG00000287229
chr12	113360152	113360372	12:113360152-113360372	ENSG00000089060,ENSG00000151176
chr12	113370967	113371434	12:113370967-113371434	ENSG00000274822,ENSG00000151176,ENSG00000135094,ENSG00000089116,ENSG00000257935,ENSG00000249550,ENSG00000257231,ENSG00000287229
chr12	113405723	113406068	12:113405723-113406068	ENSG00000135094
chr12	113416300	113416553	12:113416300-113416553	ENSG00000135094,ENSG00000139410
chr12	113422030	113422530	12:113422030-113422530	ENSG00000201208,ENSG00000274822,ENSG00000135094,ENSG00000139410,ENSG00000089116,ENSG00000257935,ENSG00000249550,ENSG00000257231,ENSG00000287229,ENSG00000257359,ENSG00000257476
chr12	113486127	113486402	12:113486127-113486402	ENSG00000089116,ENSG00000257935,ENSG00000249550,ENSG00000257231,ENSG00000287229
chr12	113966088	113966763	12:113966088-113966763	ENSG00000089116,ENSG00000257935,ENSG00000249550,ENSG00000257231,ENSG00000122965,ENSG00000287229,ENSG00000257359,ENSG00000257603,ENSG00000257997,ENSG00000257300,ENSG00000257915,ENSG00000257476,ENSG00000089225,ENSG00000257683,ENSG00000257781,ENSG00000283459,ENSG00000252459,ENSG00000287982,ENSG00000199220,ENSG00000258254,ENSG00000258244,ENSG00000255830,ENSG00000222982,ENSG00000255399
chr12	114051925	114052464	12:114051925-114052464	ENSG00000249550,ENSG00000257231,ENSG00000287229,ENSG00000257359,ENSG00000257603,ENSG00000257997,ENSG00000257300,ENSG00000257915,ENSG00000257476,ENSG00000089225,ENSG00000286991,ENSG00000200112,ENSG00000240205,ENSG00000283459,ENSG00000257517,ENSG00000199220,ENSG00000258254,ENSG00000258244,ENSG00000255830,ENSG00000222982,ENSG00000255399
chr12	114684140	114684403	12:114684140-114684403	ENSG00000257781,ENSG00000257958,ENSG00000274879,ENSG00000283459,ENSG00000257517,ENSG00000252459,ENSG00000287982,ENSG00000257817,ENSG00000135111,ENSG00000199220,ENSG00000258254
chr12	114684522	114685047	12:114684522-114685047	ENSG00000257781,ENSG00000274879,ENSG00000283459,ENSG00000257517,ENSG00000252459,ENSG00000287982,ENSG00000257817,ENSG00000135111,ENSG00000199220,ENSG00000258254
chr12	115006293	115006511	12:115006293-115006511	ENSG00000200112,ENSG00000257781,ENSG00000240205,ENSG00000241656,ENSG00000257407,ENSG00000276308,ENSG00000271579,ENSG00000257519,ENSG00000257958,ENSG00000274879,ENSG00000283459,ENSG00000257517,ENSG00000252459,ENSG00000287982,ENSG00000199220,ENSG00000258254,ENSG00000258244,ENSG00000255830
chr12	115341668	115341868	12:115341668-115341868	ENSG00000257781,ENSG00000240205,ENSG00000241656,ENSG00000257407,ENSG00000258108,ENSG00000257726,ENSG00000276972,ENSG00000276308,ENSG00000271579,ENSG00000257519,ENSG00000257958,ENSG00000274879,ENSG00000283459,ENSG00000257517,ENSG00000252459,ENSG00000287982,ENSG00000199220,ENSG00000258254
chr12	115481169	115481442	12:115481169-115481442	ENSG00000287229,ENSG00000257476,ENSG00000089225,ENSG00000286991,ENSG00000200112,ENSG00000257683,ENSG00000257781,ENSG00000240205,ENSG00000241656,ENSG00000257407,ENSG00000258108,ENSG00000257726,ENSG00000276972,ENSG00000276308,ENSG00000271579,ENSG00000257519,ENSG00000257958,ENSG00000274879,ENSG00000283459,ENSG00000257517,ENSG00000252459,ENSG00000287982,ENSG00000199220,ENSG00000258254,ENSG00000258244,ENSG00000255830,ENSG00000255399
chr12	115504281	115504565	12:115504281-115504565	ENSG00000257231,ENSG00000287229,ENSG00000257476,ENSG00000089225,ENSG00000286991,ENSG00000200112,ENSG00000257683,ENSG00000257781,ENSG00000240205,ENSG00000241656,ENSG00000257407,ENSG00000258108,ENSG00000257726,ENSG00000276972,ENSG00000276308,ENSG00000271579,ENSG00000257519,ENSG00000257958,ENSG00000274879,ENSG00000283459,ENSG00000257517,ENSG00000252459,ENSG00000287982,ENSG00000199220,ENSG00000258254,ENSG00000258244,ENSG00000255830,ENSG00000255399
chr12	115998296	115998721	12:115998296-115998721	ENSG00000258034,ENSG00000123066
chr12	116055912	116056317	12:116055912-116056317	ENSG00000258034
chr12	116060702	116061064	12:116060702-116061064	ENSG00000258337,ENSG00000207967,ENSG00000200665,ENSG00000258034
chr12	116087993	116088493	12:116087993-116088493	ENSG00000207967,ENSG00000200665,ENSG00000258034
chr12	116109022	116109304	12:116109022-116109304	ENSG00000207967
chr12	116123500	116123858	12:116123500-116123858	ENSG00000258337,ENSG00000207967,ENSG00000258034,ENSG00000200112
chr12	116133606	116133928	12:116133606-116133928	ENSG00000207967
chr12	116164269	116164667	12:116164269-116164667	ENSG00000258337,ENSG00000257979,ENSG00000207967
chr12	116172370	116172630	12:116172370-116172630	ENSG00000258337,ENSG00000257979,ENSG00000207967
chr12	116194737	116195580	12:116194737-116195580	ENSG00000258337,ENSG00000257979,ENSG00000207967,ENSG00000258034,ENSG00000123066,ENSG00000286991,ENSG00000200112,ENSG00000240205,ENSG00000255830
chr12	116276443	116276679	12:116276443-116276679	ENSG00000123066
chr12	116276759	116277275	12:116276759-116277275	ENSG00000123066
chr12	116277415	116278246	12:116277415-116278246	ENSG00000123066
chr12	116282679	116282923	12:116282679-116282923	ENSG00000123066
chr12	116320128	116320428	12:116320128-116320428	-
chr12	116325220	116325632	12:116325220-116325632	ENSG00000258018,ENSG00000258034,ENSG00000286991
chr12	116349538	116349744	12:116349538-116349744	-
chr12	116358932	116359430	12:116358932-116359430	ENSG00000258018,ENSG00000264037,ENSG00000258346,ENSG00000286354,ENSG00000258034
chr12	116360997	116361844	12:116360997-116361844	ENSG00000257279,ENSG00000257883,ENSG00000275898,ENSG00000258018,ENSG00000264037,ENSG00000258346,ENSG00000286354,ENSG00000207967,ENSG00000258034,ENSG00000286991,ENSG00000200112,ENSG00000257683,ENSG00000257781,ENSG00000240205,ENSG00000257407,ENSG00000258108,ENSG00000257519,ENSG00000257958,ENSG00000283459,ENSG00000257517,ENSG00000199220,ENSG00000258244,ENSG00000255399
chr12	116400571	116401066	12:116400571-116401066	ENSG00000258018,ENSG00000264037
chr12	116410502	116410853	12:116410502-116410853	ENSG00000258018,ENSG00000264037
chr12	116411023	116411314	12:116411023-116411314	ENSG00000258018,ENSG00000264037
chr12	116443873	116444701	12:116443873-116444701	ENSG00000257476,ENSG00000275898,ENSG00000258018,ENSG00000264037,ENSG00000258034,ENSG00000286991,ENSG00000200112,ENSG00000257683,ENSG00000240205,ENSG00000241656,ENSG00000257407,ENSG00000257519,ENSG00000257958,ENSG00000274879,ENSG00000283459,ENSG00000257517,ENSG00000258254,ENSG00000258244
chr12	116455666	116455965	12:116455666-116455965	ENSG00000258018,ENSG00000264037
chr12	116533179	116533624	12:116533179-116533624	ENSG00000196668,ENSG00000258018
chr12	116540115	116540352	12:116540115-116540352	ENSG00000258102,ENSG00000196668
chr12	116547699	116548541	12:116547699-116548541	ENSG00000257883,ENSG00000275898,ENSG00000258102,ENSG00000196668,ENSG00000258018,ENSG00000258034,ENSG00000200112,ENSG00000257683,ENSG00000257781,ENSG00000240205,ENSG00000274879,ENSG00000283459,ENSG00000258244
chr12	116558938	116560262	12:116558938-116560262	ENSG00000275898,ENSG00000258102,ENSG00000196668,ENSG00000258018
chr12	116594275	116594666	12:116594275-116594666	ENSG00000257883,ENSG00000258249,ENSG00000275898,ENSG00000258018,ENSG00000258034,ENSG00000257683
chr12	116677358	116677655	12:116677358-116677655	ENSG00000257883,ENSG00000258034,ENSG00000257683
chr12	116687935	116688289	12:116687935-116688289	ENSG00000257654,ENSG00000257883
chr12	116689879	116690222	12:116689879-116690222	ENSG00000257654,ENSG00000257883
chr12	116699232	116699486	12:116699232-116699486	ENSG00000257654,ENSG00000257883
chr12	116708937	116709217	12:116708937-116709217	ENSG00000274554,ENSG00000257654
chr12	116710438	116710638	12:116710438-116710638	ENSG00000274554
chr12	116737803	116738564	12:116737803-116738564	ENSG00000277840,ENSG00000257279,ENSG00000274554,ENSG00000135116,ENSG00000239374,ENSG00000135119,ENSG00000111412,ENSG00000257883,ENSG00000258034,ENSG00000286991,ENSG00000200112,ENSG00000257683,ENSG00000257781,ENSG00000240205,ENSG00000258254
chr12	116777341	116777600	12:116777341-116777600	ENSG00000201382,ENSG00000239374
chr12	116802926	116803919	12:116802926-116803919	ENSG00000277840,ENSG00000257279,ENSG00000274554,ENSG00000275467,ENSG00000201382,ENSG00000239374,ENSG00000286991,ENSG00000200112,ENSG00000257683,ENSG00000255830
chr12	116818819	116819019	12:116818819-116819019	-
chr12	116819198	116819856	12:116819198-116819856	ENSG00000277840,ENSG00000257279,ENSG00000274554,ENSG00000135116,ENSG00000275467,ENSG00000239374,ENSG00000135119,ENSG00000258034,ENSG00000286991,ENSG00000200112,ENSG00000257683,ENSG00000240205
chr12	116820322	116820522	12:116820322-116820522	ENSG00000274554
chr12	116857847	116858277	12:116857847-116858277	ENSG00000277840,ENSG00000257279,ENSG00000274554,ENSG00000135116,ENSG00000239374,ENSG00000286991,ENSG00000257683
chr12	116861249	116861649	12:116861249-116861649	ENSG00000277840,ENSG00000257279,ENSG00000274554,ENSG00000135116,ENSG00000239374
chr12	116880980	116881283	12:116880980-116881283	ENSG00000274554,ENSG00000135116
chr12	116910704	116911225	12:116910704-116911225	ENSG00000277840,ENSG00000257279,ENSG00000274554,ENSG00000174989,ENSG00000240100
chr12	117032857	117033296	12:117032857-117033296	ENSG00000277840,ENSG00000257279,ENSG00000274554
chr12	117044975	117045803	12:117044975-117045803	ENSG00000258285,ENSG00000088992,ENSG00000277840,ENSG00000257279,ENSG00000274554
chr12	117057618	117057948	12:117057618-117057948	ENSG00000088992,ENSG00000277840,ENSG00000257279
chr12	117063248	117063905	12:117063248-117063905	ENSG00000258285,ENSG00000088992,ENSG00000277840,ENSG00000257279
chr12	117102227	117102742	12:117102227-117102742	ENSG00000258285,ENSG00000088992,ENSG00000277840,ENSG00000257279
chr12	117111561	117111827	12:117111561-117111827	ENSG00000258285,ENSG00000277840,ENSG00000257279
chr12	117111896	117112517	12:117111896-117112517	ENSG00000258285,ENSG00000088992,ENSG00000277840,ENSG00000257279,ENSG00000274554
chr12	117114708	117115242	12:117114708-117115242	ENSG00000258285,ENSG00000088992,ENSG00000277840,ENSG00000257279,ENSG00000274554
chr12	117155139	117155608	12:117155139-117155608	ENSG00000135108
chr12	117189731	117190117	12:117189731-117190117	ENSG00000135108
chr12	117190189	117190843	12:117190189-117190843	ENSG00000257465,ENSG00000135108
chr12	117212532	117212916	12:117212532-117212916	ENSG00000255686,ENSG00000257465
chr12	117332978	117333765	12:117332978-117333765	ENSG00000256071,ENSG00000255686,ENSG00000257465,ENSG00000089250
chr12	117356181	117356398	12:117356181-117356398	ENSG00000255686,ENSG00000257465,ENSG00000089250
chr12	117522928	117523128	12:117522928-117523128	ENSG00000255686
chr12	117563697	117563961	12:117563697-117563961	ENSG00000171435,ENSG00000255686,ENSG00000257465
chr12	117635626	117635904	12:117635626-117635904	ENSG00000255814,ENSG00000256071,ENSG00000255686,ENSG00000257465
chr12	117662412	117663136	12:117662412-117663136	ENSG00000183273,ENSG00000281196,ENSG00000256311,ENSG00000213144,ENSG00000256609,ENSG00000256884,ENSG00000152137,ENSG00000257095,ENSG00000201042,ENSG00000256149,ENSG00000199809,ENSG00000255814,ENSG00000241590,ENSG00000255714,ENSG00000275409,ENSG00000275759,ENSG00000256071,ENSG00000171435,ENSG00000255686,ENSG00000257465,ENSG00000257683
chr12	117664780	117665756	12:117664780-117665756	ENSG00000183273,ENSG00000281196,ENSG00000256311,ENSG00000213144,ENSG00000256609,ENSG00000256884,ENSG00000152137,ENSG00000257095,ENSG00000201042,ENSG00000256149,ENSG00000199809,ENSG00000255814,ENSG00000241590,ENSG00000255714,ENSG00000275409,ENSG00000275759,ENSG00000256071,ENSG00000171435,ENSG00000255686,ENSG00000257465
chr12	117667252	117667611	12:117667252-117667611	ENSG00000183273,ENSG00000281196,ENSG00000256884,ENSG00000152137,ENSG00000257095,ENSG00000201042,ENSG00000256149,ENSG00000199809,ENSG00000255814,ENSG00000255714,ENSG00000275409,ENSG00000256071,ENSG00000171435,ENSG00000255686,ENSG00000257465
chr12	117685516	117685855	12:117685516-117685855	ENSG00000256149,ENSG00000256071,ENSG00000171435,ENSG00000255686,ENSG00000257465
chr12	117693563	117693798	12:117693563-117693798	ENSG00000201042,ENSG00000256149,ENSG00000199809,ENSG00000255686
chr12	117832587	117832787	12:117832587-117832787	ENSG00000256071,ENSG00000255686,ENSG00000257465
chr12	117969027	117969227	12:117969027-117969227	ENSG00000256071,ENSG00000171435
chr12	118016407	118017104	12:118016407-118017104	ENSG00000275759,ENSG00000276292,ENSG00000277873,ENSG00000111445,ENSG00000256071
chr12	118055039	118055502	12:118055039-118055502	ENSG00000276292,ENSG00000176871
chr12	118059928	118060177	12:118059928-118060177	ENSG00000274859,ENSG00000276292,ENSG00000176871
chr12	118060645	118061164	12:118060645-118061164	ENSG00000274859,ENSG00000276292,ENSG00000176871
chr12	118064521	118064930	12:118064521-118064930	ENSG00000274859,ENSG00000276292,ENSG00000176871,ENSG00000277873
chr12	118065428	118065752	12:118065428-118065752	ENSG00000274859,ENSG00000176834,ENSG00000276292,ENSG00000176871
chr12	118104002	118104202	12:118104002-118104202	ENSG00000176834
chr12	118135801	118136397	12:118135801-118136397	ENSG00000183273,ENSG00000281196,ENSG00000256311,ENSG00000213144,ENSG00000256609,ENSG00000256884,ENSG00000152137,ENSG00000257095,ENSG00000201042,ENSG00000256149,ENSG00000255814,ENSG00000255714,ENSG00000275409,ENSG00000275759,ENSG00000240342,ENSG00000089220,ENSG00000176834,ENSG00000276292,ENSG00000176871,ENSG00000277873,ENSG00000256071
chr12	118136496	118136925	12:118136496-118136925	ENSG00000089220,ENSG00000176834
chr12	118176111	118176450	12:118176111-118176450	ENSG00000201042,ENSG00000199809,ENSG00000275409,ENSG00000275759,ENSG00000240342
chr12	118182252	118182470	12:118182252-118182470	ENSG00000275409,ENSG00000275759,ENSG00000111707,ENSG00000270482
chr12	118237046	118237530	12:118237046-118237530	ENSG00000275409,ENSG00000240342,ENSG00000135090
chr12	118238951	118239211	12:118238951-118239211	ENSG00000275409,ENSG00000240342,ENSG00000135090
chr12	118261517	118261840	12:118261517-118261840	ENSG00000275409,ENSG00000240342,ENSG00000135090
chr12	118307716	118308428	12:118307716-118308428	ENSG00000275409,ENSG00000275759,ENSG00000240342
chr12	118330315	118330748	12:118330315-118330748	ENSG00000256884,ENSG00000152137,ENSG00000275409,ENSG00000275759
chr12	118357093	118357894	12:118357093-118357894	ENSG00000135090
chr12	118359536	118359928	12:118359536-118359928	ENSG00000135090
chr12	118366763	118366963	12:118366763-118366963	ENSG00000135090
chr12	118371306	118372046	12:118371306-118372046	ENSG00000256884,ENSG00000111707,ENSG00000270482,ENSG00000135090
chr12	118372243	118373355	12:118372243-118373355	ENSG00000183273,ENSG00000281196,ENSG00000256311,ENSG00000213144,ENSG00000256609,ENSG00000256884,ENSG00000152137,ENSG00000257095,ENSG00000199809,ENSG00000255814,ENSG00000241590,ENSG00000255714,ENSG00000275409,ENSG00000275759,ENSG00000111707,ENSG00000270482,ENSG00000240342,ENSG00000135090,ENSG00000256071
chr12	118376036	118377120	12:118376036-118377120	ENSG00000256609,ENSG00000256884,ENSG00000152137,ENSG00000275409,ENSG00000275759,ENSG00000111707,ENSG00000270482,ENSG00000135090
chr12	118760590	118760793	12:118760590-118760793	ENSG00000281196,ENSG00000256311,ENSG00000201042,ENSG00000256149,ENSG00000199809,ENSG00000255814,ENSG00000255618,ENSG00000256750,ENSG00000241590,ENSG00000255714,ENSG00000275409,ENSG00000275759
chr12	118981284	118981518	12:118981284-118981518	ENSG00000183273,ENSG00000281196,ENSG00000256311,ENSG00000213144,ENSG00000256884,ENSG00000152137,ENSG00000257095,ENSG00000244112,ENSG00000286233,ENSG00000139767,ENSG00000201042,ENSG00000256149,ENSG00000199809,ENSG00000255814
chr12	119017352	119017552	12:119017352-119017552	ENSG00000183273,ENSG00000281196,ENSG00000256311,ENSG00000213144,ENSG00000256609,ENSG00000256884,ENSG00000152137,ENSG00000257095,ENSG00000244112,ENSG00000139767,ENSG00000201042,ENSG00000256149,ENSG00000199809,ENSG00000255814,ENSG00000255714,ENSG00000275409,ENSG00000275759
chr12	119667286	119668612	12:119667286-119668612	ENSG00000226729,ENSG00000283768,ENSG00000255692,ENSG00000122966,ENSG00000111725,ENSG00000252886,ENSG00000224982,ENSG00000248636,ENSG00000183273,ENSG00000281196,ENSG00000256311,ENSG00000213144,ENSG00000256609,ENSG00000256884,ENSG00000152137,ENSG00000257095,ENSG00000201042,ENSG00000256149,ENSG00000199809,ENSG00000241590,ENSG00000255714
chr12	119682740	119683075	12:119682740-119683075	ENSG00000283768,ENSG00000255692,ENSG00000122966,ENSG00000111725,ENSG00000252886,ENSG00000224982
chr12	119876765	119877660	12:119876765-119877660	ENSG00000226729,ENSG00000283768,ENSG00000255692,ENSG00000122966,ENSG00000252886,ENSG00000224982,ENSG00000183273,ENSG00000281196,ENSG00000213144,ENSG00000152137,ENSG00000257095
chr12	119902184	119902384	12:119902184-119902384	ENSG00000226729,ENSG00000283768,ENSG00000255692
chr12	119988530	119990156	12:119988530-119990156	ENSG00000255575,ENSG00000278250,ENSG00000135127,ENSG00000226729
chr12	119990354	119990731	12:119990354-119990731	ENSG00000255575,ENSG00000278250,ENSG00000135127,ENSG00000226729
chr12	120078701	120079399	12:120078701-120079399	ENSG00000255575,ENSG00000278250,ENSG00000135127,ENSG00000226729
chr12	120086846	120087698	12:120086846-120087698	ENSG00000266704,ENSG00000277283,ENSG00000111737,ENSG00000255575,ENSG00000278250,ENSG00000135127,ENSG00000226729,ENSG00000283768,ENSG00000255692,ENSG00000224982,ENSG00000183273,ENSG00000281196,ENSG00000256311,ENSG00000213144,ENSG00000256609,ENSG00000256884,ENSG00000152137,ENSG00000257095
chr12	120092816	120093016	12:120092816-120093016	ENSG00000111737,ENSG00000135127
chr12	120110383	120111996	12:120110383-120111996	ENSG00000266704,ENSG00000277283,ENSG00000111737,ENSG00000255575
chr12	120114957	120115332	12:120114957-120115332	ENSG00000277283,ENSG00000111737
chr12	120116295	120117774	12:120116295-120117774	ENSG00000266704,ENSG00000277283,ENSG00000111737
chr12	120119304	120119730	12:120119304-120119730	ENSG00000266704,ENSG00000277283,ENSG00000111737
chr12	120132616	120133620	12:120132616-120133620	ENSG00000266704,ENSG00000089154,ENSG00000277283,ENSG00000111737,ENSG00000255575,ENSG00000278250,ENSG00000226729,ENSG00000213144
chr12	120190872	120191538	12:120190872-120191538	ENSG00000255857,ENSG00000089157,ENSG00000266704,ENSG00000089154
chr12	120194438	120195175	12:120194438-120195175	ENSG00000255857,ENSG00000089157,ENSG00000266704,ENSG00000089154
chr12	120197575	120197775	12:120197575-120197775	ENSG00000255857,ENSG00000089157
chr12	120200814	120201993	12:120200814-120201993	ENSG00000123009,ENSG00000286067,ENSG00000089159,ENSG00000255857,ENSG00000089157,ENSG00000266704
chr12	120224489	120225316	12:120224489-120225316	ENSG00000123009,ENSG00000275936,ENSG00000286067,ENSG00000089159,ENSG00000255857,ENSG00000089157,ENSG00000266704
chr12	120228360	120229153	12:120228360-120229153	ENSG00000123009,ENSG00000275936,ENSG00000286067,ENSG00000089159
chr12	120250502	120250774	12:120250502-120250774	ENSG00000240925,ENSG00000089159
chr12	120251987	120252392	12:120251987-120252392	ENSG00000123009,ENSG00000240925,ENSG00000089159
chr12	120253384	120253765	12:120253384-120253765	ENSG00000240925,ENSG00000089159
chr12	120262594	120262794	12:120262594-120262794	ENSG00000089159
chr12	120265378	120266061	12:120265378-120266061	ENSG00000123009,ENSG00000089159
chr12	120290516	120290796	12:120290516-120290796	ENSG00000089163,ENSG00000200795,ENSG00000202538,ENSG00000123009
chr12	120291083	120292593	12:120291083-120292593	ENSG00000089163,ENSG00000200795,ENSG00000202538,ENSG00000123009
chr12	120292727	120293481	12:120292727-120293481	ENSG00000089163,ENSG00000200795,ENSG00000202538,ENSG00000123009
chr12	120302105	120302527	12:120302105-120302527	ENSG00000252659,ENSG00000089163,ENSG00000200795,ENSG00000202538,ENSG00000123009
chr12	120317352	120317902	12:120317352-120317902	ENSG00000256695,ENSG00000170890,ENSG00000252659,ENSG00000089163,ENSG00000200795,ENSG00000202538,ENSG00000123009
chr12	120325486	120325818	12:120325486-120325818	ENSG00000256695,ENSG00000170890
chr12	120356667	120356867	12:120356667-120356867	ENSG00000256695,ENSG00000239881,ENSG00000135097
chr12	120361790	120362000	12:120361790-120362000	ENSG00000256695,ENSG00000239881,ENSG00000135097
chr12	120430474	120430751	12:120430474-120430751	ENSG00000111780,ENSG00000111775,ENSG00000256695
chr12	120437713	120438332	12:120437713-120438332	ENSG00000088986,ENSG00000111786,ENSG00000219355,ENSG00000257218,ENSG00000170855,ENSG00000111780,ENSG00000111775,ENSG00000256695,ENSG00000239881,ENSG00000170890
chr12	120439679	120440166	12:120439679-120440166	ENSG00000219355,ENSG00000257218,ENSG00000170855,ENSG00000111780,ENSG00000111775,ENSG00000256695
chr12	120445961	120446991	12:120445961-120446991	ENSG00000111786,ENSG00000219355,ENSG00000257218,ENSG00000170855,ENSG00000111780,ENSG00000111775
chr12	120468628	120470255	12:120468628-120470255	ENSG00000248008,ENSG00000088986,ENSG00000111786,ENSG00000219355,ENSG00000257218,ENSG00000170855,ENSG00000256695
chr12	120495561	120497026	12:120495561-120497026	ENSG00000288623,ENSG00000022840,ENSG00000241030,ENSG00000222601,ENSG00000110871,ENSG00000278344,ENSG00000248008,ENSG00000088986,ENSG00000111786,ENSG00000219355,ENSG00000257218,ENSG00000170855,ENSG00000256695
chr12	120528811	120529360	12:120528811-120529360	ENSG00000288623,ENSG00000022840,ENSG00000241030,ENSG00000110871
chr12	120529654	120530196	12:120529654-120530196	ENSG00000288623,ENSG00000022840,ENSG00000241030,ENSG00000110871
chr12	120534149	120534599	12:120534149-120534599	ENSG00000288623,ENSG00000022840,ENSG00000241030,ENSG00000110871
chr12	120534683	120535188	12:120534683-120535188	ENSG00000288623,ENSG00000022840,ENSG00000110871
chr12	120581091	120581780	12:120581091-120581780	ENSG00000241388,ENSG00000175970,ENSG00000242137,ENSG00000167272,ENSG00000022840
chr12	120583412	120583691	12:120583412-120583691	ENSG00000242137,ENSG00000167272
chr12	120640087	120640921	12:120640087-120640921	ENSG00000157782,ENSG00000256008,ENSG00000242137
chr12	120641308	120641723	12:120641308-120641723	ENSG00000157782,ENSG00000256008,ENSG00000242137
chr12	120646946	120647358	12:120646946-120647358	ENSG00000175970,ENSG00000157782,ENSG00000256008,ENSG00000242137
chr12	120662925	120663319	12:120662925-120663319	ENSG00000157782,ENSG00000242137
chr12	120676340	120676556	12:120676340-120676556	ENSG00000277423,ENSG00000256364
chr12	120678300	120678509	12:120678300-120678509	-
chr12	120680235	120680493	12:120680235-120680493	ENSG00000110917
chr12	120684494	120685762	12:120684494-120685762	ENSG00000175970,ENSG00000276188,ENSG00000277423,ENSG00000256364,ENSG00000110917,ENSG00000157782,ENSG00000242137
chr12	120686081	120687621	12:120686081-120687621	ENSG00000241388,ENSG00000122971,ENSG00000284143,ENSG00000256569,ENSG00000175970,ENSG00000276188,ENSG00000277423,ENSG00000256364,ENSG00000110917,ENSG00000157782,ENSG00000256008,ENSG00000242137,ENSG00000167272
chr12	120688827	120689093	12:120688827-120689093	ENSG00000175970,ENSG00000276188,ENSG00000277423,ENSG00000256364,ENSG00000110917
chr12	120710218	120710643	12:120710218-120710643	ENSG00000284143,ENSG00000256569,ENSG00000175970,ENSG00000276188,ENSG00000277423,ENSG00000256364,ENSG00000242137,ENSG00000167272
chr12	120713930	120714162	12:120713930-120714162	ENSG00000284143,ENSG00000256569,ENSG00000175970,ENSG00000276188,ENSG00000277423,ENSG00000256364
chr12	120725552	120726275	12:120725552-120726275	ENSG00000135100,ENSG00000241388,ENSG00000244585,ENSG00000231313,ENSG00000255946,ENSG00000122971,ENSG00000284143,ENSG00000256569,ENSG00000175970,ENSG00000276188,ENSG00000277423,ENSG00000256364,ENSG00000242137
chr12	120765869	120766165	12:120765869-120766165	ENSG00000157837,ENSG00000255946
chr12	120844893	120845289	12:120844893-120845289	ENSG00000244585,ENSG00000231313,ENSG00000213137,ENSG00000157837
chr12	120847847	120848307	12:120847847-120848307	ENSG00000244585,ENSG00000213137
chr12	120850063	120850355	12:120850063-120850355	ENSG00000244585,ENSG00000231313,ENSG00000213137
chr12	120851436	120851722	12:120851436-120851722	ENSG00000244585,ENSG00000231313,ENSG00000213137
chr12	120886215	120886566	12:120886215-120886566	ENSG00000244585,ENSG00000231313,ENSG00000286493,ENSG00000157837
chr12	120892404	120892613	12:120892404-120892613	ENSG00000244585,ENSG00000231313,ENSG00000286493,ENSG00000157837
chr12	120902757	120903034	12:120902757-120903034	ENSG00000244585,ENSG00000231313,ENSG00000286493,ENSG00000157837
chr12	120903640	120904705	12:120903640-120904705	ENSG00000244585,ENSG00000231313,ENSG00000286493,ENSG00000157837
chr12	120936220	120936626	12:120936220-120936626	ENSG00000241388,ENSG00000244585,ENSG00000231313
chr12	120939565	120939804	12:120939565-120939804	ENSG00000241388,ENSG00000244585,ENSG00000231313
chr12	120971722	120972056	12:120971722-120972056	ENSG00000135100,ENSG00000241388
chr12	121000603	121001581	12:121000603-121001581	ENSG00000256963,ENSG00000135114,ENSG00000157895,ENSG00000135100,ENSG00000241388
chr12	121015973	121016770	12:121015973-121016770	ENSG00000256963,ENSG00000283542,ENSG00000135114,ENSG00000157895,ENSG00000135100,ENSG00000241388
chr12	121060022	121060222	12:121060022-121060222	ENSG00000279001,ENSG00000256963,ENSG00000283542,ENSG00000135114
chr12	121092730	121092972	12:121092730-121092972	ENSG00000279001,ENSG00000256963
chr12	121095620	121096066	12:121095620-121096066	ENSG00000223538,ENSG00000201945,ENSG00000279001,ENSG00000256963,ENSG00000283542
chr12	121113956	121114448	12:121113956-121114448	ENSG00000223538,ENSG00000201945,ENSG00000279001,ENSG00000256963,ENSG00000283542,ENSG00000135114
chr12	121128951	121129566	12:121128951-121129566	ENSG00000135124,ENSG00000089041,ENSG00000223538,ENSG00000201945,ENSG00000256963
chr12	121132655	121133530	12:121132655-121133530	ENSG00000089041,ENSG00000256963
chr12	121185414	121185893	12:121185414-121185893	ENSG00000274029,ENSG00000286248
chr12	121196879	121197152	12:121196879-121197152	ENSG00000135124,ENSG00000274029,ENSG00000286248
chr12	121209808	121210683	12:121209808-121210683	ENSG00000135124
chr12	121240514	121241081	12:121240514-121241081	ENSG00000135124
chr12	121288543	121288832	12:121288543-121288832	ENSG00000110931
chr12	121295152	121295564	12:121295152-121295564	ENSG00000110931
chr12	121296253	121297341	12:121296253-121297341	ENSG00000110931
chr12	121306167	121306367	12:121306167-121306367	ENSG00000089053
chr12	121325810	121326375	12:121325810-121326375	ENSG00000089053
chr12	121334715	121334982	12:121334715-121334982	ENSG00000089053
chr12	121351741	121352940	12:121351741-121352940	ENSG00000284402,ENSG00000170633,ENSG00000258435,ENSG00000089053
chr12	121399673	121400729	12:121399673-121400729	ENSG00000284402,ENSG00000170633,ENSG00000258435,ENSG00000089053
chr12	121443238	121443460	12:121443238-121443460	ENSG00000284402
chr12	121450278	121451030	12:121450278-121451030	ENSG00000284402,ENSG00000258435
chr12	121451978	121452802	12:121451978-121452802	ENSG00000284402
chr12	121460962	121461512	12:121460962-121461512	ENSG00000284402,ENSG00000258435
chr12	121466092	121468109	12:121466092-121468109	ENSG00000284402,ENSG00000089094,ENSG00000258435
chr12	121468532	121468807	12:121468532-121468807	ENSG00000089094
chr12	121490735	121491423	12:121490735-121491423	-
chr12	121536221	121537809	12:121536221-121537809	ENSG00000089094
chr12	121538276	121538476	12:121538276-121538476	ENSG00000089094
chr12	121560395	121560739	12:121560395-121560739	ENSG00000252393,ENSG00000256742,ENSG00000089094
chr12	121579419	121579711	12:121579419-121579711	ENSG00000252393,ENSG00000256742,ENSG00000089094
chr12	121580270	121580530	12:121580270-121580530	ENSG00000252393,ENSG00000256742,ENSG00000089094
chr12	121590028	121590654	12:121590028-121590654	ENSG00000252393,ENSG00000256742,ENSG00000089094
chr12	121624650	121624850	12:121624650-121624850	ENSG00000276045,ENSG00000252393,ENSG00000256742
chr12	121626169	121627598	12:121626169-121627598	ENSG00000276045,ENSG00000252393,ENSG00000256742,ENSG00000089094
chr12	121637348	121637766	12:121637348-121637766	ENSG00000276045
chr12	121649862	121650268	12:121649862-121650268	-
chr12	121658737	121659401	12:121658737-121659401	ENSG00000139714,ENSG00000276045,ENSG00000252393
chr12	121663743	121664350	12:121663743-121664350	ENSG00000139714,ENSG00000276045,ENSG00000252393,ENSG00000256742,ENSG00000089094
chr12	121668776	121669023	12:121668776-121669023	ENSG00000139714
chr12	121672469	121673008	12:121672469-121673008	ENSG00000139714
chr12	121686766	121687279	12:121686766-121687279	ENSG00000286586
chr12	121712215	121713273	12:121712215-121713273	ENSG00000188735
chr12	121718791	121719059	12:121718791-121719059	ENSG00000188735
chr12	121773305	121773710	12:121773305-121773710	ENSG00000188735
chr12	121776098	121776489	12:121776098-121776489	ENSG00000188735
chr12	121777543	121777837	12:121777543-121777837	ENSG00000188735
chr12	121781927	121782643	12:121781927-121782643	ENSG00000139725,ENSG00000188735
chr12	121789305	121790361	12:121789305-121790361	ENSG00000278084,ENSG00000139718,ENSG00000274292,ENSG00000272849,ENSG00000212694,ENSG00000139725,ENSG00000188735
chr12	121792234	121793127	12:121792234-121793127	ENSG00000272849,ENSG00000139725,ENSG00000188735
chr12	121793519	121795079	12:121793519-121795079	ENSG00000139718,ENSG00000274292,ENSG00000272849,ENSG00000212694,ENSG00000139725,ENSG00000188735
chr12	121795311	121795558	12:121795311-121795558	ENSG00000139718,ENSG00000274292,ENSG00000272849,ENSG00000212694,ENSG00000139725
chr12	121797270	121798853	12:121797270-121798853	ENSG00000139718,ENSG00000274292,ENSG00000272849,ENSG00000212694,ENSG00000139725
chr12	121799311	121799709	12:121799311-121799709	ENSG00000139718,ENSG00000274292,ENSG00000272849,ENSG00000212694,ENSG00000139725
chr12	121799908	121801219	12:121799908-121801219	ENSG00000139718,ENSG00000274292,ENSG00000272849,ENSG00000212694,ENSG00000139725
chr12	121801378	121801770	12:121801378-121801770	ENSG00000139718,ENSG00000274292,ENSG00000272849,ENSG00000212694
chr12	121802709	121805017	12:121802709-121805017	ENSG00000139718,ENSG00000274292,ENSG00000272849,ENSG00000212694,ENSG00000139725
chr12	121806283	121806671	12:121806283-121806671	ENSG00000139718,ENSG00000274292,ENSG00000272849,ENSG00000212694,ENSG00000139725
chr12	121808785	121808985	12:121808785-121808985	ENSG00000139718,ENSG00000274292,ENSG00000212694
chr12	121811559	121812671	12:121811559-121812671	ENSG00000139718,ENSG00000274292,ENSG00000272849,ENSG00000212694,ENSG00000139725
chr12	121813331	121813611	12:121813331-121813611	ENSG00000139718,ENSG00000274292,ENSG00000272849,ENSG00000212694
chr12	121826906	121827106	12:121826906-121827106	-
chr12	121839291	121840255	12:121839291-121840255	ENSG00000256950,ENSG00000110801,ENSG00000287493,ENSG00000278084,ENSG00000256811,ENSG00000158104,ENSG00000139718,ENSG00000274292,ENSG00000212694
chr12	121845732	121845950	12:121845732-121845950	ENSG00000278084
chr12	121855748	121856352	12:121855748-121856352	ENSG00000110801,ENSG00000287493,ENSG00000278084,ENSG00000256811,ENSG00000158104
chr12	121888403	121889360	12:121888403-121889360	ENSG00000239082,ENSG00000283389,ENSG00000256950,ENSG00000110801,ENSG00000287493,ENSG00000278084
chr12	121893300	121893500	12:121893300-121893500	ENSG00000283389,ENSG00000256950,ENSG00000110801,ENSG00000287493
chr12	121893924	121894576	12:121893924-121894576	ENSG00000239082,ENSG00000283389,ENSG00000256950,ENSG00000110801,ENSG00000287493,ENSG00000278084
chr12	121912373	121912602	12:121912373-121912602	ENSG00000158023,ENSG00000239082,ENSG00000256950,ENSG00000110801
chr12	121917976	121919060	12:121917976-121919060	ENSG00000158023,ENSG00000239082,ENSG00000283389,ENSG00000256950,ENSG00000110801
chr12	121927059	121927820	12:121927059-121927820	ENSG00000158023,ENSG00000239082
chr12	121939261	121939574	12:121939261-121939574	ENSG00000158023
chr12	121968862	121969205	12:121968862-121969205	ENSG00000158023
chr12	121980079	121980954	12:121980079-121980954	-
chr12	121983617	121983929	12:121983617-121983929	-
chr12	121990253	121990453	12:121990253-121990453	-
chr12	121992248	121992481	12:121992248-121992481	-
chr12	122004113	122005158	12:122004113-122005158	ENSG00000204671,ENSG00000110987,ENSG00000255856,ENSG00000158023
chr12	122005487	122005687	12:122005487-122005687	ENSG00000158023
chr12	122005754	122006953	12:122005754-122006953	ENSG00000110987,ENSG00000158023
chr12	122021139	122021339	12:122021139-122021339	ENSG00000110987,ENSG00000255856
chr12	122021443	122022885	12:122021443-122022885	ENSG00000110987,ENSG00000255856
chr12	122023669	122024043	12:122023669-122024043	ENSG00000110987,ENSG00000255856
chr12	122026911	122027280	12:122026911-122027280	ENSG00000110987,ENSG00000255856
chr12	122027975	122028398	12:122027975-122028398	ENSG00000110987,ENSG00000255856
chr12	122030502	122030702	12:122030502-122030702	-
chr12	122031548	122031902	12:122031548-122031902	-
chr12	122051022	122051222	12:122051022-122051222	-
chr12	122054370	122054735	12:122054370-122054735	ENSG00000175727
chr12	122063932	122064434	12:122063932-122064434	ENSG00000256546
chr12	122067970	122068439	12:122067970-122068439	ENSG00000256546
chr12	122076907	122077310	12:122076907-122077310	ENSG00000175727
chr12	122078109	122078946	12:122078109-122078946	ENSG00000175727,ENSG00000256546
chr12	122079361	122079889	12:122079361-122079889	ENSG00000175727,ENSG00000256546
chr12	122081553	122082202	12:122081553-122082202	ENSG00000175727,ENSG00000256546
chr12	122099151	122099351	12:122099151-122099351	-
chr12	122123163	122123622	12:122123163-122123622	ENSG00000175727
chr12	122131012	122131390	12:122131012-122131390	ENSG00000175727
chr12	122134979	122135371	12:122134979-122135371	ENSG00000204671,ENSG00000175727
chr12	122135803	122136003	12:122135803-122136003	ENSG00000175727
chr12	122137517	122138231	12:122137517-122138231	ENSG00000204671,ENSG00000175727
chr12	122153679	122153926	12:122153679-122153926	ENSG00000204671
chr12	122182795	122183472	12:122182795-122183472	ENSG00000204671,ENSG00000158113
chr12	122185510	122185749	12:122185510-122185749	ENSG00000204671,ENSG00000158113
chr12	122190933	122191259	12:122190933-122191259	ENSG00000176383,ENSG00000204671,ENSG00000158113
chr12	122200863	122201063	12:122200863-122201063	ENSG00000176383,ENSG00000158113
chr12	122203394	122204514	12:122203394-122204514	ENSG00000176383,ENSG00000158113
chr12	122204710	122205063	12:122204710-122205063	ENSG00000176383,ENSG00000158113
chr12	122205557	122205763	12:122205557-122205763	ENSG00000176383,ENSG00000158113
chr12	122205871	122206250	12:122205871-122206250	ENSG00000176383,ENSG00000158113
chr12	122207000	122207255	12:122207000-122207255	ENSG00000176383,ENSG00000158113
chr12	122225634	122226678	12:122225634-122226678	ENSG00000139719,ENSG00000256861,ENSG00000184047,ENSG00000284934,ENSG00000204671
chr12	122227011	122227211	12:122227011-122227211	ENSG00000184047,ENSG00000284934
chr12	122227416	122227774	12:122227416-122227774	ENSG00000139719,ENSG00000184047,ENSG00000284934
chr12	122265785	122267244	12:122265785-122267244	ENSG00000130779,ENSG00000139719,ENSG00000256861
chr12	122356191	122356391	12:122356191-122356391	ENSG00000214760,ENSG00000130779
chr12	122422018	122423074	12:122422018-122423074	ENSG00000257097,ENSG00000130779
chr12	122423508	122423956	12:122423508-122423956	ENSG00000257097,ENSG00000130779
chr12	122453389	122453648	12:122453389-122453648	ENSG00000257097,ENSG00000130779
chr12	122471695	122471895	12:122471695-122471895	ENSG00000033030,ENSG00000257097,ENSG00000130779
chr12	122499671	122499939	12:122499671-122499939	ENSG00000275265,ENSG00000252192,ENSG00000033030
chr12	122500053	122501735	12:122500053-122501735	ENSG00000255972,ENSG00000184445,ENSG00000111011,ENSG00000275265,ENSG00000252192,ENSG00000033030,ENSG00000257097
chr12	122526300	122527428	12:122526300-122527428	ENSG00000255972,ENSG00000184445,ENSG00000111011,ENSG00000275265,ENSG00000252192,ENSG00000033030,ENSG00000257097
chr12	122637827	122638106	12:122637827-122638106	ENSG00000139726,ENSG00000182782,ENSG00000274191,ENSG00000255972,ENSG00000184445
chr12	122646576	122647405	12:122646576-122647405	ENSG00000139726,ENSG00000255398,ENSG00000182782,ENSG00000256249,ENSG00000274191,ENSG00000255972,ENSG00000184445
chr12	122664923	122665346	12:122664923-122665346	ENSG00000255398,ENSG00000182782,ENSG00000256249
chr12	122688748	122688948	12:122688748-122688948	ENSG00000255398,ENSG00000182782,ENSG00000256249
chr12	122726044	122726270	12:122726044-122726270	ENSG00000196917,ENSG00000255398,ENSG00000182782,ENSG00000256249,ENSG00000255972
chr12	122730099	122730768	12:122730099-122730768	ENSG00000139726,ENSG00000256044,ENSG00000196917,ENSG00000255398,ENSG00000182782,ENSG00000256249,ENSG00000274191,ENSG00000255972,ENSG00000184445
chr12	122732174	122732464	12:122732174-122732464	ENSG00000196917,ENSG00000255398,ENSG00000182782
chr12	122733600	122733871	12:122733600-122733871	ENSG00000196917,ENSG00000255398,ENSG00000182782
chr12	122742660	122743115	12:122742660-122743115	ENSG00000139726,ENSG00000256044,ENSG00000255398,ENSG00000182782
chr12	122752478	122753151	12:122752478-122753151	ENSG00000130783,ENSG00000139726,ENSG00000256044,ENSG00000255398,ENSG00000182782,ENSG00000255972,ENSG00000184445
chr12	122753216	122753511	12:122753216-122753511	ENSG00000139726,ENSG00000256044
chr12	122759785	122760425	12:122759785-122760425	ENSG00000130783,ENSG00000206914,ENSG00000139726,ENSG00000182782,ENSG00000255972
chr12	122774067	122774910	12:122774067-122774910	ENSG00000130783,ENSG00000206914,ENSG00000139726,ENSG00000255972
chr12	122774974	122775231	12:122774974-122775231	ENSG00000130783
chr12	122776065	122776265	12:122776065-122776265	ENSG00000130783
chr12	122834544	122834876	12:122834544-122834876	ENSG00000130787
chr12	122844854	122845054	12:122844854-122845054	ENSG00000130787
chr12	122846390	122846726	12:122846390-122846726	ENSG00000130787
chr12	122870982	122871335	12:122870982-122871335	ENSG00000150967,ENSG00000280138,ENSG00000256152,ENSG00000139722,ENSG00000130787
chr12	122871640	122872600	12:122871640-122872600	ENSG00000150967,ENSG00000280138,ENSG00000256152,ENSG00000139722,ENSG00000130787
chr12	122875887	122876430	12:122875887-122876430	ENSG00000280138,ENSG00000256152,ENSG00000139722
chr12	122887512	122888050	12:122887512-122888050	ENSG00000150967,ENSG00000280138,ENSG00000256152,ENSG00000139722,ENSG00000130787
chr12	122892262	122892476	12:122892262-122892476	ENSG00000280138,ENSG00000139722
chr12	122924867	122925114	12:122924867-122925114	-
chr12	122926873	122927156	12:122926873-122927156	-
chr12	122929919	122930253	12:122929919-122930253	ENSG00000150967
chr12	122946902	122947157	12:122946902-122947157	ENSG00000150967,ENSG00000130787
chr12	122966267	122966715	12:122966267-122966715	ENSG00000111325,ENSG00000150967
chr12	122974215	122975848	12:122974215-122975848	ENSG00000182196,ENSG00000256028,ENSG00000111325,ENSG00000150967
chr12	122976067	122976414	12:122976067-122976414	ENSG00000182196,ENSG00000256028,ENSG00000111325,ENSG00000150967
chr12	122980670	122981010	12:122980670-122981010	ENSG00000182196,ENSG00000256028,ENSG00000111325,ENSG00000150967
chr12	122984682	122984882	12:122984682-122984882	ENSG00000182196,ENSG00000256028,ENSG00000111325,ENSG00000150967
chr12	122990406	122990667	12:122990406-122990667	ENSG00000265526,ENSG00000182196
chr12	122996711	122996981	12:122996711-122996981	ENSG00000265526
chr12	123041154	123041490	12:123041154-123041490	ENSG00000280120,ENSG00000265526
chr12	123043429	123044039	12:123043429-123044039	ENSG00000280120,ENSG00000265526,ENSG00000090975
chr12	123057735	123058061	12:123057735-123058061	ENSG00000265526
chr12	123062932	123063391	12:123062932-123063391	ENSG00000265526
chr12	123063656	123063952	12:123063656-123063952	-
chr12	123082011	123082258	12:123082011-123082258	ENSG00000280381,ENSG00000251497,ENSG00000090975
chr12	123083599	123083978	12:123083599-123083978	ENSG00000280381,ENSG00000251497,ENSG00000090975
chr12	123085090	123085558	12:123085090-123085558	ENSG00000280381,ENSG00000251497,ENSG00000265526,ENSG00000090975
chr12	123115261	123115811	12:123115261-123115811	ENSG00000090975
chr12	123131864	123132452	12:123131864-123132452	ENSG00000280120
chr12	123143226	123143782	12:123143226-123143782	ENSG00000280120,ENSG00000090975
chr12	123150684	123151335	12:123150684-123151335	ENSG00000280120,ENSG00000051825,ENSG00000090975
chr12	123223132	123223622	12:123223132-123223622	ENSG00000130921,ENSG00000051825
chr12	123232722	123233824	12:123232722-123233824	ENSG00000130921,ENSG00000280120,ENSG00000051825,ENSG00000265526,ENSG00000256028,ENSG00000111325
chr12	123237848	123238333	12:123237848-123238333	ENSG00000130921,ENSG00000051825
chr12	123242309	123242672	12:123242309-123242672	ENSG00000130921,ENSG00000051825
chr12	123267904	123268572	12:123267904-123268572	ENSG00000206897,ENSG00000207189,ENSG00000199845,ENSG00000269980,ENSG00000111328
chr12	123269569	123270106	12:123269569-123270106	ENSG00000269980,ENSG00000111328
chr12	123270705	123270905	12:123270705-123270905	ENSG00000111328
chr12	123270991	123271467	12:123270991-123271467	ENSG00000206897,ENSG00000086598,ENSG00000207189,ENSG00000199845,ENSG00000269980,ENSG00000111328
chr12	123271619	123272140	12:123271619-123272140	ENSG00000206897,ENSG00000207189,ENSG00000199845,ENSG00000269980,ENSG00000111328
chr12	123278237	123278819	12:123278237-123278819	ENSG00000206897,ENSG00000207189,ENSG00000199845,ENSG00000111328
chr12	123363973	123364272	12:123363973-123364272	ENSG00000284425,ENSG00000256092,ENSG00000207189,ENSG00000139697
chr12	123364333	123366031	12:123364333-123366031	ENSG00000086598,ENSG00000183955,ENSG00000284425,ENSG00000256092,ENSG00000207189,ENSG00000139697
chr12	123383663	123384530	12:123383663-123384530	ENSG00000206897,ENSG00000086598,ENSG00000247373,ENSG00000278112,ENSG00000274427,ENSG00000184209,ENSG00000183955,ENSG00000284425,ENSG00000256092,ENSG00000207189,ENSG00000139697
chr12	123388390	123389155	12:123388390-123389155	ENSG00000086598,ENSG00000183955,ENSG00000284425,ENSG00000256092,ENSG00000207189,ENSG00000139697
chr12	123389474	123389873	12:123389474-123389873	ENSG00000183955,ENSG00000207189
chr12	123402273	123402891	12:123402273-123402891	ENSG00000279953,ENSG00000206897,ENSG00000086598,ENSG00000247373,ENSG00000278112,ENSG00000274427,ENSG00000184209,ENSG00000183955,ENSG00000284425,ENSG00000256092,ENSG00000207189,ENSG00000139697
chr12	123404455	123404892	12:123404455-123404892	ENSG00000207189
chr12	123426870	123427594	12:123426870-123427594	ENSG00000278861,ENSG00000279953,ENSG00000206897,ENSG00000086598,ENSG00000247373,ENSG00000278112,ENSG00000274427,ENSG00000188026,ENSG00000184209,ENSG00000270445,ENSG00000150977,ENSG00000284425,ENSG00000256092,ENSG00000207189,ENSG00000139697
chr12	123427924	123428285	12:123427924-123428285	ENSG00000184209,ENSG00000150977
chr12	123428522	123428903	12:123428522-123428903	ENSG00000184209,ENSG00000150977
chr12	123432547	123432903	12:123432547-123432903	ENSG00000150977
chr12	123436345	123437041	12:123436345-123437041	ENSG00000206897,ENSG00000086598,ENSG00000247373,ENSG00000278112,ENSG00000274427,ENSG00000184209,ENSG00000270445,ENSG00000150977,ENSG00000207189
chr12	123442743	123443331	12:123442743-123443331	ENSG00000184209,ENSG00000270445,ENSG00000150977
chr12	123448342	123448735	12:123448342-123448735	ENSG00000184209,ENSG00000270445
chr12	123458007	123459063	12:123458007-123459063	ENSG00000184209
chr12	123479890	123480090	12:123479890-123480090	ENSG00000278112,ENSG00000274427,ENSG00000188026
chr12	123532024	123532653	12:123532024-123532653	ENSG00000086598,ENSG00000247373,ENSG00000266655,ENSG00000278112,ENSG00000274427,ENSG00000188026
chr12	123533798	123534127	12:123533798-123534127	ENSG00000086598,ENSG00000266655,ENSG00000278112,ENSG00000274427,ENSG00000188026
chr12	123583928	123585148	12:123583928-123585148	ENSG00000086598,ENSG00000247373
chr12	123598459	123598757	12:123598459-123598757	ENSG00000206897,ENSG00000111364,ENSG00000247373
chr12	123601600	123602962	12:123601600-123602962	ENSG00000279953,ENSG00000111361,ENSG00000206897,ENSG00000111364,ENSG00000086598,ENSG00000247373
chr12	123633433	123634016	12:123633433-123634016	ENSG00000278861,ENSG00000279953,ENSG00000111358,ENSG00000111361,ENSG00000206897,ENSG00000111364,ENSG00000247373
chr12	123670858	123671576	12:123670858-123671576	ENSG00000168778,ENSG00000278861,ENSG00000279953,ENSG00000111358
chr12	123711821	123712796	12:123711821-123712796	ENSG00000239215,ENSG00000286092,ENSG00000185344,ENSG00000255839,ENSG00000278861,ENSG00000279953
chr12	123714143	123714612	12:123714143-123714612	ENSG00000239215,ENSG00000286092,ENSG00000185344,ENSG00000255839,ENSG00000278861,ENSG00000279953
chr12	123737221	123737489	12:123737221-123737489	ENSG00000239215,ENSG00000286092,ENSG00000185344
chr12	123742962	123743363	12:123742962-123743363	ENSG00000280300,ENSG00000239215,ENSG00000286092,ENSG00000185344
chr12	123754013	123754516	12:123754013-123754516	ENSG00000197653,ENSG00000280300,ENSG00000239215,ENSG00000286092,ENSG00000185344,ENSG00000279953
chr12	123761735	123762533	12:123761735-123762533	ENSG00000197653,ENSG00000280300,ENSG00000185344
chr12	123767502	123768058	12:123767502-123768058	ENSG00000197653,ENSG00000280300
chr12	123878056	123878263	12:123878056-123878263	-
chr12	123900976	123901352	12:123900976-123901352	ENSG00000270048,ENSG00000270130,ENSG00000197653
chr12	123912575	123912777	12:123912575-123912777	ENSG00000270048,ENSG00000270130,ENSG00000197653
chr12	123928330	123928717	12:123928330-123928717	ENSG00000270048,ENSG00000270130,ENSG00000250091,ENSG00000197653
chr12	123933922	123934289	12:123933922-123934289	ENSG00000270048,ENSG00000270130,ENSG00000250091,ENSG00000119242,ENSG00000197653
chr12	123938239	123938452	12:123938239-123938452	ENSG00000270048,ENSG00000270130,ENSG00000250091,ENSG00000119242,ENSG00000197653
chr12	123971702	123974016	12:123971702-123974016	ENSG00000178882,ENSG00000274874,ENSG00000179195,ENSG00000270095,ENSG00000270061,ENSG00000269938,ENSG00000269997,ENSG00000270048,ENSG00000270130,ENSG00000119242
chr12	124006218	124007083	12:124006218-124007083	ENSG00000256827,ENSG00000179195,ENSG00000270048,ENSG00000270130
chr12	124008321	124008538	12:124008321-124008538	ENSG00000256827,ENSG00000179195
chr12	124223845	124224248	12:124223845-124224248	ENSG00000256596,ENSG00000275389
chr12	124294837	124295219	12:124294837-124295219	ENSG00000256596,ENSG00000275389,ENSG00000178882
chr12	124309169	124309369	12:124309169-124309369	ENSG00000275389,ENSG00000178882
chr12	124321111	124321394	12:124321111-124321394	ENSG00000275967,ENSG00000196498,ENSG00000275389
chr12	124335510	124335738	12:124335510-124335738	ENSG00000275967,ENSG00000196498
chr12	124379898	124380840	12:124379898-124380840	ENSG00000255965,ENSG00000196498
chr12	124388747	124389642	12:124388747-124389642	ENSG00000255965,ENSG00000196498
chr12	124390730	124391666	12:124390730-124391666	ENSG00000255965,ENSG00000196498
chr12	124391856	124392676	12:124391856-124392676	ENSG00000255965,ENSG00000196498
chr12	124427287	124427578	12:124427287-124427578	ENSG00000196498
chr12	124431876	124432966	12:124431876-124432966	-
chr12	124453255	124453968	12:124453255-124453968	ENSG00000265345,ENSG00000275389
chr12	124457430	124457807	12:124457430-124457807	-
chr12	124461791	124462031	12:124461791-124462031	-
chr12	124466038	124466834	12:124466038-124466834	ENSG00000275967,ENSG00000265345,ENSG00000196498,ENSG00000256596,ENSG00000275389
chr12	124477178	124477493	12:124477178-124477493	ENSG00000196498
chr12	124480013	124480762	12:124480013-124480762	ENSG00000196498
chr12	124484507	124485111	12:124484507-124485111	ENSG00000196498
chr12	124492176	124492452	12:124492176-124492452	-
chr12	124495315	124495519	12:124495315-124495519	-
chr12	124497373	124498062	12:124497373-124498062	ENSG00000196498
chr12	124499524	124500174	12:124499524-124500174	ENSG00000196498
chr12	124501118	124501625	12:124501118-124501625	ENSG00000214650,ENSG00000196498
chr12	124506304	124507062	12:124506304-124507062	ENSG00000214650,ENSG00000279527,ENSG00000196498
chr12	124517250	124517732	12:124517250-124517732	ENSG00000214650,ENSG00000196498
chr12	124518257	124518763	12:124518257-124518763	ENSG00000214650
chr12	124522963	124523440	12:124522963-124523440	ENSG00000279527,ENSG00000279071,ENSG00000196498
chr12	124525500	124525817	12:124525500-124525817	ENSG00000279527,ENSG00000279071
chr12	124538527	124538727	12:124538527-124538727	ENSG00000279527,ENSG00000279071,ENSG00000280354,ENSG00000196498
chr12	124539849	124540049	12:124539849-124540049	ENSG00000279527,ENSG00000279071,ENSG00000280354
chr12	124543122	124543500	12:124543122-124543500	ENSG00000279527,ENSG00000279071,ENSG00000280354,ENSG00000196498
chr12	124545537	124545869	12:124545537-124545869	ENSG00000279071,ENSG00000280354,ENSG00000279121
chr12	124545972	124546211	12:124545972-124546211	ENSG00000280354
chr12	124548742	124549192	12:124548742-124549192	ENSG00000279527,ENSG00000279071,ENSG00000280354,ENSG00000279121
chr12	124550554	124550775	12:124550554-124550775	ENSG00000279121
chr12	124551513	124551996	12:124551513-124551996	ENSG00000279121,ENSG00000279334
chr12	124554577	124555546	12:124554577-124555546	ENSG00000279121,ENSG00000279334
chr12	124564425	124564823	12:124564425-124564823	ENSG00000279121,ENSG00000279334,ENSG00000196498
chr12	124566307	124569092	12:124566307-124569092	ENSG00000279121,ENSG00000279334,ENSG00000196498
chr12	124574115	124574420	12:124574115-124574420	-
chr12	124592488	124593195	12:124592488-124593195	ENSG00000280097,ENSG00000278973,ENSG00000280444
chr12	124608080	124609560	12:124608080-124609560	ENSG00000280097,ENSG00000278973,ENSG00000280444,ENSG00000275389
chr12	124610232	124610526	12:124610232-124610526	ENSG00000278973,ENSG00000280444
chr12	124611743	124612190	12:124611743-124612190	ENSG00000278973,ENSG00000280444
chr12	124616777	124617120	12:124616777-124617120	ENSG00000278973,ENSG00000280444
chr12	124633914	124634274	12:124633914-124634274	ENSG00000278973,ENSG00000280444,ENSG00000279087
chr12	124636288	124636607	12:124636288-124636607	ENSG00000278973,ENSG00000280444,ENSG00000279087
chr12	124646538	124646844	12:124646538-124646844	ENSG00000279087
chr12	124651890	124652090	12:124651890-124652090	-
chr12	124654326	124654573	12:124654326-124654573	ENSG00000279087
chr12	124655433	124656195	12:124655433-124656195	ENSG00000278973,ENSG00000280444,ENSG00000279087
chr12	124676243	124676572	12:124676243-124676572	-
chr12	124681309	124681937	12:124681309-124681937	-
chr12	124694274	124694581	12:124694274-124694581	-
chr12	124713343	124713543	12:124713343-124713543	ENSG00000279931
chr12	124713606	124713806	12:124713606-124713806	-
chr12	124727366	124727566	12:124727366-124727566	ENSG00000279931
chr12	124734455	124734818	12:124734455-124734818	ENSG00000279931
chr12	124736024	124736606	12:124736024-124736606	ENSG00000279931
chr12	124754040	124754240	12:124754040-124754240	-
chr12	124755295	124756084	12:124755295-124756084	ENSG00000279931,ENSG00000265345,ENSG00000256596,ENSG00000275389
chr12	124756178	124756499	12:124756178-124756499	-
chr12	124759797	124760338	12:124759797-124760338	-
chr12	124763745	124763945	12:124763745-124763945	-
chr12	124764753	124765148	12:124764753-124765148	-
chr12	124766915	124767442	12:124766915-124767442	-
chr12	124770318	124770575	12:124770318-124770575	-
chr12	124771746	124772002	12:124771746-124772002	-
chr12	124774591	124774919	12:124774591-124774919	-
chr12	124790368	124790904	12:124790368-124790904	ENSG00000073060,ENSG00000287242,ENSG00000241129,ENSG00000275389
chr12	124794831	124795381	12:124794831-124795381	ENSG00000287242
chr12	124796328	124796926	12:124796328-124796926	ENSG00000073060,ENSG00000287242
chr12	124797514	124797714	12:124797514-124797714	-
chr12	124805904	124806140	12:124805904-124806140	-
chr12	124809784	124810185	12:124809784-124810185	ENSG00000073060
chr12	124811210	124811969	12:124811210-124811969	ENSG00000073060
chr12	124844995	124845352	12:124844995-124845352	ENSG00000150991,ENSG00000241129
chr12	124852207	124852828	12:124852207-124852828	ENSG00000073060,ENSG00000150991,ENSG00000265345,ENSG00000241129
chr12	124856246	124856846	12:124856246-124856846	ENSG00000073060
chr12	124857943	124858143	12:124857943-124858143	ENSG00000073060
chr12	124858272	124858590	12:124858272-124858590	ENSG00000073060
chr12	124863106	124864159	12:124863106-124864159	ENSG00000073060,ENSG00000150991,ENSG00000265345,ENSG00000241129
chr12	124864234	124864469	12:124864234-124864469	ENSG00000073060
chr12	124868978	124869745	12:124868978-124869745	ENSG00000073060,ENSG00000150991,ENSG00000265345,ENSG00000241129
chr12	124881154	124881379	12:124881154-124881379	ENSG00000073060
chr12	124884793	124885127	12:124884793-124885127	ENSG00000073060,ENSG00000150991,ENSG00000265345,ENSG00000241129
chr12	124898459	124898895	12:124898459-124898895	ENSG00000252008,ENSG00000150991,ENSG00000265345,ENSG00000241129
chr12	124900890	124901090	12:124900890-124901090	ENSG00000252008,ENSG00000150991,ENSG00000265345,ENSG00000241129
chr12	124903054	124903254	12:124903054-124903254	ENSG00000252008,ENSG00000150991,ENSG00000265345,ENSG00000241129
chr12	124906795	124907123	12:124906795-124907123	-
chr12	124909915	124910115	12:124909915-124910115	-
chr12	124910339	124911596	12:124910339-124911596	-
chr12	124914034	124915455	12:124914034-124915455	-
chr12	124916966	124918039	12:124916966-124918039	-
chr12	124919086	124919520	12:124919086-124919520	-
chr12	124920133	124920466	12:124920133-124920466	-
chr12	124921058	124922278	12:124921058-124922278	-
chr12	124927401	124927727	12:124927401-124927727	-
chr12	124927809	124928434	12:124927809-124928434	-
chr12	124939059	124940379	12:124939059-124940379	-
chr12	124940477	124941067	12:124940477-124941067	-
chr12	124988657	124989398	12:124988657-124989398	ENSG00000150991,ENSG00000265345,ENSG00000241129,ENSG00000150990,ENSG00000184992
chr12	124992775	124994852	12:124992775-124994852	ENSG00000150991,ENSG00000265345,ENSG00000241129,ENSG00000150990,ENSG00000184992
chr12	125017899	125018373	12:125017899-125018373	ENSG00000241129,ENSG00000280634,ENSG00000280125,ENSG00000286386
chr12	125049331	125050071	12:125049331-125050071	ENSG00000150991,ENSG00000265345,ENSG00000241129,ENSG00000150990,ENSG00000184992,ENSG00000280634,ENSG00000256093,ENSG00000081760,ENSG00000280125,ENSG00000286209,ENSG00000280415,ENSG00000271184,ENSG00000284848,ENSG00000280364,ENSG00000280398,ENSG00000280272,ENSG00000286386,ENSG00000255595,ENSG00000256494,ENSG00000214043,ENSG00000256125,ENSG00000255853,ENSG00000256310,ENSG00000255900,ENSG00000278866,ENSG00000279171,ENSG00000189238,ENSG00000256128
chr12	125055313	125055513	12:125055313-125055513	ENSG00000256093
chr12	125064965	125065911	12:125064965-125065911	ENSG00000256093,ENSG00000081760
chr12	125066947	125067248	12:125066947-125067248	ENSG00000256093,ENSG00000081760
chr12	125114488	125114769	12:125114488-125114769	ENSG00000081760
chr12	125142355	125142560	12:125142355-125142560	ENSG00000081760,ENSG00000279233
chr12	125143139	125144239	12:125143139-125144239	ENSG00000081760,ENSG00000279233,ENSG00000256814,ENSG00000279462,ENSG00000271184,ENSG00000284848,ENSG00000280398,ENSG00000280272,ENSG00000286386,ENSG00000255595,ENSG00000256494,ENSG00000256125,ENSG00000255853,ENSG00000256310,ENSG00000256732,ENSG00000255944,ENSG00000255998
chr12	125144507	125144789	12:125144507-125144789	ENSG00000081760,ENSG00000279233
chr12	125148161	125148379	12:125148161-125148379	ENSG00000256814
chr12	125149795	125150302	12:125149795-125150302	ENSG00000279233,ENSG00000256814,ENSG00000287240,ENSG00000280117,ENSG00000279462,ENSG00000280125,ENSG00000286209,ENSG00000280415,ENSG00000271184,ENSG00000284848,ENSG00000280364,ENSG00000280398,ENSG00000280272,ENSG00000286386,ENSG00000255595,ENSG00000256494,ENSG00000214043,ENSG00000256125,ENSG00000255853,ENSG00000256310,ENSG00000256732,ENSG00000255900,ENSG00000255944,ENSG00000278866,ENSG00000279171,ENSG00000255998,ENSG00000189238,ENSG00000256128,ENSG00000257021,ENSG00000287365,ENSG00000279952
chr12	125167560	125167857	12:125167560-125167857	ENSG00000287240,ENSG00000280117,ENSG00000286386,ENSG00000256732,ENSG00000255944
chr12	125183171	125183650	12:125183171-125183650	ENSG00000139364,ENSG00000279462,ENSG00000280125,ENSG00000286209,ENSG00000280415,ENSG00000271184,ENSG00000284848,ENSG00000280364,ENSG00000280398,ENSG00000280272,ENSG00000286386,ENSG00000255595,ENSG00000256494,ENSG00000214043,ENSG00000256125,ENSG00000255853,ENSG00000256310,ENSG00000256732,ENSG00000255900,ENSG00000255944,ENSG00000278866,ENSG00000279171,ENSG00000255998,ENSG00000189238,ENSG00000256128,ENSG00000249873,ENSG00000256286,ENSG00000257021,ENSG00000280024
chr12	125186025	125186227	12:125186025-125186227	ENSG00000139364,ENSG00000279462,ENSG00000189238
chr12	125199728	125199953	12:125199728-125199953	ENSG00000279462
chr12	125331039	125331260	12:125331039-125331260	ENSG00000139364,ENSG00000279462,ENSG00000280125,ENSG00000286209,ENSG00000280415,ENSG00000284848,ENSG00000280364,ENSG00000280272,ENSG00000286386,ENSG00000255595,ENSG00000256494,ENSG00000256310,ENSG00000255900,ENSG00000278866,ENSG00000279171,ENSG00000189238
chr12	125346220	125346757	12:125346220-125346757	ENSG00000139364,ENSG00000279462,ENSG00000280125,ENSG00000286209,ENSG00000280415,ENSG00000271184,ENSG00000284848,ENSG00000280364,ENSG00000280398,ENSG00000280272,ENSG00000286386,ENSG00000255595,ENSG00000256494,ENSG00000214043,ENSG00000256125,ENSG00000255853,ENSG00000256310,ENSG00000256732,ENSG00000255900,ENSG00000255944,ENSG00000278866,ENSG00000279171,ENSG00000255998,ENSG00000189238,ENSG00000256128,ENSG00000257021,ENSG00000280024,ENSG00000287365,ENSG00000287112
chr12	125366371	125366571	12:125366371-125366571	ENSG00000279462,ENSG00000286209,ENSG00000280415,ENSG00000271184,ENSG00000284848,ENSG00000280398,ENSG00000280272,ENSG00000256494,ENSG00000214043,ENSG00000255853,ENSG00000255900
chr12	125408689	125408889	12:125408689-125408889	ENSG00000279462,ENSG00000280125,ENSG00000286209,ENSG00000280415,ENSG00000271184,ENSG00000284848,ENSG00000280364,ENSG00000280272,ENSG00000256494,ENSG00000214043,ENSG00000256125,ENSG00000255853,ENSG00000256310,ENSG00000278866,ENSG00000279171
chr12	125680963	125681178	12:125680963-125681178	ENSG00000280125,ENSG00000286209,ENSG00000280415,ENSG00000271184,ENSG00000284848,ENSG00000280364,ENSG00000280398,ENSG00000280272,ENSG00000286386,ENSG00000255595,ENSG00000256494,ENSG00000256125,ENSG00000255853,ENSG00000256310,ENSG00000256732,ENSG00000255900,ENSG00000255944,ENSG00000255998
chr12	125683717	125684125	12:125683717-125684125	ENSG00000280125,ENSG00000286209,ENSG00000280415,ENSG00000271184,ENSG00000284848,ENSG00000280364,ENSG00000280398,ENSG00000280272,ENSG00000286386,ENSG00000255595,ENSG00000256494,ENSG00000256125,ENSG00000255853,ENSG00000256310,ENSG00000256732,ENSG00000255900,ENSG00000255944,ENSG00000255998
chr12	125983158	125984485	12:125983158-125984485	ENSG00000280125,ENSG00000286209,ENSG00000280415,ENSG00000271184,ENSG00000249267,ENSG00000275212,ENSG00000284848,ENSG00000280364,ENSG00000280398,ENSG00000280272,ENSG00000286386,ENSG00000255595,ENSG00000256494,ENSG00000214043,ENSG00000256125,ENSG00000255853,ENSG00000256310,ENSG00000255900,ENSG00000278866,ENSG00000279171,ENSG00000189238,ENSG00000256128
chr12	126874435	126874826	12:126874435-126874826	ENSG00000256732,ENSG00000255944,ENSG00000255998,ENSG00000189238,ENSG00000256128,ENSG00000255923,ENSG00000249873,ENSG00000256286,ENSG00000257021
chr12	127042043	127042532	12:127042043-127042532	ENSG00000280125,ENSG00000286209,ENSG00000280415,ENSG00000284848,ENSG00000280364,ENSG00000280398,ENSG00000280272,ENSG00000286386,ENSG00000255595,ENSG00000256494,ENSG00000214043,ENSG00000256125,ENSG00000255853,ENSG00000256310,ENSG00000256732,ENSG00000255900,ENSG00000255944,ENSG00000278866,ENSG00000279171,ENSG00000255998,ENSG00000189238,ENSG00000256128,ENSG00000255923,ENSG00000257021,ENSG00000249345,ENSG00000286016,ENSG00000256496,ENSG00000253089,ENSG00000256362,ENSG00000256502,ENSG00000280024,ENSG00000287365,ENSG00000279952,ENSG00000287112,ENSG00000286922,ENSG00000255945,ENSG00000199584,ENSG00000257035,ENSG00000256022,ENSG00000288523,ENSG00000255757,ENSG00000256597,ENSG00000256193,ENSG00000256971,ENSG00000256551,ENSG00000256659
chr12	127108830	127109034	12:127108830-127109034	ENSG00000255900,ENSG00000189238,ENSG00000256128,ENSG00000257021,ENSG00000249345,ENSG00000286016,ENSG00000256001,ENSG00000286791,ENSG00000278266,ENSG00000256496,ENSG00000253089,ENSG00000256362,ENSG00000256502,ENSG00000280024,ENSG00000287365,ENSG00000279952,ENSG00000287112,ENSG00000286922
chr12	127162946	127163282	12:127162946-127163282	ENSG00000286386,ENSG00000256128,ENSG00000257021,ENSG00000249345,ENSG00000286016,ENSG00000256001,ENSG00000286791,ENSG00000278266,ENSG00000287339,ENSG00000256496,ENSG00000253089,ENSG00000256362,ENSG00000256502,ENSG00000280024,ENSG00000287365,ENSG00000279952,ENSG00000287112,ENSG00000286922
chr12	127165958	127166570	12:127165958-127166570	ENSG00000280125,ENSG00000286209,ENSG00000280415,ENSG00000271184,ENSG00000284848,ENSG00000280364,ENSG00000280398,ENSG00000280272,ENSG00000286386,ENSG00000255595,ENSG00000256494,ENSG00000214043,ENSG00000256125,ENSG00000255853,ENSG00000256310,ENSG00000256732,ENSG00000255900,ENSG00000255944,ENSG00000278866,ENSG00000279171,ENSG00000255998,ENSG00000189238,ENSG00000256128,ENSG00000255923,ENSG00000257021,ENSG00000249345,ENSG00000286016,ENSG00000256001,ENSG00000286791,ENSG00000278266,ENSG00000287339,ENSG00000256496,ENSG00000253089,ENSG00000256362,ENSG00000256502,ENSG00000280024,ENSG00000287365,ENSG00000279952,ENSG00000287112,ENSG00000286922,ENSG00000255945,ENSG00000199584,ENSG00000257035,ENSG00000256022,ENSG00000288523,ENSG00000255757,ENSG00000256597,ENSG00000256193,ENSG00000256971,ENSG00000287311,ENSG00000256551,ENSG00000256659,ENSG00000276487,ENSG00000279180
chr12	127280693	127280904	12:127280693-127280904	ENSG00000256732,ENSG00000255900,ENSG00000255944,ENSG00000255998,ENSG00000189238,ENSG00000256128,ENSG00000257021,ENSG00000286016,ENSG00000256292,ENSG00000256496,ENSG00000253089,ENSG00000256362,ENSG00000256502,ENSG00000280024,ENSG00000287365,ENSG00000279952,ENSG00000287112,ENSG00000286922,ENSG00000199584,ENSG00000257035,ENSG00000256022,ENSG00000288523
chr12	127559770	127559970	12:127559770-127559970	ENSG00000278866,ENSG00000279171,ENSG00000256362,ENSG00000256502,ENSG00000280024,ENSG00000287365,ENSG00000279952,ENSG00000287112,ENSG00000286922,ENSG00000287622,ENSG00000255945,ENSG00000199584,ENSG00000257035,ENSG00000256022,ENSG00000288523,ENSG00000256193,ENSG00000256971
chr12	127823762	127824163	12:127823762-127824163	ENSG00000256125,ENSG00000287365,ENSG00000279952,ENSG00000287112,ENSG00000286922,ENSG00000255945,ENSG00000199584,ENSG00000257035,ENSG00000256022,ENSG00000288523,ENSG00000286662,ENSG00000279475,ENSG00000255757,ENSG00000256597,ENSG00000256193,ENSG00000256971,ENSG00000287311,ENSG00000256551,ENSG00000256659,ENSG00000276487
chr12	128032096	128032333	12:128032096-128032333	ENSG00000199584,ENSG00000256022,ENSG00000288523,ENSG00000255757,ENSG00000256597,ENSG00000256193,ENSG00000256971,ENSG00000256643,ENSG00000287311,ENSG00000256551,ENSG00000256659,ENSG00000276487,ENSG00000265061
chr12	128710966	128711243	12:128710966-128711243	ENSG00000256193,ENSG00000256551,ENSG00000256659,ENSG00000276487,ENSG00000265061,ENSG00000181234,ENSG00000279180,ENSG00000265635,ENSG00000257025,ENSG00000256630,ENSG00000280051,ENSG00000256085,ENSG00000286246
chr12	128728927	128730178	12:128728927-128730178	ENSG00000256494,ENSG00000256310,ENSG00000287365,ENSG00000279952,ENSG00000287112,ENSG00000286922,ENSG00000199584,ENSG00000257035,ENSG00000256022,ENSG00000288523,ENSG00000255757,ENSG00000256597,ENSG00000256193,ENSG00000256971,ENSG00000287311,ENSG00000256551,ENSG00000256659,ENSG00000276487,ENSG00000265061,ENSG00000181234,ENSG00000279180,ENSG00000265635,ENSG00000257025,ENSG00000256630,ENSG00000256581,ENSG00000249196,ENSG00000277217,ENSG00000256699,ENSG00000280051,ENSG00000256085,ENSG00000286246,ENSG00000256137,ENSG00000286394,ENSG00000280196,ENSG00000251536,ENSG00000214039,ENSG00000256298,ENSG00000256906,ENSG00000279193,ENSG00000276122,ENSG00000250208,ENSG00000280405,ENSG00000111432,ENSG00000242963,ENSG00000259862,ENSG00000125207,ENSG00000279478
chr12	128783167	128783686	12:128783167-128783686	ENSG00000256732,ENSG00000255944,ENSG00000255998,ENSG00000287112,ENSG00000286922,ENSG00000256022,ENSG00000288523,ENSG00000256597,ENSG00000256193,ENSG00000256971,ENSG00000287311,ENSG00000256551,ENSG00000256659,ENSG00000276487,ENSG00000265061,ENSG00000181234,ENSG00000279180,ENSG00000265635,ENSG00000257025,ENSG00000256630,ENSG00000255838,ENSG00000256581,ENSG00000249196,ENSG00000277217,ENSG00000256699,ENSG00000280051,ENSG00000256085,ENSG00000286246,ENSG00000256137,ENSG00000286394,ENSG00000280196,ENSG00000251536,ENSG00000261650,ENSG00000214039,ENSG00000256906,ENSG00000279193,ENSG00000276122,ENSG00000250208,ENSG00000280405,ENSG00000111432,ENSG00000242963,ENSG00000259862,ENSG00000125207,ENSG00000279343
chr12	128789278	128789797	12:128789278-128789797	ENSG00000279952,ENSG00000257035,ENSG00000256022,ENSG00000288523,ENSG00000255757,ENSG00000256597,ENSG00000256193,ENSG00000256971,ENSG00000287311,ENSG00000256551,ENSG00000256659,ENSG00000276487,ENSG00000265061,ENSG00000181234,ENSG00000279180,ENSG00000265635,ENSG00000257025,ENSG00000256630,ENSG00000255838,ENSG00000256581,ENSG00000249196,ENSG00000277217,ENSG00000256699,ENSG00000280051,ENSG00000256085,ENSG00000286246,ENSG00000256137,ENSG00000286394,ENSG00000280196,ENSG00000251536,ENSG00000261650,ENSG00000214039,ENSG00000276122,ENSG00000250208,ENSG00000280405,ENSG00000111432,ENSG00000259862,ENSG00000125207,ENSG00000279343,ENSG00000279478
chr12	128792323	128792780	12:128792323-128792780	ENSG00000265061
chr12	128794749	128795074	12:128794749-128795074	ENSG00000288523,ENSG00000255757,ENSG00000256597,ENSG00000256551,ENSG00000256659,ENSG00000276487,ENSG00000265061,ENSG00000181234,ENSG00000279180,ENSG00000265635,ENSG00000257025,ENSG00000256630,ENSG00000279500,ENSG00000280051,ENSG00000256085,ENSG00000286246,ENSG00000256137,ENSG00000286394,ENSG00000279193
chr12	128795660	128795954	12:128795660-128795954	ENSG00000256630
chr12	128796373	128796854	12:128796373-128796854	ENSG00000256630
chr12	128804776	128805099	12:128804776-128805099	ENSG00000279180,ENSG00000256630,ENSG00000139370,ENSG00000279500
chr12	128807204	128807494	12:128807204-128807494	ENSG00000139370,ENSG00000279500
chr12	128810304	128810504	12:128810304-128810504	ENSG00000139370,ENSG00000279500
chr12	128816077	128816491	12:128816077-128816491	ENSG00000139370,ENSG00000279500
chr12	128818278	128818493	12:128818278-128818493	ENSG00000139370,ENSG00000279500
chr12	128820747	128821697	12:128820747-128821697	ENSG00000288523,ENSG00000256597,ENSG00000256193,ENSG00000256971,ENSG00000256551,ENSG00000256659,ENSG00000276487,ENSG00000265061,ENSG00000181234,ENSG00000279180,ENSG00000265635,ENSG00000257025,ENSG00000256630,ENSG00000139370,ENSG00000279500,ENSG00000274695,ENSG00000256699,ENSG00000280051,ENSG00000256085,ENSG00000256137,ENSG00000286394,ENSG00000256298,ENSG00000256906,ENSG00000279193,ENSG00000280405,ENSG00000259862
chr12	128821927	128822858	12:128821927-128822858	ENSG00000139370,ENSG00000274695
chr12	128823152	128824408	12:128823152-128824408	ENSG00000256551,ENSG00000256659,ENSG00000276487,ENSG00000181234,ENSG00000279180,ENSG00000265635,ENSG00000257025,ENSG00000139370,ENSG00000279500,ENSG00000274695,ENSG00000256137,ENSG00000286394
chr12	128824709	128824994	12:128824709-128824994	ENSG00000139370,ENSG00000274695
chr12	128829627	128831103	12:128829627-128831103	ENSG00000256494,ENSG00000214043,ENSG00000189238,ENSG00000253089,ENSG00000287365,ENSG00000279952,ENSG00000287112,ENSG00000255945,ENSG00000199584,ENSG00000257035,ENSG00000256022,ENSG00000288523,ENSG00000255757,ENSG00000256597,ENSG00000256193,ENSG00000256971,ENSG00000287311,ENSG00000256551,ENSG00000256659,ENSG00000276487,ENSG00000265061,ENSG00000181234,ENSG00000279180,ENSG00000265635,ENSG00000257025,ENSG00000256630,ENSG00000139370,ENSG00000279500,ENSG00000274695,ENSG00000151948,ENSG00000255838,ENSG00000256581,ENSG00000249196,ENSG00000277217,ENSG00000256699,ENSG00000280051,ENSG00000256085,ENSG00000286246,ENSG00000256137,ENSG00000286394,ENSG00000280196,ENSG00000251536,ENSG00000261650,ENSG00000214039,ENSG00000256298,ENSG00000256906,ENSG00000279193,ENSG00000276122,ENSG00000250208,ENSG00000280405,ENSG00000111432,ENSG00000242963,ENSG00000259862,ENSG00000125207,ENSG00000279478,ENSG00000279905
chr12	128840718	128841243	12:128840718-128841243	ENSG00000256551,ENSG00000256659,ENSG00000276487,ENSG00000265061,ENSG00000181234,ENSG00000265635,ENSG00000257025,ENSG00000256630,ENSG00000151948,ENSG00000256699,ENSG00000280051,ENSG00000256085,ENSG00000286246,ENSG00000280405
chr12	128852396	128852834	12:128852396-128852834	ENSG00000151948
chr12	128853289	128853855	12:128853289-128853855	ENSG00000151948
chr12	128912099	128912403	12:128912099-128912403	ENSG00000256971,ENSG00000256551,ENSG00000256659,ENSG00000276487,ENSG00000265061,ENSG00000181234,ENSG00000279180,ENSG00000257025,ENSG00000256630,ENSG00000255838,ENSG00000256581,ENSG00000277217,ENSG00000256699,ENSG00000280051,ENSG00000256085,ENSG00000286246,ENSG00000280196,ENSG00000251536
chr12	128914770	128915368	12:128914770-128915368	ENSG00000255595,ENSG00000214043,ENSG00000256125,ENSG00000255853,ENSG00000256310,ENSG00000256732,ENSG00000255900,ENSG00000255944,ENSG00000278866,ENSG00000279171,ENSG00000255998,ENSG00000189238,ENSG00000256128,ENSG00000257021,ENSG00000256362,ENSG00000256502,ENSG00000280024,ENSG00000287365,ENSG00000279952,ENSG00000287112,ENSG00000286922,ENSG00000255945,ENSG00000199584,ENSG00000257035,ENSG00000256022,ENSG00000288523,ENSG00000255757,ENSG00000256597,ENSG00000256193,ENSG00000256971,ENSG00000287311,ENSG00000256551,ENSG00000256659,ENSG00000276487,ENSG00000265061,ENSG00000181234,ENSG00000279180,ENSG00000265635,ENSG00000257025,ENSG00000256630,ENSG00000255838,ENSG00000256581,ENSG00000249196,ENSG00000277217,ENSG00000256699,ENSG00000280051,ENSG00000256085,ENSG00000286246,ENSG00000256137,ENSG00000286394,ENSG00000280196,ENSG00000251536,ENSG00000261650,ENSG00000214039,ENSG00000256298,ENSG00000256906,ENSG00000279193,ENSG00000276122,ENSG00000250208,ENSG00000280405,ENSG00000111432,ENSG00000242963,ENSG00000259862,ENSG00000125207,ENSG00000279343,ENSG00000279478,ENSG00000279146,ENSG00000256064
chr12	128966262	128966834	12:128966262-128966834	ENSG00000287112,ENSG00000199584,ENSG00000257035,ENSG00000256022,ENSG00000288523,ENSG00000255757,ENSG00000256597,ENSG00000256193,ENSG00000256971,ENSG00000287311,ENSG00000256551,ENSG00000256659,ENSG00000276487,ENSG00000265061,ENSG00000181234,ENSG00000279180,ENSG00000265635,ENSG00000257025,ENSG00000256630,ENSG00000255838,ENSG00000256581,ENSG00000249196,ENSG00000277217,ENSG00000256699,ENSG00000280051,ENSG00000256085,ENSG00000286246,ENSG00000256137,ENSG00000286394,ENSG00000280196,ENSG00000251536,ENSG00000256906,ENSG00000279193,ENSG00000276122,ENSG00000250208,ENSG00000280405,ENSG00000111432,ENSG00000242963,ENSG00000259862,ENSG00000125207,ENSG00000279343,ENSG00000279478,ENSG00000279905
chr12	128968950	128971220	12:128968950-128971220	ENSG00000256732,ENSG00000255944,ENSG00000255998,ENSG00000189238,ENSG00000256128,ENSG00000287365,ENSG00000287112,ENSG00000257035,ENSG00000256022,ENSG00000288523,ENSG00000255757,ENSG00000256597,ENSG00000256193,ENSG00000256971,ENSG00000287311,ENSG00000256551,ENSG00000256659,ENSG00000276487,ENSG00000265061,ENSG00000181234,ENSG00000279180,ENSG00000265635,ENSG00000257025,ENSG00000256630,ENSG00000255838,ENSG00000256581,ENSG00000249196,ENSG00000277217,ENSG00000256699,ENSG00000280051,ENSG00000256085,ENSG00000286246,ENSG00000256137,ENSG00000286394,ENSG00000280196,ENSG00000251536,ENSG00000261650,ENSG00000214039,ENSG00000256298,ENSG00000256906,ENSG00000279193,ENSG00000276122,ENSG00000250208,ENSG00000280405,ENSG00000111432,ENSG00000242963,ENSG00000259862,ENSG00000125207,ENSG00000279343,ENSG00000279478,ENSG00000256064
chr12	128976221	128976576	12:128976221-128976576	ENSG00000256551,ENSG00000256659,ENSG00000276487,ENSG00000265061,ENSG00000279180,ENSG00000257025,ENSG00000255838,ENSG00000256581,ENSG00000249196,ENSG00000277217,ENSG00000256699,ENSG00000280051,ENSG00000256085,ENSG00000286246,ENSG00000256137,ENSG00000286394,ENSG00000280196,ENSG00000251536
chr12	129079803	129080003	12:129079803-129080003	ENSG00000265061,ENSG00000279180,ENSG00000256581,ENSG00000151952,ENSG00000249196,ENSG00000277217,ENSG00000256699,ENSG00000280051,ENSG00000256137,ENSG00000286394
chr12	129086139	129086439	12:129086139-129086439	ENSG00000256581,ENSG00000151952,ENSG00000249196,ENSG00000277217,ENSG00000256699,ENSG00000280051,ENSG00000286246
chr12	129133998	129134198	12:129133998-129134198	ENSG00000276487,ENSG00000265061,ENSG00000265635,ENSG00000257025,ENSG00000256581,ENSG00000249196,ENSG00000277217,ENSG00000256699,ENSG00000280051,ENSG00000256085,ENSG00000286246,ENSG00000256137,ENSG00000286394,ENSG00000280196,ENSG00000251536
chr12	129911578	129911778	12:129911578-129911778	ENSG00000256551,ENSG00000276487,ENSG00000265061,ENSG00000181234,ENSG00000265635,ENSG00000151952,ENSG00000256085,ENSG00000286246,ENSG00000256137,ENSG00000286394,ENSG00000280196,ENSG00000251536,ENSG00000261650,ENSG00000214039,ENSG00000256298,ENSG00000256906,ENSG00000242963,ENSG00000259862,ENSG00000279343,ENSG00000279478
chr12	130014020	130014220	12:130014020-130014220	ENSG00000181234,ENSG00000280051,ENSG00000280196,ENSG00000251536,ENSG00000261650,ENSG00000214039,ENSG00000256298,ENSG00000256906,ENSG00000279193,ENSG00000276122,ENSG00000250208,ENSG00000280405,ENSG00000111432,ENSG00000242963,ENSG00000259862,ENSG00000125207,ENSG00000279343,ENSG00000279478,ENSG00000279905,ENSG00000256064
chr12	130570605	130570805	12:130570605-130570805	ENSG00000276122,ENSG00000280405,ENSG00000259862,ENSG00000125207,ENSG00000279343,ENSG00000279478,ENSG00000060709,ENSG00000256343,ENSG00000279146,ENSG00000279905,ENSG00000256064
chr12	130571137	130571519	12:130571137-130571519	ENSG00000256137,ENSG00000286394,ENSG00000280196,ENSG00000251536,ENSG00000261650,ENSG00000214039,ENSG00000256906,ENSG00000279193,ENSG00000276122,ENSG00000250208,ENSG00000280405,ENSG00000111432,ENSG00000242963,ENSG00000259862,ENSG00000125207,ENSG00000279343,ENSG00000279478,ENSG00000060709,ENSG00000256343,ENSG00000279146,ENSG00000279905,ENSG00000256064
chr12	130748197	130748541	12:130748197-130748541	ENSG00000261650,ENSG00000214039,ENSG00000256298,ENSG00000256906,ENSG00000250208,ENSG00000280405,ENSG00000111432,ENSG00000259862,ENSG00000125207,ENSG00000279343,ENSG00000279478,ENSG00000060709,ENSG00000279650,ENSG00000256343,ENSG00000279146,ENSG00000279905,ENSG00000256064
chr12	130796940	130797391	12:130796940-130797391	ENSG00000256906,ENSG00000279193,ENSG00000276122,ENSG00000250208,ENSG00000280405,ENSG00000111432,ENSG00000242963,ENSG00000259862,ENSG00000279343,ENSG00000279478,ENSG00000060709,ENSG00000206850,ENSG00000256299,ENSG00000256250,ENSG00000111450,ENSG00000279650,ENSG00000256343,ENSG00000279146,ENSG00000279905,ENSG00000256064
chr12	130818285	130819371	12:130818285-130819371	ENSG00000261650,ENSG00000214039,ENSG00000256298,ENSG00000125207,ENSG00000060709,ENSG00000256299,ENSG00000256250,ENSG00000111450,ENSG00000279650,ENSG00000256343,ENSG00000279146,ENSG00000279905,ENSG00000256064
chr12	130829689	130829956	12:130829689-130829956	ENSG00000111450,ENSG00000279650
chr12	130838537	130839628	12:130838537-130839628	ENSG00000132341,ENSG00000222438,ENSG00000111450,ENSG00000279650
chr12	130870796	130872709	12:130870796-130872709	ENSG00000206850,ENSG00000132341,ENSG00000222438
chr12	130879103	130879525	12:130879103-130879525	ENSG00000206850,ENSG00000132341,ENSG00000222438
chr12	130880430	130880865	12:130880430-130880865	ENSG00000206850,ENSG00000132341,ENSG00000222438
chr12	130953647	130953847	12:130953647-130953847	ENSG00000279976,ENSG00000279940,ENSG00000111452
chr12	130953914	130954141	12:130953914-130954141	ENSG00000279976,ENSG00000279940,ENSG00000111452
chr12	130955667	130955867	12:130955667-130955867	ENSG00000279976,ENSG00000279940,ENSG00000111452
chr12	130957189	130957389	12:130957189-130957389	ENSG00000279976,ENSG00000279940,ENSG00000111452
chr12	130979603	130980279	12:130979603-130980279	ENSG00000256810,ENSG00000279993,ENSG00000279128,ENSG00000256151,ENSG00000280002,ENSG00000279581,ENSG00000256204,ENSG00000280200,ENSG00000279976,ENSG00000279940,ENSG00000111452,ENSG00000206850
chr12	131002274	131002637	12:131002274-131002637	ENSG00000256810,ENSG00000279993,ENSG00000279128,ENSG00000256151,ENSG00000280002,ENSG00000111452
chr12	131061074	131061603	12:131061074-131061603	ENSG00000280405,ENSG00000242963,ENSG00000279478,ENSG00000256209,ENSG00000280319,ENSG00000287792,ENSG00000286462,ENSG00000212251,ENSG00000248703,ENSG00000279746,ENSG00000226356,ENSG00000256810,ENSG00000279993,ENSG00000279128,ENSG00000256151,ENSG00000280002,ENSG00000111452,ENSG00000206850
chr12	131064021	131064253	12:131064021-131064253	ENSG00000256810,ENSG00000279993,ENSG00000279128,ENSG00000111452
chr12	131092972	131093754	12:131092972-131093754	ENSG00000249926,ENSG00000212154,ENSG00000256424,ENSG00000256209,ENSG00000226356,ENSG00000256810,ENSG00000279993,ENSG00000279128,ENSG00000111452,ENSG00000206850
chr12	131101674	131102539	12:131101674-131102539	ENSG00000256484,ENSG00000286462,ENSG00000212251,ENSG00000248703,ENSG00000279746,ENSG00000226356,ENSG00000256810,ENSG00000279993,ENSG00000279128,ENSG00000206850
chr12	131103124	131103448	12:131103124-131103448	ENSG00000226356,ENSG00000256810,ENSG00000279128,ENSG00000206850
chr12	131103764	131104141	12:131103764-131104141	-
chr12	131104367	131105022	12:131104367-131105022	ENSG00000279193,ENSG00000250208,ENSG00000111432,ENSG00000279343,ENSG00000279478,ENSG00000060709,ENSG00000243499,ENSG00000249926,ENSG00000212154,ENSG00000279153,ENSG00000287639,ENSG00000256424,ENSG00000279388,ENSG00000256209,ENSG00000280319,ENSG00000256484,ENSG00000287792,ENSG00000286462,ENSG00000212251,ENSG00000248703,ENSG00000279746,ENSG00000226356,ENSG00000280217,ENSG00000204603,ENSG00000256810,ENSG00000279993,ENSG00000279128,ENSG00000256151,ENSG00000280002,ENSG00000111452,ENSG00000206850,ENSG00000256343,ENSG00000279905,ENSG00000256064
chr12	131105590	131106476	12:131105590-131106476	ENSG00000261650,ENSG00000214039,ENSG00000256298,ENSG00000256906,ENSG00000279193,ENSG00000276122,ENSG00000250208,ENSG00000280405,ENSG00000111432,ENSG00000242963,ENSG00000259862,ENSG00000125207,ENSG00000279343,ENSG00000279478,ENSG00000060709,ENSG00000200516,ENSG00000255933,ENSG00000243499,ENSG00000249926,ENSG00000212154,ENSG00000279153,ENSG00000287639,ENSG00000256424,ENSG00000279388,ENSG00000256209,ENSG00000280319,ENSG00000256484,ENSG00000287792,ENSG00000286462,ENSG00000212251,ENSG00000248703,ENSG00000279746,ENSG00000226356,ENSG00000280217,ENSG00000204603,ENSG00000256810,ENSG00000279993,ENSG00000279128,ENSG00000256151,ENSG00000280002,ENSG00000111452,ENSG00000206850,ENSG00000279650,ENSG00000256343,ENSG00000279146,ENSG00000279905,ENSG00000256064
chr12	131133782	131134037	12:131133782-131134037	ENSG00000206850
chr12	131189900	131190190	12:131189900-131190190	ENSG00000279388,ENSG00000256209,ENSG00000256484,ENSG00000287792,ENSG00000286462,ENSG00000212251,ENSG00000248703,ENSG00000279746,ENSG00000226356,ENSG00000280217,ENSG00000204603
chr12	131222098	131222768	12:131222098-131222768	ENSG00000280405,ENSG00000279478,ENSG00000249926,ENSG00000212154,ENSG00000256424,ENSG00000279388,ENSG00000256209,ENSG00000280319,ENSG00000256484,ENSG00000287792,ENSG00000286462,ENSG00000212251,ENSG00000248703,ENSG00000279746,ENSG00000226356,ENSG00000280217,ENSG00000204603,ENSG00000256810,ENSG00000256343,ENSG00000279146,ENSG00000279905
chr12	131346042	131346264	12:131346042-131346264	ENSG00000256484,ENSG00000287792,ENSG00000230294,ENSG00000286462,ENSG00000212251,ENSG00000248703,ENSG00000279746,ENSG00000226356
chr12	131454675	131455072	12:131454675-131455072	ENSG00000249926,ENSG00000212154,ENSG00000256424,ENSG00000279388,ENSG00000256209,ENSG00000287136,ENSG00000275232,ENSG00000280319,ENSG00000256484,ENSG00000287792,ENSG00000286462,ENSG00000226356
chr12	131604369	131604569	12:131604369-131604569	ENSG00000243499,ENSG00000249926,ENSG00000212154,ENSG00000279153,ENSG00000287639,ENSG00000256424,ENSG00000255704
chr12	131611097	131611501	12:131611097-131611501	ENSG00000243499,ENSG00000249926,ENSG00000212154,ENSG00000279153,ENSG00000287639,ENSG00000256424,ENSG00000256258,ENSG00000279455,ENSG00000255704,ENSG00000256209,ENSG00000212251,ENSG00000248703,ENSG00000279746
chr12	131613612	131614252	12:131613612-131614252	ENSG00000279193,ENSG00000200516,ENSG00000255933,ENSG00000243499,ENSG00000249926,ENSG00000212154,ENSG00000279153,ENSG00000287639,ENSG00000256424,ENSG00000256258,ENSG00000279455,ENSG00000255704,ENSG00000279388,ENSG00000256209,ENSG00000280319,ENSG00000256484,ENSG00000287792,ENSG00000286462,ENSG00000212251,ENSG00000248703,ENSG00000279746,ENSG00000226356,ENSG00000279146,ENSG00000256064
chr12	131615835	131616078	12:131615835-131616078	ENSG00000249926,ENSG00000212154,ENSG00000279153,ENSG00000287639,ENSG00000256424,ENSG00000256258,ENSG00000279455
chr12	131682093	131682639	12:131682093-131682639	ENSG00000243499,ENSG00000249926,ENSG00000212154,ENSG00000279153,ENSG00000287639,ENSG00000256424,ENSG00000256209,ENSG00000286462,ENSG00000212251,ENSG00000248703,ENSG00000279746
chr12	131710594	131711036	12:131710594-131711036	ENSG00000255933,ENSG00000061936
chr12	131727619	131728585	12:131727619-131728585	ENSG00000200516,ENSG00000255933,ENSG00000061936,ENSG00000243499,ENSG00000249926,ENSG00000212154,ENSG00000279153,ENSG00000287639,ENSG00000256424
chr12	131729725	131729944	12:131729725-131729944	ENSG00000255933,ENSG00000061936
chr12	131773574	131774335	12:131773574-131774335	ENSG00000200516,ENSG00000255933,ENSG00000061936,ENSG00000243499
chr12	131819224	131819476	12:131819224-131819476	ENSG00000198598,ENSG00000200483,ENSG00000200516
chr12	131828237	131828649	12:131828237-131828649	ENSG00000198598,ENSG00000200483,ENSG00000200516,ENSG00000255933
chr12	131835333	131835624	12:131835333-131835624	ENSG00000198598
chr12	131855811	131856011	12:131855811-131856011	ENSG00000256955
chr12	131860917	131861117	12:131860917-131861117	ENSG00000256955
chr12	131894251	131895000	12:131894251-131895000	ENSG00000273568,ENSG00000279283,ENSG00000177169
chr12	131895530	131896701	12:131895530-131896701	ENSG00000273568,ENSG00000177192,ENSG00000255992,ENSG00000279283,ENSG00000177169
chr12	131896840	131897553	12:131896840-131897553	ENSG00000273568,ENSG00000177192,ENSG00000255992,ENSG00000279283,ENSG00000177169
chr12	131897783	131898252	12:131897783-131898252	ENSG00000177192,ENSG00000255992,ENSG00000279283,ENSG00000177169
chr12	131899705	131900081	12:131899705-131900081	ENSG00000279283
chr12	131903316	131903516	12:131903316-131903516	ENSG00000279283,ENSG00000177169
chr12	131915673	131915885	12:131915673-131915885	ENSG00000177169
chr12	131923274	131923739	12:131923274-131923739	ENSG00000273568,ENSG00000177192,ENSG00000255992,ENSG00000177169
chr12	131924427	131924931	12:131924427-131924931	ENSG00000273568,ENSG00000177192,ENSG00000255992,ENSG00000177169
chr12	131928620	131929419	12:131928620-131929419	ENSG00000273568,ENSG00000177192,ENSG00000255992,ENSG00000177169
chr12	131930044	131930459	12:131930044-131930459	ENSG00000273568,ENSG00000177192,ENSG00000255992
chr12	131949526	131950836	12:131949526-131950836	ENSG00000183495,ENSG00000273568,ENSG00000177192,ENSG00000255992,ENSG00000200516
chr12	131984475	131984708	12:131984475-131984708	-
chr12	131985255	131985638	12:131985255-131985638	-
chr12	131988534	131988760	12:131988534-131988760	-
chr12	131990321	131991088	12:131990321-131991088	ENSG00000200516
chr12	132024844	132025333	12:132024844-132025333	ENSG00000208892,ENSG00000183495
chr12	132037508	132037708	12:132037508-132037708	ENSG00000208892
chr12	132041341	132041694	12:132041341-132041694	ENSG00000208892
chr12	132051838	132052038	12:132051838-132052038	-
chr12	132052849	132053791	12:132052849-132053791	ENSG00000279640,ENSG00000208892
chr12	132053938	132054327	12:132053938-132054327	ENSG00000279640
chr12	132056859	132057420	12:132056859-132057420	ENSG00000279640,ENSG00000208892,ENSG00000183495
chr12	132063510	132065667	12:132063510-132065667	ENSG00000279640,ENSG00000183495
chr12	132066285	132066685	12:132066285-132066685	ENSG00000279640,ENSG00000183495
chr12	132067832	132068157	12:132067832-132068157	ENSG00000183495
chr12	132069286	132069568	12:132069286-132069568	ENSG00000183495
chr12	132071013	132071821	12:132071013-132071821	ENSG00000279640,ENSG00000185684,ENSG00000274670,ENSG00000257000,ENSG00000183495
chr12	132074794	132075176	12:132074794-132075176	ENSG00000279640,ENSG00000274670,ENSG00000257000,ENSG00000183495
chr12	132080567	132081684	12:132080567-132081684	ENSG00000279640,ENSG00000185684,ENSG00000274670,ENSG00000257000,ENSG00000183495
chr12	132083945	132084516	12:132083945-132084516	ENSG00000279640,ENSG00000185684,ENSG00000274670,ENSG00000257000,ENSG00000183495
chr12	132085321	132085608	12:132085321-132085608	ENSG00000279640,ENSG00000185684,ENSG00000274670,ENSG00000257000
chr12	132124996	132125529	12:132124996-132125529	ENSG00000184967,ENSG00000185163,ENSG00000256804,ENSG00000279640
chr12	132125629	132126026	12:132125629-132126026	ENSG00000185163,ENSG00000256804,ENSG00000279640
chr12	132140907	132141107	12:132140907-132141107	ENSG00000184967,ENSG00000185163
chr12	132143309	132144990	12:132143309-132144990	ENSG00000184967,ENSG00000185163
chr12	132153836	132154476	12:132153836-132154476	ENSG00000256943,ENSG00000256542,ENSG00000278872,ENSG00000277011,ENSG00000255916,ENSG00000279113,ENSG00000286008,ENSG00000276693,ENSG00000184967,ENSG00000185163
chr12	132154637	132154917	12:132154637-132154917	ENSG00000184967
chr12	132173095	132173514	12:132173095-132173514	ENSG00000276693
chr12	132178279	132179191	12:132178279-132179191	ENSG00000182870,ENSG00000256943,ENSG00000256542,ENSG00000278872,ENSG00000277011,ENSG00000279113,ENSG00000286008,ENSG00000256576,ENSG00000276693
chr12	132188214	132188592	12:132188214-132188592	ENSG00000256312,ENSG00000182870,ENSG00000278872,ENSG00000277011,ENSG00000256576
chr12	132189435	132190182	12:132189435-132190182	ENSG00000256312,ENSG00000182870,ENSG00000279480,ENSG00000256943,ENSG00000256542,ENSG00000278872,ENSG00000277011,ENSG00000255916,ENSG00000279113,ENSG00000286008,ENSG00000256576,ENSG00000276693
chr12	132195945	132196359	12:132195945-132196359	ENSG00000256312,ENSG00000182870,ENSG00000279480,ENSG00000256943,ENSG00000256542,ENSG00000278872,ENSG00000277011
chr12	132251776	132251976	12:132251776-132251976	ENSG00000182870,ENSG00000256943,ENSG00000256542,ENSG00000278872,ENSG00000277011,ENSG00000255916,ENSG00000279113
chr12	132364247	132364526	12:132364247-132364526	ENSG00000256943,ENSG00000256542,ENSG00000278872,ENSG00000277011,ENSG00000255916,ENSG00000279113,ENSG00000286008,ENSG00000279704,ENSG00000279023,ENSG00000280150
chr12	132414883	132415514	12:132414883-132415514	ENSG00000204583,ENSG00000187848
chr12	132423735	132423935	12:132423735-132423935	ENSG00000274373
chr12	132428141	132429823	12:132428141-132429823	ENSG00000256943,ENSG00000256542,ENSG00000278872,ENSG00000277011,ENSG00000255916,ENSG00000279113,ENSG00000286008,ENSG00000274373
chr12	132430116	132430739	12:132430116-132430739	ENSG00000256943,ENSG00000256542,ENSG00000278872,ENSG00000277011,ENSG00000255916,ENSG00000279113,ENSG00000286008,ENSG00000279704,ENSG00000274373,ENSG00000256783,ENSG00000256875,ENSG00000204583,ENSG00000187848,ENSG00000255919,ENSG00000227059
chr12	132432162	132432419	12:132432162-132432419	ENSG00000274373
chr12	132432762	132433050	12:132432762-132433050	ENSG00000274373
chr12	132438081	132438298	12:132438081-132438298	-
chr12	132439463	132439916	12:132439463-132439916	-
chr12	132444560	132446582	12:132444560-132446582	ENSG00000256943,ENSG00000256542,ENSG00000278872,ENSG00000277011,ENSG00000255916,ENSG00000279113,ENSG00000286008,ENSG00000279704,ENSG00000256783,ENSG00000256875
chr12	132454696	132454958	12:132454696-132454958	ENSG00000256783,ENSG00000256875
chr12	132467865	132468190	12:132467865-132468190	ENSG00000256783,ENSG00000256875
chr12	132471020	132471602	12:132471020-132471602	ENSG00000255916,ENSG00000279113,ENSG00000256783,ENSG00000256875
chr12	132476938	132477534	12:132476938-132477534	ENSG00000256943,ENSG00000256542,ENSG00000278872,ENSG00000277011,ENSG00000255916,ENSG00000279113,ENSG00000286008,ENSG00000256783,ENSG00000256875,ENSG00000112787
chr12	132477700	132478107	12:132477700-132478107	-
chr12	132479073	132479660	12:132479073-132479660	ENSG00000256875
chr12	132481617	132482354	12:132481617-132482354	ENSG00000256943,ENSG00000256542,ENSG00000278872,ENSG00000277011,ENSG00000255916,ENSG00000279113,ENSG00000286008,ENSG00000256783,ENSG00000256875,ENSG00000112787,ENSG00000255919,ENSG00000227059
chr12	132484987	132485326	12:132484987-132485326	ENSG00000112787
chr12	132488075	132488275	12:132488075-132488275	ENSG00000112787
chr12	132488480	132490354	12:132488480-132490354	ENSG00000112787
chr12	132491919	132493407	12:132491919-132493407	ENSG00000112787
chr12	132495977	132496318	12:132495977-132496318	-
chr12	132499216	132499427	12:132499216-132499427	-
chr12	132499639	132500565	12:132499639-132500565	-
chr12	132501086	132501646	12:132501086-132501646	ENSG00000112787
chr12	132503170	132504011	12:132503170-132504011	ENSG00000112787
chr12	132504145	132504428	12:132504145-132504428	-
chr12	132504999	132505502	12:132504999-132505502	ENSG00000278872,ENSG00000277011,ENSG00000112787
chr12	132506466	132507186	12:132506466-132507186	ENSG00000112787
chr12	132507427	132507664	12:132507427-132507664	-
chr12	132508602	132508985	12:132508602-132508985	-
chr12	132510577	132510781	12:132510577-132510781	-
chr12	132513784	132513984	12:132513784-132513984	-
chr12	132515004	132515284	12:132515004-132515284	-
chr12	132523918	132524248	12:132523918-132524248	-
chr12	132540440	132540640	12:132540440-132540640	ENSG00000280287
chr12	132542107	132542307	12:132542107-132542307	ENSG00000280287
chr12	132558743	132559419	12:132558743-132559419	ENSG00000280287,ENSG00000279700
chr12	132560002	132560219	12:132560002-132560219	ENSG00000280287,ENSG00000279700
chr12	132560605	132561515	12:132560605-132561515	ENSG00000112787,ENSG00000280287,ENSG00000279700
chr12	132562604	132562804	12:132562604-132562804	ENSG00000280287,ENSG00000279700
chr12	132576885	132577085	12:132576885-132577085	ENSG00000112787,ENSG00000279700,ENSG00000277052
chr12	132577773	132577973	12:132577773-132577973	ENSG00000112787,ENSG00000279700,ENSG00000277052
chr12	132589888	132590088	12:132589888-132590088	ENSG00000277052,ENSG00000277186
chr12	132595543	132596114	12:132595543-132596114	ENSG00000277186,ENSG00000204583,ENSG00000187848
chr12	132598681	132599146	12:132598681-132599146	ENSG00000277186,ENSG00000204583,ENSG00000187848
chr12	132618811	132619011	12:132618811-132619011	ENSG00000204583,ENSG00000187848,ENSG00000280311
chr12	132621969	132622358	12:132621969-132622358	ENSG00000204583,ENSG00000187848,ENSG00000280311
chr12	132625011	132625264	12:132625011-132625264	ENSG00000187848,ENSG00000280311,ENSG00000177084
chr12	132632080	132632292	12:132632080-132632292	ENSG00000177084
chr12	132632693	132633312	12:132632693-132633312	ENSG00000204583,ENSG00000187848,ENSG00000280311,ENSG00000177084
chr12	132633967	132634336	12:132633967-132634336	ENSG00000177084
chr12	132637298	132638073	12:132637298-132638073	ENSG00000204583,ENSG00000187848,ENSG00000280311,ENSG00000177084
chr12	132658447	132658762	12:132658447-132658762	ENSG00000177084
chr12	132659900	132660474	12:132659900-132660474	ENSG00000177084
chr12	132662529	132663568	12:132662529-132663568	ENSG00000177084,ENSG00000255919,ENSG00000227059,ENSG00000239190,ENSG00000238443
chr12	132686760	132688028	12:132686760-132688028	ENSG00000177084,ENSG00000176894,ENSG00000256632
chr12	132710362	132711065	12:132710362-132711065	ENSG00000176894,ENSG00000256632,ENSG00000247077,ENSG00000201469,ENSG00000176915,ENSG00000252269,ENSG00000256563,ENSG00000278949,ENSG00000256108
chr12	132711538	132711771	12:132711538-132711771	ENSG00000247077,ENSG00000201469
chr12	132713104	132713446	12:132713104-132713446	ENSG00000176894,ENSG00000256632,ENSG00000247077,ENSG00000201469,ENSG00000256108
chr12	132760775	132762855	12:132760775-132762855	ENSG00000201469,ENSG00000176915,ENSG00000279817,ENSG00000255919,ENSG00000239190,ENSG00000238443,ENSG00000198040,ENSG00000246394,ENSG00000198393,ENSG00000196458,ENSG00000278949,ENSG00000252079,ENSG00000232888,ENSG00000256108
chr12	132766706	132766987	12:132766706-132766987	ENSG00000176915
chr12	132768560	132768800	12:132768560-132768800	ENSG00000176915,ENSG00000256108
chr12	132769971	132770569	12:132769971-132770569	ENSG00000176915,ENSG00000255919,ENSG00000239190,ENSG00000238443,ENSG00000255807,ENSG00000252269,ENSG00000198393,ENSG00000256563,ENSG00000196458,ENSG00000278949,ENSG00000252079,ENSG00000090615,ENSG00000256108
chr12	132771180	132771952	12:132771180-132771952	ENSG00000201469,ENSG00000176915,ENSG00000279466,ENSG00000279817,ENSG00000255919,ENSG00000227059,ENSG00000239190,ENSG00000238443,ENSG00000198040,ENSG00000255807,ENSG00000246394,ENSG00000252269,ENSG00000198393,ENSG00000256563,ENSG00000196458,ENSG00000255703,ENSG00000278949,ENSG00000252079,ENSG00000232888,ENSG00000072609,ENSG00000090615,ENSG00000256108
chr12	132772211	132774216	12:132772211-132774216	ENSG00000201469,ENSG00000176915,ENSG00000255919,ENSG00000227059,ENSG00000239190,ENSG00000238443,ENSG00000198040,ENSG00000255807,ENSG00000246394,ENSG00000252269,ENSG00000198393,ENSG00000256563,ENSG00000196458,ENSG00000255703,ENSG00000278949,ENSG00000252079,ENSG00000232888,ENSG00000090615,ENSG00000256108
chr12	132776281	132776548	12:132776281-132776548	ENSG00000252079,ENSG00000090615,ENSG00000256108
chr12	132827871	132828167	12:132827871-132828167	ENSG00000278949,ENSG00000252079,ENSG00000232888,ENSG00000090615
chr12	132828469	132829433	12:132828469-132829433	ENSG00000278949,ENSG00000252079,ENSG00000232888,ENSG00000090615
chr12	132887085	132888385	12:132887085-132888385	ENSG00000279466,ENSG00000279817,ENSG00000196387,ENSG00000255919,ENSG00000227059,ENSG00000239190,ENSG00000238443,ENSG00000198040,ENSG00000255807,ENSG00000246394,ENSG00000252269,ENSG00000198393,ENSG00000256563,ENSG00000196458,ENSG00000250790,ENSG00000255703,ENSG00000236617,ENSG00000278949,ENSG00000252079,ENSG00000072609
chr12	132908380	132908808	12:132908380-132908808	ENSG00000279466,ENSG00000279817,ENSG00000196387,ENSG00000271963,ENSG00000255919,ENSG00000227059,ENSG00000239190,ENSG00000238443,ENSG00000198040,ENSG00000255807,ENSG00000246394,ENSG00000252269,ENSG00000198393,ENSG00000256563,ENSG00000196458,ENSG00000250790,ENSG00000255703,ENSG00000236617,ENSG00000278949,ENSG00000072609
chr12	133129810	133131129	12:133129810-133131129	ENSG00000279466,ENSG00000279817,ENSG00000196387,ENSG00000214029,ENSG00000271963,ENSG00000240991,ENSG00000256223,ENSG00000256825,ENSG00000090612,ENSG00000255919,ENSG00000227059,ENSG00000239190,ENSG00000238443,ENSG00000198040,ENSG00000255807,ENSG00000246394,ENSG00000252269,ENSG00000198393,ENSG00000256563,ENSG00000196458
chr12	133181384	133181622	12:133181384-133181622	ENSG00000279466,ENSG00000279817,ENSG00000196387,ENSG00000271963,ENSG00000090612,ENSG00000255919,ENSG00000227059,ENSG00000239190,ENSG00000238443,ENSG00000198040,ENSG00000255807,ENSG00000246394,ENSG00000252269,ENSG00000198393,ENSG00000256563,ENSG00000196458
chr13	19564594	19564795	13:19564594-19564795	ENSG00000279730,ENSG00000229788,ENSG00000231914,ENSG00000226361,ENSG00000228797,ENSG00000230931,ENSG00000204718,ENSG00000227784,ENSG00000244155,ENSG00000227568,ENSG00000225016,ENSG00000242756,ENSG00000223024,ENSG00000206787,ENSG00000235500,ENSG00000226250,ENSG00000231358,ENSG00000226057,ENSG00000232685,ENSG00000229375,ENSG00000187721,ENSG00000238132,ENSG00000225316,ENSG00000215572,ENSG00000232894,ENSG00000223625,ENSG00000132958,ENSG00000237164,ENSG00000229791,ENSG00000231184,ENSG00000224976,ENSG00000236834,ENSG00000215349,ENSG00000237636,ENSG00000227879,ENSG00000121388,ENSG00000198033,ENSG00000278337,ENSG00000229147,ENSG00000234894,ENSG00000224778,ENSG00000252287,ENSG00000287861,ENSG00000226619
chr13	19564863	19565269	13:19564863-19565269	ENSG00000279924,ENSG00000279081,ENSG00000284679,ENSG00000279124,ENSG00000268486,ENSG00000229788,ENSG00000235876,ENSG00000228797,ENSG00000230931,ENSG00000204718,ENSG00000244155,ENSG00000227568,ENSG00000225016,ENSG00000206787,ENSG00000235500,ENSG00000226057,ENSG00000232685,ENSG00000229375,ENSG00000187721,ENSG00000238132,ENSG00000225316,ENSG00000215572,ENSG00000232894,ENSG00000223625,ENSG00000132958,ENSG00000237164,ENSG00000229791,ENSG00000231184,ENSG00000224976,ENSG00000236834,ENSG00000215349,ENSG00000237636,ENSG00000227879,ENSG00000121388,ENSG00000198033,ENSG00000278337,ENSG00000229147,ENSG00000234894,ENSG00000224778,ENSG00000287861,ENSG00000226619
chr13	19586845	19587353	13:19586845-19587353	ENSG00000279924,ENSG00000279516,ENSG00000279081,ENSG00000284679,ENSG00000280208,ENSG00000279124,ENSG00000279730,ENSG00000268486,ENSG00000215604,ENSG00000270496,ENSG00000233905,ENSG00000229788,ENSG00000235876,ENSG00000231914,ENSG00000226361,ENSG00000228797,ENSG00000230931,ENSG00000204718,ENSG00000227784,ENSG00000244155,ENSG00000227568,ENSG00000225016,ENSG00000206192,ENSG00000242756,ENSG00000223024,ENSG00000206787,ENSG00000235500,ENSG00000226250,ENSG00000231358,ENSG00000226057,ENSG00000232685,ENSG00000229375,ENSG00000187721,ENSG00000233469,ENSG00000225316,ENSG00000232894,ENSG00000223625,ENSG00000132958,ENSG00000237164,ENSG00000229791,ENSG00000231184,ENSG00000224976,ENSG00000236834,ENSG00000215349,ENSG00000237636,ENSG00000227879,ENSG00000121388,ENSG00000198033,ENSG00000278337,ENSG00000229147,ENSG00000234894,ENSG00000224778,ENSG00000252287,ENSG00000287861,ENSG00000226619
chr13	19633117	19634478	13:19633117-19634478	ENSG00000279924,ENSG00000279516,ENSG00000279081,ENSG00000284679,ENSG00000280208,ENSG00000279124,ENSG00000279730,ENSG00000279231,ENSG00000268486,ENSG00000270496,ENSG00000233905,ENSG00000229788,ENSG00000235876,ENSG00000231914,ENSG00000226361,ENSG00000228797,ENSG00000230931,ENSG00000204718,ENSG00000227784,ENSG00000244155,ENSG00000227568,ENSG00000225016,ENSG00000206192,ENSG00000242756,ENSG00000223024,ENSG00000206787,ENSG00000235500,ENSG00000226250,ENSG00000231358,ENSG00000226057,ENSG00000232685,ENSG00000229375,ENSG00000187721,ENSG00000223576,ENSG00000233469,ENSG00000275014,ENSG00000121390,ENSG00000226352,ENSG00000196199,ENSG00000223625,ENSG00000132958,ENSG00000237164,ENSG00000229791,ENSG00000231184,ENSG00000224976,ENSG00000236834,ENSG00000215349,ENSG00000237636,ENSG00000227879,ENSG00000121388,ENSG00000198033,ENSG00000278337,ENSG00000229147,ENSG00000234894,ENSG00000224778,ENSG00000252287,ENSG00000287861,ENSG00000226619
chr13	19657539	19658554	13:19657539-19658554	ENSG00000279924,ENSG00000279516,ENSG00000279081,ENSG00000284679,ENSG00000280208,ENSG00000279124,ENSG00000279730,ENSG00000279231,ENSG00000231238,ENSG00000233905,ENSG00000229788,ENSG00000235876,ENSG00000226361,ENSG00000228797,ENSG00000230931,ENSG00000204718,ENSG00000227784,ENSG00000244155,ENSG00000227568,ENSG00000225016,ENSG00000206192,ENSG00000242756,ENSG00000223024,ENSG00000206787,ENSG00000235500,ENSG00000226250,ENSG00000231358,ENSG00000226057,ENSG00000232685,ENSG00000229375,ENSG00000187721,ENSG00000223576,ENSG00000233469,ENSG00000275014,ENSG00000226352,ENSG00000196199,ENSG00000223625,ENSG00000132958,ENSG00000237164,ENSG00000229791,ENSG00000231184,ENSG00000224976,ENSG00000236834,ENSG00000215349,ENSG00000237636,ENSG00000227879,ENSG00000121388,ENSG00000198033,ENSG00000278337,ENSG00000229147,ENSG00000234894,ENSG00000224778,ENSG00000252287,ENSG00000226619
chr13	19769417	19769657	13:19769417-19769657	ENSG00000279924,ENSG00000268486,ENSG00000215604,ENSG00000229788,ENSG00000233469,ENSG00000275014,ENSG00000121390
chr13	19782074	19783278	13:19782074-19783278	ENSG00000279081,ENSG00000229788,ENSG00000206192,ENSG00000242756,ENSG00000235500,ENSG00000275964,ENSG00000223576,ENSG00000132950,ENSG00000233469,ENSG00000275014,ENSG00000121390,ENSG00000226352
chr13	19862338	19865074	13:19862338-19865074	ENSG00000279924,ENSG00000279516,ENSG00000279081,ENSG00000284679,ENSG00000280208,ENSG00000279231,ENSG00000215604,ENSG00000226361,ENSG00000230931,ENSG00000227784,ENSG00000244155,ENSG00000206192,ENSG00000242756,ENSG00000223024,ENSG00000206787,ENSG00000235500,ENSG00000231358,ENSG00000226057,ENSG00000232685,ENSG00000187721,ENSG00000121741,ENSG00000275964,ENSG00000223576,ENSG00000132950,ENSG00000233469,ENSG00000275014,ENSG00000121390,ENSG00000226352,ENSG00000223625,ENSG00000237164,ENSG00000229791,ENSG00000231184,ENSG00000224976,ENSG00000236834,ENSG00000215349,ENSG00000237636,ENSG00000227879,ENSG00000278337,ENSG00000229147,ENSG00000234894,ENSG00000224778,ENSG00000252287,ENSG00000287861,ENSG00000226619
chr13	19957197	19960579	13:19957197-19960579	ENSG00000279924,ENSG00000279516,ENSG00000279081,ENSG00000280208,ENSG00000229788,ENSG00000231914,ENSG00000226361,ENSG00000228797,ENSG00000230931,ENSG00000227784,ENSG00000244155,ENSG00000206192,ENSG00000223024,ENSG00000206787,ENSG00000226250,ENSG00000231358,ENSG00000226057,ENSG00000232685,ENSG00000229375,ENSG00000187721,ENSG00000237672,ENSG00000121741,ENSG00000275964,ENSG00000223576,ENSG00000132950,ENSG00000233469,ENSG00000275014,ENSG00000223625,ENSG00000231184,ENSG00000224976,ENSG00000236834,ENSG00000237636,ENSG00000227879,ENSG00000121388,ENSG00000198033,ENSG00000278337,ENSG00000229147,ENSG00000234894,ENSG00000224778,ENSG00000287861,ENSG00000226619
chr13	19967335	19968040	13:19967335-19968040	ENSG00000279924,ENSG00000279516,ENSG00000279081,ENSG00000284679,ENSG00000280208,ENSG00000279124,ENSG00000279730,ENSG00000279231,ENSG00000268486,ENSG00000233905,ENSG00000226361,ENSG00000228797,ENSG00000230931,ENSG00000204718,ENSG00000244155,ENSG00000206192,ENSG00000242756,ENSG00000223024,ENSG00000206787,ENSG00000235500,ENSG00000226250,ENSG00000231358,ENSG00000226057,ENSG00000232685,ENSG00000229375,ENSG00000187721,ENSG00000237672,ENSG00000121741,ENSG00000223576,ENSG00000233469,ENSG00000275014,ENSG00000223625,ENSG00000132958,ENSG00000237164,ENSG00000224976,ENSG00000236834,ENSG00000237636,ENSG00000227879,ENSG00000121388,ENSG00000198033,ENSG00000278337,ENSG00000229147,ENSG00000234894,ENSG00000224778,ENSG00000252287,ENSG00000287861,ENSG00000226619
chr13	19996253	19996454	13:19996253-19996454	ENSG00000229788
chr13	20119045	20119547	13:20119045-20119547	ENSG00000279124,ENSG00000279231,ENSG00000268486,ENSG00000226057,ENSG00000232685,ENSG00000229375,ENSG00000236076,ENSG00000279951,ENSG00000237672,ENSG00000229791,ENSG00000278337,ENSG00000229147,ENSG00000226619
chr13	20119665	20119885	13:20119665-20119885	ENSG00000268486,ENSG00000236076,ENSG00000279951,ENSG00000237672
chr13	20120479	20120754	13:20120479-20120754	ENSG00000279516,ENSG00000279124,ENSG00000279231,ENSG00000228797,ENSG00000229375,ENSG00000236076,ENSG00000279951,ENSG00000237672
chr13	20121151	20121351	13:20121151-20121351	ENSG00000279231,ENSG00000236076,ENSG00000279951
chr13	20126805	20127056	13:20126805-20127056	ENSG00000279730,ENSG00000231914,ENSG00000236076,ENSG00000279951,ENSG00000237672
chr13	20127407	20128112	13:20127407-20128112	ENSG00000279924,ENSG00000284679,ENSG00000279124,ENSG00000279730,ENSG00000235876,ENSG00000231914,ENSG00000206192,ENSG00000236076,ENSG00000279951,ENSG00000237672
chr13	20128319	20129173	13:20128319-20129173	ENSG00000279924,ENSG00000279516,ENSG00000279081,ENSG00000284679,ENSG00000280208,ENSG00000279124,ENSG00000279730,ENSG00000279231,ENSG00000268486,ENSG00000233905,ENSG00000229788,ENSG00000235876,ENSG00000231914,ENSG00000226361,ENSG00000228797,ENSG00000230931,ENSG00000204718,ENSG00000227784,ENSG00000244155,ENSG00000227568,ENSG00000225016,ENSG00000206192,ENSG00000242756,ENSG00000223024,ENSG00000206787,ENSG00000235500,ENSG00000226250,ENSG00000231358,ENSG00000226057,ENSG00000232685,ENSG00000229375,ENSG00000187721,ENSG00000226633,ENSG00000121743,ENSG00000236076,ENSG00000279951,ENSG00000237672,ENSG00000121741,ENSG00000223576,ENSG00000233469,ENSG00000275014,ENSG00000223625,ENSG00000132958,ENSG00000237164,ENSG00000229791,ENSG00000231184,ENSG00000224976,ENSG00000236834,ENSG00000215349,ENSG00000237636,ENSG00000227879,ENSG00000121388,ENSG00000198033,ENSG00000278337,ENSG00000229147,ENSG00000234894,ENSG00000224778,ENSG00000252287,ENSG00000287861,ENSG00000226619
chr13	20130826	20131489	13:20130826-20131489	ENSG00000279924,ENSG00000279516,ENSG00000279081,ENSG00000284679,ENSG00000280208,ENSG00000279124,ENSG00000279730,ENSG00000279231,ENSG00000231238,ENSG00000231914,ENSG00000230931,ENSG00000204718,ENSG00000227784,ENSG00000244155,ENSG00000227568,ENSG00000225016,ENSG00000242756,ENSG00000223024,ENSG00000206787,ENSG00000235500,ENSG00000231358,ENSG00000226057,ENSG00000232685,ENSG00000229375,ENSG00000187721,ENSG00000121743,ENSG00000236076,ENSG00000279951,ENSG00000237672,ENSG00000223625,ENSG00000132958,ENSG00000237164,ENSG00000229791,ENSG00000231184,ENSG00000224976,ENSG00000236834,ENSG00000215349,ENSG00000237636,ENSG00000227879,ENSG00000121388,ENSG00000198033,ENSG00000278337,ENSG00000229147,ENSG00000234894,ENSG00000224778,ENSG00000252287,ENSG00000287861,ENSG00000226619
chr13	20139485	20139685	13:20139485-20139685	ENSG00000284679,ENSG00000270496,ENSG00000230931,ENSG00000279951
chr13	20141678	20142347	13:20141678-20142347	ENSG00000231238,ENSG00000229788,ENSG00000227784,ENSG00000227568,ENSG00000225016,ENSG00000206192,ENSG00000206787,ENSG00000231358,ENSG00000226057,ENSG00000229375,ENSG00000187721,ENSG00000121743,ENSG00000236076,ENSG00000279951,ENSG00000237672,ENSG00000223625,ENSG00000237164,ENSG00000231184,ENSG00000224976,ENSG00000236834,ENSG00000237636,ENSG00000121388,ENSG00000278337,ENSG00000229147,ENSG00000234894,ENSG00000224778,ENSG00000252287,ENSG00000287861,ENSG00000226619
chr13	20148556	20148756	13:20148556-20148756	ENSG00000270496,ENSG00000227784
chr13	20160882	20161852	13:20160882-20161852	ENSG00000279081,ENSG00000242756,ENSG00000121743,ENSG00000279951,ENSG00000237672
chr13	20162903	20163108	13:20162903-20163108	ENSG00000279081,ENSG00000121743,ENSG00000279951,ENSG00000237672
chr13	20163331	20163734	13:20163331-20163734	ENSG00000279081,ENSG00000231914,ENSG00000242756,ENSG00000206787,ENSG00000121743,ENSG00000236076,ENSG00000279951,ENSG00000237672,ENSG00000237164,ENSG00000224976,ENSG00000236834
chr13	20174908	20175355	13:20174908-20175355	ENSG00000279516,ENSG00000284679,ENSG00000279124,ENSG00000228797,ENSG00000244155,ENSG00000227568,ENSG00000225016,ENSG00000223024,ENSG00000235500,ENSG00000226250,ENSG00000187721,ENSG00000279065,ENSG00000165474,ENSG00000260131,ENSG00000226633,ENSG00000231184
chr13	20191856	20192086	13:20191856-20192086	ENSG00000270496,ENSG00000279065,ENSG00000165474,ENSG00000260131
chr13	20192919	20193119	13:20192919-20193119	ENSG00000270496,ENSG00000279065,ENSG00000165474,ENSG00000260131
chr13	20193617	20193817	13:20193617-20193817	ENSG00000270496,ENSG00000279065,ENSG00000165474,ENSG00000260131
chr13	20232074	20232455	13:20232074-20232455	ENSG00000270496,ENSG00000121742
chr13	20279778	20280065	13:20279778-20280065	ENSG00000284679,ENSG00000280208,ENSG00000279231,ENSG00000215604
chr13	20291018	20291416	13:20291018-20291416	ENSG00000279231,ENSG00000231238,ENSG00000204718,ENSG00000227784,ENSG00000227568,ENSG00000225016,ENSG00000206192,ENSG00000206787,ENSG00000226250,ENSG00000231358,ENSG00000229375,ENSG00000223625,ENSG00000231184,ENSG00000215349,ENSG00000237636,ENSG00000227879,ENSG00000121388,ENSG00000198033,ENSG00000278337,ENSG00000229147,ENSG00000224778,ENSG00000287861,ENSG00000226619
chr13	20333270	20334108	13:20333270-20334108	ENSG00000279924,ENSG00000279516,ENSG00000279081,ENSG00000284679,ENSG00000280208,ENSG00000279124,ENSG00000279730,ENSG00000279231,ENSG00000268486,ENSG00000215604,ENSG00000270496,ENSG00000233905,ENSG00000229788,ENSG00000235876,ENSG00000231914,ENSG00000226361,ENSG00000228797,ENSG00000230931,ENSG00000204718,ENSG00000227784,ENSG00000244155,ENSG00000227568,ENSG00000225016,ENSG00000242756,ENSG00000223024,ENSG00000235500,ENSG00000226250,ENSG00000231358,ENSG00000226057,ENSG00000232685,ENSG00000229375,ENSG00000187721,ENSG00000238286,ENSG00000121742,ENSG00000223625,ENSG00000132958,ENSG00000237164,ENSG00000229791,ENSG00000231184,ENSG00000224976,ENSG00000236834,ENSG00000215349,ENSG00000237636,ENSG00000227879,ENSG00000121388,ENSG00000198033,ENSG00000278337,ENSG00000229147,ENSG00000234894,ENSG00000224778,ENSG00000252287,ENSG00000287861,ENSG00000226619
chr13	20337973	20338274	13:20337973-20338274	ENSG00000279924,ENSG00000284679,ENSG00000276183,ENSG00000215604,ENSG00000270496,ENSG00000231238,ENSG00000232685
chr13	20392031	20392231	13:20392031-20392231	ENSG00000187721,ENSG00000224976,ENSG00000236834,ENSG00000278337,ENSG00000229147
chr13	20411929	20412398	13:20411929-20412398	ENSG00000284679,ENSG00000268486,ENSG00000215604,ENSG00000229788,ENSG00000227784,ENSG00000227568,ENSG00000225016,ENSG00000223024,ENSG00000263978
chr13	20419566	20419852	13:20419566-20419852	ENSG00000279081,ENSG00000263978
chr13	20425012	20425245	13:20425012-20425245	ENSG00000279516,ENSG00000276183,ENSG00000263978
chr13	20460989	20461201	13:20460989-20461201	-
chr13	20475774	20476508	13:20475774-20476508	ENSG00000279924,ENSG00000279516,ENSG00000279081,ENSG00000284679,ENSG00000280208,ENSG00000279124,ENSG00000279730,ENSG00000279231,ENSG00000276183,ENSG00000230931,ENSG00000204718,ENSG00000227784,ENSG00000244155,ENSG00000206192,ENSG00000242756,ENSG00000206787,ENSG00000235500,ENSG00000226250,ENSG00000226057,ENSG00000232685,ENSG00000229375,ENSG00000187721,ENSG00000236704,ENSG00000233524,ENSG00000222726,ENSG00000238286,ENSG00000263978,ENSG00000165475,ENSG00000223625,ENSG00000237164,ENSG00000229791,ENSG00000231184,ENSG00000224976,ENSG00000236834,ENSG00000215349,ENSG00000237636,ENSG00000227879,ENSG00000121388,ENSG00000198033,ENSG00000278337,ENSG00000229147,ENSG00000234894,ENSG00000287861,ENSG00000226619
chr13	20488002	20488403	13:20488002-20488403	ENSG00000279516,ENSG00000279081,ENSG00000236704,ENSG00000233524,ENSG00000222726,ENSG00000238286,ENSG00000165475
chr13	20495268	20495547	13:20495268-20495547	ENSG00000236704,ENSG00000222726,ENSG00000238286,ENSG00000165475
chr13	20525010	20526667	13:20525010-20526667	ENSG00000222726,ENSG00000238286,ENSG00000165475
chr13	20546528	20546848	13:20546528-20546848	ENSG00000280208,ENSG00000222726,ENSG00000238286,ENSG00000165475
chr13	20566466	20567771	13:20566466-20567771	ENSG00000279081,ENSG00000279231,ENSG00000230931,ENSG00000242756,ENSG00000223024,ENSG00000233524,ENSG00000279135,ENSG00000222726,ENSG00000238286,ENSG00000032742,ENSG00000277020,ENSG00000165475,ENSG00000224976,ENSG00000236834,ENSG00000198033,ENSG00000226619
chr13	20696049	20696319	13:20696049-20696319	ENSG00000172458,ENSG00000278291,ENSG00000222726
chr13	20702584	20704410	13:20702584-20704410	ENSG00000231238,ENSG00000236704,ENSG00000233524,ENSG00000279135,ENSG00000172458,ENSG00000278291,ENSG00000222726,ENSG00000238286
chr13	20721640	20722013	13:20721640-20722013	ENSG00000268486,ENSG00000236704,ENSG00000233524,ENSG00000279135,ENSG00000222726,ENSG00000238286
chr13	20773072	20774224	13:20773072-20774224	ENSG00000279730,ENSG00000229788,ENSG00000226250,ENSG00000236704,ENSG00000275485,ENSG00000233524,ENSG00000150456,ENSG00000279135,ENSG00000222726,ENSG00000238286
chr13	20825003	20825203	13:20825003-20825203	ENSG00000236704,ENSG00000233524,ENSG00000279135
chr13	20825283	20825742	13:20825283-20825742	ENSG00000229788,ENSG00000236704,ENSG00000233524,ENSG00000279135,ENSG00000222726,ENSG00000238286
chr13	20826962	20827162	13:20826962-20827162	ENSG00000279135
chr13	20877958	20878158	13:20877958-20878158	-
chr13	20901930	20903292	13:20901930-20903292	ENSG00000276183,ENSG00000242756,ENSG00000236704,ENSG00000132953,ENSG00000233524,ENSG00000222726,ENSG00000238286
chr13	20943508	20943774	13:20943508-20943774	ENSG00000275689,ENSG00000180172,ENSG00000213621,ENSG00000234363,ENSG00000233780,ENSG00000236704
chr13	20945809	20946348	13:20945809-20946348	ENSG00000275689,ENSG00000225585,ENSG00000180172,ENSG00000233851,ENSG00000213621,ENSG00000234363,ENSG00000233780,ENSG00000236704
chr13	21032052	21032252	13:21032052-21032252	ENSG00000201821,ENSG00000233851,ENSG00000150457
chr13	21034508	21034857	13:21034508-21034857	ENSG00000180172,ENSG00000201821,ENSG00000233851,ENSG00000150457,ENSG00000213621
chr13	21039148	21039440	13:21039148-21039440	ENSG00000201821,ENSG00000233851,ENSG00000213621
chr13	21040559	21040765	13:21040559-21040765	ENSG00000201821,ENSG00000233851,ENSG00000213621
chr13	21041021	21041221	13:21041021-21041221	ENSG00000201821,ENSG00000233851,ENSG00000213621
chr13	21045654	21045854	13:21045654-21045854	ENSG00000180172,ENSG00000233851
chr13	21060409	21061886	13:21060409-21061886	ENSG00000275689,ENSG00000225585,ENSG00000180172,ENSG00000233851,ENSG00000150457,ENSG00000213621,ENSG00000234363
chr13	21065662	21065945	13:21065662-21065945	ENSG00000225585,ENSG00000180172,ENSG00000233851,ENSG00000150457,ENSG00000213621
chr13	21074991	21075749	13:21074991-21075749	ENSG00000275689,ENSG00000225585,ENSG00000180172,ENSG00000233851,ENSG00000213621
chr13	21110801	21111133	13:21110801-21111133	ENSG00000252128,ENSG00000275689,ENSG00000225585,ENSG00000180172,ENSG00000213621,ENSG00000234363
chr13	21139933	21140847	13:21139933-21140847	ENSG00000173141,ENSG00000165480,ENSG00000150459,ENSG00000252128,ENSG00000275689,ENSG00000225585,ENSG00000180172,ENSG00000233851,ENSG00000213621
chr13	21176116	21177139	13:21176116-21177139	ENSG00000236953,ENSG00000173141,ENSG00000165480,ENSG00000150459,ENSG00000252128,ENSG00000275689,ENSG00000180172,ENSG00000213621
chr13	21180771	21181067	13:21180771-21181067	ENSG00000173141,ENSG00000165480
chr13	21218345	21219252	13:21218345-21219252	ENSG00000204718,ENSG00000242756,ENSG00000236953,ENSG00000222747,ENSG00000235076,ENSG00000277077,ENSG00000235438,ENSG00000233405,ENSG00000271250,ENSG00000275689,ENSG00000180172,ENSG00000278337,ENSG00000229147
chr13	21237034	21237583	13:21237034-21237583	ENSG00000236953,ENSG00000222747,ENSG00000235076,ENSG00000277077,ENSG00000235438,ENSG00000233405
chr13	21256292	21256683	13:21256292-21256683	ENSG00000277077,ENSG00000235438
chr13	21296995	21297391	13:21296995-21297391	ENSG00000236953,ENSG00000222747,ENSG00000235076,ENSG00000224429,ENSG00000233325,ENSG00000277077,ENSG00000235438
chr13	21297731	21298952	13:21297731-21298952	ENSG00000226908,ENSG00000236953,ENSG00000180776,ENSG00000222747,ENSG00000235076,ENSG00000224429,ENSG00000233325,ENSG00000277077,ENSG00000235438
chr13	21315011	21315414	13:21315011-21315414	ENSG00000236953,ENSG00000222747,ENSG00000235076,ENSG00000215571,ENSG00000224429,ENSG00000277077
chr13	21427868	21428068	13:21427868-21428068	ENSG00000236953,ENSG00000180776,ENSG00000222747,ENSG00000235076
chr13	21458399	21459750	13:21458399-21459750	ENSG00000236953,ENSG00000180776,ENSG00000222747,ENSG00000235076
chr13	21472584	21472793	13:21472584-21472793	ENSG00000236953,ENSG00000222747,ENSG00000235076
chr13	21476970	21477322	13:21476970-21477322	ENSG00000226908,ENSG00000236953,ENSG00000180776,ENSG00000222747,ENSG00000235076,ENSG00000233325,ENSG00000277077
chr13	21479045	21479357	13:21479045-21479357	ENSG00000226908,ENSG00000236953,ENSG00000222747,ENSG00000235076,ENSG00000233325
chr13	21484299	21484499	13:21484299-21484499	ENSG00000226908
chr13	21538277	21538477	13:21538277-21538477	ENSG00000207518,ENSG00000230022
chr13	21542077	21542310	13:21542077-21542310	ENSG00000207518,ENSG00000230022
chr13	21547029	21547256	13:21547029-21547256	ENSG00000207518,ENSG00000230022
chr13	21580225	21580441	13:21580225-21580441	-
chr13	21595482	21595737	13:21595482-21595737	ENSG00000165487
chr13	21603227	21604833	13:21603227-21604833	ENSG00000226507,ENSG00000225777,ENSG00000232187,ENSG00000287357,ENSG00000226722,ENSG00000244197,ENSG00000226525,ENSG00000207518,ENSG00000230022,ENSG00000165487,ENSG00000236953,ENSG00000222747,ENSG00000235076,ENSG00000231184,ENSG00000224976,ENSG00000236834,ENSG00000215349,ENSG00000278337,ENSG00000229147
chr13	21610505	21610705	13:21610505-21610705	ENSG00000226525
chr13	21625383	21625583	13:21625383-21625583	ENSG00000226525
chr13	21668731	21668970	13:21668731-21668970	ENSG00000102678
chr13	21669044	21671546	13:21669044-21671546	ENSG00000232187,ENSG00000244197,ENSG00000102678
chr13	21673487	21674196	13:21673487-21674196	ENSG00000244197,ENSG00000102678
chr13	21675173	21675388	13:21675173-21675388	ENSG00000102678
chr13	21823884	21824366	13:21823884-21824366	ENSG00000225777,ENSG00000232187,ENSG00000287357,ENSG00000226722,ENSG00000244197
chr13	21925605	21925839	13:21925605-21925839	ENSG00000226722
chr13	22017141	22017408	13:22017141-22017408	-
chr13	22041196	22041500	13:22041196-22041500	ENSG00000276476
chr13	22061573	22062507	13:22061573-22062507	ENSG00000225777,ENSG00000232187,ENSG00000287357,ENSG00000237175,ENSG00000226722,ENSG00000244197
chr13	22110973	22111346	13:22110973-22111346	ENSG00000226118,ENSG00000237175,ENSG00000276476
chr13	22114380	22115372	13:22114380-22115372	ENSG00000225777,ENSG00000232187,ENSG00000287357,ENSG00000226118,ENSG00000237175,ENSG00000276476,ENSG00000226722,ENSG00000244197
chr13	22120812	22121030	13:22120812-22121030	ENSG00000237175
chr13	22121298	22121751	13:22121298-22121751	ENSG00000225777,ENSG00000237175,ENSG00000226722
chr13	22121955	22122155	13:22121955-22122155	ENSG00000237175
chr13	22126460	22127045	13:22126460-22127045	ENSG00000231650,ENSG00000226507,ENSG00000225777,ENSG00000232187,ENSG00000287357,ENSG00000226118,ENSG00000237175,ENSG00000276476,ENSG00000226722,ENSG00000244197
chr13	22127149	22127400	13:22127149-22127400	ENSG00000237175
chr13	22166275	22166475	13:22166275-22166475	-
chr13	22224623	22224984	13:22224623-22224984	-
chr13	22228159	22228434	13:22228159-22228434	-
chr13	22235739	22236031	13:22235739-22236031	ENSG00000287357
chr13	22244194	22244426	13:22244194-22244426	ENSG00000287357
chr13	22259802	22260002	13:22259802-22260002	ENSG00000232187
chr13	22260927	22261127	13:22260927-22261127	ENSG00000276476
chr13	22801029	22801229	13:22801029-22801229	ENSG00000231650,ENSG00000226507,ENSG00000237952,ENSG00000253094,ENSG00000225777
chr13	22881861	22882061	13:22881861-22882061	ENSG00000230535,ENSG00000231650,ENSG00000226507
chr13	22893497	22893745	13:22893497-22893745	ENSG00000230535,ENSG00000262619,ENSG00000231650,ENSG00000226507
chr13	22915399	22916016	13:22915399-22916016	ENSG00000262198,ENSG00000234685,ENSG00000230535,ENSG00000262619,ENSG00000231650,ENSG00000226507,ENSG00000232187
chr13	22916610	22916840	13:22916610-22916840	ENSG00000262198,ENSG00000234685,ENSG00000262619
chr13	22925989	22926250	13:22925989-22926250	ENSG00000283075,ENSG00000262198,ENSG00000234685,ENSG00000262619,ENSG00000231650,ENSG00000226507
chr13	22926354	22927500	13:22926354-22927500	ENSG00000283075,ENSG00000262198,ENSG00000234685,ENSG00000262619,ENSG00000231650,ENSG00000226507,ENSG00000225777,ENSG00000287357
chr13	22961572	22961800	13:22961572-22961800	ENSG00000231650,ENSG00000226507
chr13	23020290	23020603	13:23020290-23020603	ENSG00000236803,ENSG00000235205,ENSG00000252952,ENSG00000102683,ENSG00000229483,ENSG00000231650,ENSG00000226507,ENSG00000237952,ENSG00000253094,ENSG00000225777,ENSG00000232187,ENSG00000287357
chr13	23144359	23144559	13:23144359-23144559	ENSG00000236803,ENSG00000235205,ENSG00000252952,ENSG00000102683,ENSG00000229483,ENSG00000207157,ENSG00000233440
chr13	23146870	23147176	13:23146870-23147176	ENSG00000236803,ENSG00000235205,ENSG00000252952,ENSG00000102683,ENSG00000229483,ENSG00000207157,ENSG00000233440
chr13	23319672	23319979	13:23319672-23319979	ENSG00000236803,ENSG00000235205,ENSG00000252952,ENSG00000102683,ENSG00000229483
chr13	23321624	23321849	13:23321624-23321849	ENSG00000236803,ENSG00000235205,ENSG00000252952,ENSG00000102683
chr13	23372271	23372671	13:23372271-23372671	ENSG00000232163,ENSG00000151835
chr13	23374917	23376334	13:23374917-23376334	ENSG00000227893,ENSG00000229558,ENSG00000232163,ENSG00000151835,ENSG00000236803,ENSG00000235205,ENSG00000252952,ENSG00000102683,ENSG00000229483
chr13	23377583	23377835	13:23377583-23377835	ENSG00000232163,ENSG00000151835
chr13	23378314	23378701	13:23378314-23378701	ENSG00000229558,ENSG00000232163,ENSG00000151835
chr13	23406948	23407248	13:23406948-23407248	ENSG00000229558
chr13	23433533	23433733	13:23433533-23433733	ENSG00000229558,ENSG00000151835
chr13	23450292	23450711	13:23450292-23450711	ENSG00000227893,ENSG00000229558
chr13	23460232	23460800	13:23460232-23460800	ENSG00000227893,ENSG00000232977,ENSG00000229558
chr13	23462460	23463029	13:23462460-23463029	ENSG00000232977
chr13	23466022	23467067	13:23466022-23467067	ENSG00000205863,ENSG00000227893,ENSG00000232977,ENSG00000229558
chr13	23551670	23551983	13:23551670-23551983	ENSG00000227893
chr13	23578569	23580077	13:23578569-23580077	ENSG00000127863,ENSG00000227893
chr13	23653205	23653444	13:23653205-23653444	-
chr13	23656562	23657218	13:23656562-23657218	ENSG00000227893,ENSG00000236803,ENSG00000235205
chr13	23678086	23678328	13:23678086-23678328	-
chr13	23695703	23696511	13:23695703-23696511	ENSG00000227893,ENSG00000235205,ENSG00000252952
chr13	23702105	23702305	13:23702105-23702305	-
chr13	23702977	23703326	13:23702977-23703326	-
chr13	23714615	23715527	13:23714615-23715527	ENSG00000227893,ENSG00000236803,ENSG00000235205,ENSG00000252952
chr13	23716268	23716853	13:23716268-23716853	ENSG00000287530,ENSG00000205863,ENSG00000027001,ENSG00000227893,ENSG00000229558,ENSG00000236803,ENSG00000235205,ENSG00000252952,ENSG00000102683
chr13	23717390	23717720	13:23717390-23717720	-
chr13	23743334	23743586	13:23743334-23743586	-
chr13	23752653	23752959	13:23752653-23752959	ENSG00000027001
chr13	23769540	23770204	13:23769540-23770204	ENSG00000232102,ENSG00000027001
chr13	23771493	23771924	13:23771493-23771924	ENSG00000232102,ENSG00000027001,ENSG00000227893
chr13	23777302	23777735	13:23777302-23777735	ENSG00000232102
chr13	23799833	23800468	13:23799833-23800468	ENSG00000227893,ENSG00000235205,ENSG00000252952,ENSG00000102683,ENSG00000229483
chr13	23806880	23807198	13:23806880-23807198	-
chr13	23807568	23807862	13:23807568-23807862	-
chr13	23810745	23811224	13:23810745-23811224	-
chr13	23811644	23812162	13:23811644-23812162	-
chr13	23817829	23818400	13:23817829-23818400	-
chr13	23844093	23844442	13:23844093-23844442	-
chr13	23856043	23856344	13:23856043-23856344	-
chr13	23865888	23866546	13:23865888-23866546	ENSG00000027001,ENSG00000227893
chr13	23876326	23876660	13:23876326-23876660	ENSG00000205863,ENSG00000205861,ENSG00000027001
chr13	23888399	23889798	13:23888399-23889798	ENSG00000196593,ENSG00000205863,ENSG00000205861,ENSG00000027001
chr13	23903855	23904055	13:23903855-23904055	ENSG00000205863
chr13	23979613	23980013	13:23979613-23980013	ENSG00000228741,ENSG00000273167,ENSG00000287530,ENSG00000196593
chr13	23980082	23980522	13:23980082-23980522	ENSG00000228741,ENSG00000273167,ENSG00000287530,ENSG00000196593
chr13	24052602	24052945	13:24052602-24052945	-
chr13	24053335	24054084	13:24053335-24054084	ENSG00000233545,ENSG00000240654,ENSG00000252695,ENSG00000225674,ENSG00000287530,ENSG00000196593,ENSG00000252952
chr13	24059571	24059771	13:24059571-24059771	-
chr13	24066864	24067291	13:24066864-24067291	ENSG00000196593
chr13	24074661	24075126	13:24074661-24075126	ENSG00000233545,ENSG00000287530,ENSG00000196593
chr13	24104737	24105069	13:24104737-24105069	-
chr13	24114971	24115241	13:24114971-24115241	ENSG00000225674
chr13	24124898	24125177	13:24124898-24125177	ENSG00000225674
chr13	24153174	24153390	13:24153174-24153390	-
chr13	24159249	24159720	13:24159249-24159720	ENSG00000252695,ENSG00000182957
chr13	24159958	24161829	13:24159958-24161829	ENSG00000252695,ENSG00000182957
chr13	24162124	24162410	13:24162124-24162410	ENSG00000252695,ENSG00000182957
chr13	24173855	24174214	13:24173855-24174214	ENSG00000252695
chr13	24192069	24192719	13:24192069-24192719	-
chr13	24193014	24193291	13:24193014-24193291	-
chr13	24196612	24197073	13:24196612-24197073	-
chr13	24199212	24199412	13:24199212-24199412	-
chr13	24203300	24204311	13:24203300-24204311	ENSG00000287530,ENSG00000196593
chr13	24214490	24215032	13:24214490-24215032	ENSG00000287530,ENSG00000196593
chr13	24220071	24220578	13:24220071-24220578	ENSG00000182957,ENSG00000287530,ENSG00000196593
chr13	24222870	24223460	13:24222870-24223460	-
chr13	24223880	24224318	13:24223880-24224318	ENSG00000287530
chr13	24224509	24224758	13:24224509-24224758	-
chr13	24224903	24225829	13:24224903-24225829	ENSG00000233545,ENSG00000240654,ENSG00000227213,ENSG00000182957,ENSG00000287530,ENSG00000196593,ENSG00000205863,ENSG00000235205
chr13	24225905	24226105	13:24225905-24226105	-
chr13	24251436	24251795	13:24251436-24251795	ENSG00000227213,ENSG00000182957
chr13	24253177	24253482	13:24253177-24253482	ENSG00000227213
chr13	24254187	24254637	13:24254187-24254637	ENSG00000227213
chr13	24264968	24265438	13:24264968-24265438	ENSG00000240654,ENSG00000227213,ENSG00000182957
chr13	24267459	24267659	13:24267459-24267659	-
chr13	24270508	24271005	13:24270508-24271005	ENSG00000233545,ENSG00000240654,ENSG00000182957
chr13	24271380	24272505	13:24271380-24272505	ENSG00000233545,ENSG00000240654,ENSG00000227213,ENSG00000182957
chr13	24274339	24275072	13:24274339-24275072	ENSG00000233545,ENSG00000240654,ENSG00000227213,ENSG00000182957
chr13	24276219	24276704	13:24276219-24276704	ENSG00000240654,ENSG00000182957
chr13	24328075	24328403	13:24328075-24328403	ENSG00000234627,ENSG00000261498,ENSG00000233545,ENSG00000277040,ENSG00000240868,ENSG00000240654
chr13	24511090	24513240	13:24511090-24513240	ENSG00000233545,ENSG00000205822,ENSG00000102699,ENSG00000288103,ENSG00000287376,ENSG00000244615,ENSG00000243008,ENSG00000240654
chr13	24541408	24541608	13:24541408-24541608	ENSG00000287376
chr13	24559641	24560316	13:24559641-24560316	ENSG00000233545,ENSG00000205822,ENSG00000102699,ENSG00000287376,ENSG00000244615,ENSG00000243008,ENSG00000285806,ENSG00000231417,ENSG00000287887,ENSG00000226695,ENSG00000132972,ENSG00000253771,ENSG00000240654
chr13	24598034	24598269	13:24598034-24598269	ENSG00000205822
chr13	24606093	24606369	13:24606093-24606369	ENSG00000205822,ENSG00000285228
chr13	24618555	24618789	13:24618555-24618789	ENSG00000205822,ENSG00000285228
chr13	24670954	24671342	13:24670954-24671342	ENSG00000205822,ENSG00000075673,ENSG00000285806,ENSG00000231417,ENSG00000287887,ENSG00000226695,ENSG00000132972,ENSG00000253771
chr13	24675602	24675842	13:24675602-24675842	ENSG00000075673
chr13	24684655	24684855	13:24684655-24684855	ENSG00000075673
chr13	24709029	24709921	13:24709029-24709921	ENSG00000233545,ENSG00000205822,ENSG00000075673,ENSG00000207474,ENSG00000225404,ENSG00000285806,ENSG00000231417,ENSG00000287887,ENSG00000226695,ENSG00000132972,ENSG00000253771,ENSG00000251299,ENSG00000232858
chr13	24728032	24728407	13:24728032-24728407	ENSG00000205822,ENSG00000075673,ENSG00000285806,ENSG00000231417,ENSG00000287887,ENSG00000226695,ENSG00000132972,ENSG00000253771
chr13	24859039	24859288	13:24859039-24859288	ENSG00000132972,ENSG00000253771,ENSG00000251299
chr13	24862062	24862262	13:24862062-24862262	ENSG00000132972,ENSG00000253771,ENSG00000251299
chr13	24863596	24864088	13:24863596-24864088	ENSG00000287887,ENSG00000226695,ENSG00000132972,ENSG00000253771,ENSG00000273628,ENSG00000251299,ENSG00000232858
chr13	24865562	24865828	13:24865562-24865828	ENSG00000132972,ENSG00000253771,ENSG00000251299
chr13	24869427	24869638	13:24869427-24869638	ENSG00000132972,ENSG00000253771,ENSG00000251299
chr13	24900509	24900709	13:24900509-24900709	ENSG00000151849,ENSG00000273628,ENSG00000251299
chr13	24922237	24923626	13:24922237-24923626	ENSG00000287887,ENSG00000226695,ENSG00000132972,ENSG00000151849,ENSG00000253771,ENSG00000273628,ENSG00000251299,ENSG00000232858
chr13	24995256	24995511	13:24995256-24995511	ENSG00000253771,ENSG00000251299,ENSG00000232858
chr13	25005085	25005479	13:25005085-25005479	ENSG00000253771,ENSG00000251299,ENSG00000232858,ENSG00000269099,ENSG00000276958,ENSG00000279695
chr13	25017901	25019034	13:25017901-25019034	ENSG00000232858,ENSG00000269099,ENSG00000276958,ENSG00000279695
chr13	25060013	25060362	13:25060013-25060362	ENSG00000253771,ENSG00000232858,ENSG00000151846,ENSG00000279695,ENSG00000165566,ENSG00000279550,ENSG00000225105,ENSG00000235315,ENSG00000199767
chr13	25065929	25066403	13:25065929-25066403	ENSG00000132972,ENSG00000251299,ENSG00000232858,ENSG00000151846,ENSG00000279695,ENSG00000165566,ENSG00000279550,ENSG00000225105,ENSG00000235315,ENSG00000199767
chr13	25067017	25067254	13:25067017-25067254	ENSG00000151846,ENSG00000279695
chr13	25069745	25070304	13:25069745-25070304	ENSG00000151846,ENSG00000279695,ENSG00000235315
chr13	25114191	25114759	13:25114191-25114759	ENSG00000151846,ENSG00000279695,ENSG00000165566,ENSG00000279550,ENSG00000225105,ENSG00000235315,ENSG00000199767
chr13	25179911	25180330	13:25179911-25180330	ENSG00000279695,ENSG00000165566,ENSG00000238169,ENSG00000234056,ENSG00000279550,ENSG00000225105,ENSG00000235315
chr13	25267777	25268122	13:25267777-25268122	ENSG00000225105,ENSG00000235315,ENSG00000139505
chr13	25276810	25277010	13:25276810-25277010	-
chr13	25281655	25282120	13:25281655-25282120	ENSG00000225105,ENSG00000235315,ENSG00000139505
chr13	25286532	25287726	13:25286532-25287726	ENSG00000279695,ENSG00000165566,ENSG00000279550,ENSG00000225105,ENSG00000235315,ENSG00000139505,ENSG00000260509,ENSG00000139496
chr13	25292465	25292741	13:25292465-25292741	ENSG00000139505,ENSG00000260509,ENSG00000139496
chr13	25301070	25302244	13:25301070-25302244	ENSG00000225105,ENSG00000235315,ENSG00000139505,ENSG00000260509,ENSG00000139496
chr13	25347479	25347702	13:25347479-25347702	ENSG00000225105
chr13	25371439	25371639	13:25371439-25371639	ENSG00000234152,ENSG00000132932
chr13	25372218	25372418	13:25372218-25372418	ENSG00000234152,ENSG00000132932
chr13	25374511	25374775	13:25374511-25374775	ENSG00000234152,ENSG00000132932
chr13	25375647	25375919	13:25375647-25375919	ENSG00000234152,ENSG00000132932
chr13	25574417	25574758	13:25574417-25574758	ENSG00000132932,ENSG00000199767,ENSG00000242381,ENSG00000223158,ENSG00000233963,ENSG00000234706
chr13	25802687	25802926	13:25802687-25802926	ENSG00000199767,ENSG00000180803,ENSG00000242381,ENSG00000223158
chr13	25843791	25843991	13:25843791-25843991	ENSG00000180803,ENSG00000242381,ENSG00000223158
chr13	25847078	25847557	13:25847078-25847557	ENSG00000199767,ENSG00000180803,ENSG00000242381,ENSG00000223158
chr13	25848319	25848667	13:25848319-25848667	ENSG00000180803,ENSG00000242381,ENSG00000223158
chr13	26012289	26012610	13:26012289-26012610	ENSG00000132932,ENSG00000242381,ENSG00000223158
chr13	26046725	26046925	13:26046725-26046925	ENSG00000242381,ENSG00000223158,ENSG00000180730,ENSG00000231983
chr13	26051314	26051514	13:26051314-26051514	ENSG00000242381,ENSG00000223158,ENSG00000180730,ENSG00000231983
chr13	26073452	26073837	13:26073452-26073837	ENSG00000199767,ENSG00000242381,ENSG00000223158,ENSG00000233963,ENSG00000234706
chr13	26080088	26080325	13:26080088-26080325	ENSG00000199767,ENSG00000242381,ENSG00000223158,ENSG00000233963,ENSG00000234706
chr13	26184802	26185036	13:26184802-26185036	ENSG00000233963,ENSG00000234706,ENSG00000278413,ENSG00000285935
chr13	26185789	26187088	13:26185789-26187088	ENSG00000233963,ENSG00000234706,ENSG00000127870,ENSG00000277368,ENSG00000271559,ENSG00000227882,ENSG00000132964,ENSG00000278413,ENSG00000285929,ENSG00000234031,ENSG00000237001,ENSG00000285935
chr13	26221349	26222773	13:26221349-26222773	ENSG00000233963,ENSG00000127870,ENSG00000277368,ENSG00000271559,ENSG00000227882,ENSG00000132964,ENSG00000278413
chr13	26222949	26223310	13:26222949-26223310	ENSG00000127870,ENSG00000277368,ENSG00000271559,ENSG00000227882
chr13	26253634	26255379	13:26253634-26255379	ENSG00000233963,ENSG00000127870,ENSG00000277368,ENSG00000271559,ENSG00000227882,ENSG00000132964,ENSG00000278413
chr13	26482515	26482970	13:26482515-26482970	ENSG00000233963,ENSG00000234706,ENSG00000278413,ENSG00000285929,ENSG00000285935
chr13	26496572	26496929	13:26496572-26496929	ENSG00000233963,ENSG00000278413,ENSG00000285929
chr13	26557232	26557860	13:26557232-26557860	ENSG00000132970,ENSG00000234031
chr13	26601606	26602153	13:26601606-26602153	ENSG00000233963,ENSG00000234706,ENSG00000278413,ENSG00000132970,ENSG00000234031,ENSG00000237001
chr13	26606541	26607178	13:26606541-26607178	ENSG00000199767,ENSG00000233963,ENSG00000234706,ENSG00000278413,ENSG00000132970,ENSG00000234031,ENSG00000237001
chr13	26614765	26614979	13:26614765-26614979	ENSG00000234031,ENSG00000237001
chr13	26659102	26659395	13:26659102-26659395	ENSG00000237001
chr13	26661839	26662200	13:26661839-26662200	ENSG00000234031,ENSG00000237001
chr13	26698720	26699018	13:26698720-26699018	ENSG00000285935
chr13	26705392	26705642	13:26705392-26705642	ENSG00000285935
chr13	26707767	26707995	13:26707767-26707995	ENSG00000233963,ENSG00000285935
chr13	26721342	26721921	13:26721342-26721921	ENSG00000233963
chr13	26759743	26760024	13:26759743-26760024	ENSG00000132975
chr13	26784905	26786461	13:26784905-26786461	ENSG00000199767,ENSG00000242381,ENSG00000223158,ENSG00000233963,ENSG00000234706,ENSG00000278413,ENSG00000237001,ENSG00000132975,ENSG00000223782,ENSG00000218198,ENSG00000278496
chr13	26914694	26914894	13:26914694-26914894	ENSG00000230256
chr13	26930281	26930522	13:26930281-26930522	ENSG00000223782
chr13	27170520	27172918	13:27170520-27172918	ENSG00000283579,ENSG00000223782,ENSG00000218198,ENSG00000152484,ENSG00000278496,ENSG00000232162,ENSG00000230641,ENSG00000275294,ENSG00000234772,ENSG00000122026
chr13	27177795	27178038	13:27177795-27178038	ENSG00000283579,ENSG00000218198,ENSG00000152484,ENSG00000278496,ENSG00000232162,ENSG00000230641
chr13	27248210	27248425	13:27248210-27248425	ENSG00000275294,ENSG00000234772,ENSG00000122026
chr13	27251101	27251976	13:27251101-27251976	ENSG00000283579,ENSG00000223782,ENSG00000218198,ENSG00000278496,ENSG00000232162,ENSG00000275294,ENSG00000234772,ENSG00000122035,ENSG00000207051,ENSG00000207500,ENSG00000122026
chr13	27253541	27253822	13:27253541-27253822	ENSG00000275294,ENSG00000234772,ENSG00000207051,ENSG00000207500,ENSG00000122026
chr13	27257352	27257552	13:27257352-27257552	ENSG00000275294,ENSG00000234772,ENSG00000207051,ENSG00000207500,ENSG00000122026
chr13	27259943	27260293	13:27259943-27260293	ENSG00000278496,ENSG00000275294,ENSG00000234772,ENSG00000122035,ENSG00000207051,ENSG00000207500,ENSG00000122026
chr13	27270321	27271390	13:27270321-27271390	ENSG00000283579,ENSG00000223782,ENSG00000218198,ENSG00000278496,ENSG00000232162,ENSG00000275294,ENSG00000234772,ENSG00000252247,ENSG00000122035,ENSG00000207051,ENSG00000207500,ENSG00000122026
chr13	27281326	27281584	13:27281326-27281584	ENSG00000283579,ENSG00000223782,ENSG00000218198,ENSG00000278496,ENSG00000252247,ENSG00000122035
chr13	27289040	27289379	13:27289040-27289379	ENSG00000283579,ENSG00000223782,ENSG00000218198,ENSG00000278496,ENSG00000252247
chr13	27359223	27359552	13:27359223-27359552	ENSG00000283579,ENSG00000223782,ENSG00000218198,ENSG00000278496,ENSG00000229609,ENSG00000252247
chr13	27362128	27362449	13:27362128-27362449	ENSG00000283579,ENSG00000223782,ENSG00000218198,ENSG00000229609,ENSG00000252247
chr13	27374714	27374914	13:27374714-27374914	ENSG00000223782,ENSG00000229609
chr13	27380023	27380315	13:27380023-27380315	ENSG00000223782,ENSG00000226703,ENSG00000201242,ENSG00000229609
chr13	27401339	27401539	13:27401339-27401539	ENSG00000201242
chr13	27406321	27406545	13:27406321-27406545	ENSG00000201242
chr13	27424253	27424853	13:27424253-27424853	ENSG00000122033,ENSG00000122034,ENSG00000201242
chr13	27425781	27426601	13:27425781-27426601	ENSG00000122033,ENSG00000122034
chr13	27442208	27442709	13:27442208-27442709	ENSG00000122033
chr13	27446925	27447557	13:27446925-27447557	ENSG00000122033,ENSG00000122034
chr13	27449740	27451264	13:27449740-27451264	ENSG00000122033,ENSG00000122034
chr13	27472613	27473369	13:27472613-27473369	ENSG00000226703,ENSG00000273552,ENSG00000252499,ENSG00000122033
chr13	27482765	27483456	13:27482765-27483456	ENSG00000223782,ENSG00000218198,ENSG00000139515,ENSG00000247381,ENSG00000226703,ENSG00000273552,ENSG00000252499,ENSG00000122033,ENSG00000252247
chr13	27522899	27523222	13:27522899-27523222	ENSG00000226703,ENSG00000273552
chr13	27523307	27523807	13:27523307-27523807	ENSG00000218198,ENSG00000247381,ENSG00000226703,ENSG00000273552
chr13	27533168	27533733	13:27533168-27533733	ENSG00000207330,ENSG00000226703,ENSG00000273552
chr13	27619833	27622489	13:27619833-27622489	ENSG00000226703,ENSG00000273552,ENSG00000186184,ENSG00000139517
chr13	27635275	27635646	13:27635275-27635646	ENSG00000226703,ENSG00000273552,ENSG00000186184,ENSG00000139517
chr13	27772803	27773365	13:27772803-27773365	ENSG00000165556,ENSG00000139515,ENSG00000207330,ENSG00000247381,ENSG00000169840,ENSG00000226703,ENSG00000273552,ENSG00000252247
chr13	27774258	27775173	13:27774258-27775173	ENSG00000165556,ENSG00000139515,ENSG00000207330,ENSG00000247381,ENSG00000169840,ENSG00000226703,ENSG00000273552,ENSG00000252247
chr13	27792170	27792722	13:27792170-27792722	ENSG00000139515,ENSG00000247381,ENSG00000169840,ENSG00000226703,ENSG00000273552
chr13	27826657	27826931	13:27826657-27826931	ENSG00000207330,ENSG00000229609
chr13	27829907	27830352	13:27829907-27830352	ENSG00000242360,ENSG00000183463,ENSG00000165556,ENSG00000260704,ENSG00000139515,ENSG00000207330,ENSG00000247381
chr13	27953867	27954265	13:27953867-27954265	ENSG00000165556,ENSG00000260704,ENSG00000180389,ENSG00000139515,ENSG00000247381
chr13	27984285	27984590	13:27984285-27984590	ENSG00000242360,ENSG00000183463,ENSG00000165556,ENSG00000139515,ENSG00000247381
chr13	27998042	27998242	13:27998042-27998242	ENSG00000242360,ENSG00000183463,ENSG00000165556
chr13	28001054	28001506	13:28001054-28001506	ENSG00000242360,ENSG00000183463
chr13	28002119	28002410	13:28002119-28002410	ENSG00000242360,ENSG00000183463,ENSG00000165556,ENSG00000247381
chr13	28031452	28032106	13:28031452-28032106	ENSG00000218198,ENSG00000235472,ENSG00000232587,ENSG00000271026,ENSG00000242360,ENSG00000183463,ENSG00000165556,ENSG00000139515,ENSG00000247381,ENSG00000226703,ENSG00000273552,ENSG00000252247
chr13	28032433	28032769	13:28032433-28032769	-
chr13	28042933	28043638	13:28042933-28043638	-
chr13	28047718	28048218	13:28047718-28048218	ENSG00000271026,ENSG00000139515
chr13	28054595	28054970	13:28054595-28054970	ENSG00000271026
chr13	28055377	28055653	13:28055377-28055653	ENSG00000271026
chr13	28055985	28056476	13:28055985-28056476	ENSG00000271026
chr13	28056614	28056814	13:28056614-28056814	ENSG00000271026
chr13	28056995	28057357	13:28056995-28057357	ENSG00000271026
chr13	28058815	28059243	13:28058815-28059243	ENSG00000271026
chr13	28093598	28094552	13:28093598-28094552	ENSG00000271026,ENSG00000122025
chr13	28099333	28101266	13:28099333-28101266	ENSG00000232587,ENSG00000235115,ENSG00000271026,ENSG00000122025
chr13	28101730	28101944	13:28101730-28101944	ENSG00000235115,ENSG00000122025
chr13	28107490	28107788	13:28107490-28107788	ENSG00000235115,ENSG00000122025
chr13	28136885	28137139	13:28136885-28137139	ENSG00000152520,ENSG00000261485
chr13	28137568	28140211	13:28137568-28140211	ENSG00000232587,ENSG00000152520,ENSG00000261485
chr13	28191165	28191571	13:28191165-28191571	ENSG00000232587
chr13	28234041	28234311	13:28234041-28234311	ENSG00000200840,ENSG00000232587,ENSG00000152520
chr13	28245646	28245846	13:28245646-28245846	ENSG00000200840,ENSG00000232587
chr13	28268593	28269438	13:28268593-28269438	ENSG00000235472,ENSG00000200840,ENSG00000232587,ENSG00000152520
chr13	28273965	28274282	13:28273965-28274282	ENSG00000232587
chr13	28279849	28280207	13:28279849-28280207	-
chr13	28286135	28286652	13:28286135-28286652	ENSG00000235472,ENSG00000277227,ENSG00000236339,ENSG00000232587
chr13	28318312	28318765	13:28318312-28318765	ENSG00000102755
chr13	28324409	28324635	13:28324409-28324635	ENSG00000102755
chr13	28413766	28414505	13:28413766-28414505	ENSG00000235472
chr13	28422917	28423408	13:28422917-28423408	ENSG00000102755,ENSG00000279393,ENSG00000235472,ENSG00000273964,ENSG00000277227,ENSG00000236339
chr13	28429815	28430516	13:28429815-28430516	ENSG00000102755,ENSG00000279393,ENSG00000235472,ENSG00000273964,ENSG00000277227,ENSG00000236339
chr13	28468108	28468518	13:28468108-28468518	ENSG00000235472
chr13	28488626	28488826	13:28488626-28488826	ENSG00000102755,ENSG00000279393,ENSG00000235472
chr13	28489707	28489907	13:28489707-28489907	ENSG00000102755,ENSG00000279393,ENSG00000235472
chr13	28495308	28495563	13:28495308-28495563	ENSG00000102755,ENSG00000279393
chr13	28523825	28524311	13:28523825-28524311	ENSG00000102755,ENSG00000279393,ENSG00000235472,ENSG00000273964
chr13	28636751	28637152	13:28636751-28637152	ENSG00000235472,ENSG00000273964,ENSG00000132963
chr13	28657941	28658640	13:28657941-28658640	ENSG00000273964,ENSG00000132963
chr13	28658838	28660186	13:28658838-28660186	ENSG00000235472,ENSG00000273964,ENSG00000132963,ENSG00000277227,ENSG00000236339
chr13	28671355	28671744	13:28671355-28671744	-
chr13	28707987	28708378	13:28707987-28708378	ENSG00000139508,ENSG00000202237,ENSG00000277227,ENSG00000236339
chr13	28718194	28719538	13:28718194-28719538	ENSG00000235472,ENSG00000273964,ENSG00000132963,ENSG00000139508,ENSG00000202237,ENSG00000233588,ENSG00000277227,ENSG00000236339
chr13	28741139	28741638	13:28741139-28741638	ENSG00000277227,ENSG00000236339
chr13	28819818	28820164	13:28819818-28820164	ENSG00000277227,ENSG00000236339,ENSG00000132938
chr13	29063973	29064173	13:29063973-29064173	ENSG00000236758
chr13	29080879	29082050	13:29080879-29082050	ENSG00000277227,ENSG00000236339,ENSG00000132938,ENSG00000236758,ENSG00000223460,ENSG00000270680
chr13	29126048	29126399	13:29126048-29126399	ENSG00000236758
chr13	29160813	29161190	13:29160813-29161190	ENSG00000236758
chr13	29323715	29323993	13:29323715-29323993	ENSG00000236758,ENSG00000223460,ENSG00000270680
chr13	29362969	29363234	13:29362969-29363234	ENSG00000236758,ENSG00000223460,ENSG00000270680
chr13	29368994	29369460	13:29368994-29369460	ENSG00000236758,ENSG00000223460,ENSG00000270680
chr13	29434606	29434922	13:29434606-29434922	ENSG00000132938
chr13	29494005	29494216	13:29494005-29494216	ENSG00000132938,ENSG00000179141
chr13	29495136	29495740	13:29495136-29495740	ENSG00000132938,ENSG00000179141
chr13	29496116	29496811	13:29496116-29496811	ENSG00000132938,ENSG00000179141
chr13	29506932	29508297	13:29506932-29508297	ENSG00000132938,ENSG00000179141,ENSG00000139514
chr13	29515475	29515706	13:29515475-29515706	ENSG00000139514
chr13	29540901	29541303	13:29540901-29541303	-
chr13	29550378	29550808	13:29550378-29550808	-
chr13	29551277	29551756	13:29551277-29551756	-
chr13	29569319	29569892	13:29569319-29569892	-
chr13	29573099	29573714	13:29573099-29573714	ENSG00000139514
chr13	29577165	29577505	13:29577165-29577505	ENSG00000139514
chr13	29594235	29596283	13:29594235-29596283	ENSG00000139514
chr13	29707822	29708319	13:29707822-29708319	-
chr13	29733223	29733457	13:29733223-29733457	-
chr13	29743288	29743948	13:29743288-29743948	-
chr13	29744544	29744744	13:29744544-29744744	-
chr13	29757178	29757378	13:29757178-29757378	-
chr13	29758458	29759430	13:29758458-29759430	ENSG00000213411,ENSG00000232489,ENSG00000252928,ENSG00000279499,ENSG00000232643,ENSG00000232117,ENSG00000224511,ENSG00000266505,ENSG00000236258,ENSG00000278172
chr13	29763804	29764154	13:29763804-29764154	-
chr13	29801894	29802220	13:29801894-29802220	-
chr13	29818101	29818313	13:29818101-29818313	-
chr13	29829124	29829324	13:29829124-29829324	-
chr13	29847568	29848005	13:29847568-29848005	ENSG00000122042
chr13	29848940	29849840	13:29848940-29849840	ENSG00000278172,ENSG00000122042
chr13	29850097	29850983	13:29850097-29850983	ENSG00000236258,ENSG00000278172,ENSG00000122042
chr13	29865808	29866008	13:29865808-29866008	ENSG00000236258,ENSG00000278172
chr13	29888528	29888795	13:29888528-29888795	ENSG00000224329
chr13	29889987	29890187	13:29889987-29890187	ENSG00000224329
chr13	29902259	29902572	13:29902259-29902572	ENSG00000224329
chr13	29914625	29914938	13:29914625-29914938	ENSG00000224405
chr13	29924828	29925380	13:29924828-29925380	ENSG00000122043,ENSG00000224405
chr13	29925482	29925856	13:29925482-29925856	ENSG00000122043,ENSG00000224405
chr13	29935390	29936212	13:29935390-29936212	ENSG00000266505,ENSG00000122043,ENSG00000224405
chr13	29994283	29994500	13:29994283-29994500	ENSG00000266505
chr13	30047379	30047988	13:30047379-30047988	ENSG00000224511,ENSG00000266505
chr13	30052130	30052369	13:30052130-30052369	ENSG00000266505
chr13	30111872	30112072	13:30111872-30112072	ENSG00000224511
chr13	30113078	30113284	13:30113078-30113284	ENSG00000224511
chr13	30114829	30115418	13:30114829-30115418	ENSG00000213411,ENSG00000232489,ENSG00000279499,ENSG00000232643,ENSG00000232117,ENSG00000224511
chr13	30115697	30115926	13:30115697-30115926	-
chr13	30119234	30120699	13:30119234-30120699	ENSG00000232643,ENSG00000232117,ENSG00000224511
chr13	30132510	30132901	13:30132510-30132901	ENSG00000213411,ENSG00000232489,ENSG00000224117,ENSG00000252928,ENSG00000279499,ENSG00000232643,ENSG00000232117
chr13	30179936	30180170	13:30179936-30180170	ENSG00000279499,ENSG00000232643,ENSG00000232117
chr13	30303719	30304362	13:30303719-30304362	ENSG00000215049,ENSG00000252928,ENSG00000102781
chr13	30306681	30307906	13:30306681-30307906	ENSG00000215049,ENSG00000236463,ENSG00000252928,ENSG00000102781,ENSG00000279499
chr13	30313391	30313680	13:30313391-30313680	ENSG00000236463,ENSG00000252928,ENSG00000102781
chr13	30314987	30315189	13:30314987-30315189	ENSG00000236463,ENSG00000252928
chr13	30336423	30336630	13:30336423-30336630	ENSG00000279149
chr13	30346271	30346834	13:30346271-30346834	ENSG00000238121,ENSG00000279149,ENSG00000252928
chr13	30351748	30352608	13:30351748-30352608	ENSG00000279149,ENSG00000252928
chr13	30354449	30355703	13:30354449-30355703	ENSG00000238121,ENSG00000279149,ENSG00000213411,ENSG00000232489,ENSG00000224117,ENSG00000252928
chr13	30355792	30355992	13:30355792-30355992	ENSG00000238121
chr13	30366118	30366487	13:30366118-30366487	ENSG00000238121
chr13	30367956	30368156	13:30367956-30368156	ENSG00000238121
chr13	30368590	30369011	13:30368590-30369011	ENSG00000238121
chr13	30371115	30371315	13:30371115-30371315	ENSG00000238121
chr13	30371515	30372313	13:30371515-30372313	ENSG00000238121
chr13	30374435	30374772	13:30374435-30374772	ENSG00000238121
chr13	30376795	30377186	13:30376795-30377186	ENSG00000238121
chr13	30382862	30383202	13:30382862-30383202	ENSG00000238121
chr13	30394867	30395779	13:30394867-30395779	ENSG00000285773
chr13	30408214	30408828	13:30408214-30408828	ENSG00000285773,ENSG00000225039,ENSG00000236444,ENSG00000189403,ENSG00000224117
chr13	30409241	30409441	13:30409241-30409441	ENSG00000285773
chr13	30409503	30409713	13:30409503-30409713	ENSG00000285773
chr13	30418286	30419178	13:30418286-30419178	ENSG00000225039,ENSG00000236444,ENSG00000213411,ENSG00000232489
chr13	30422075	30422754	13:30422075-30422754	ENSG00000225039,ENSG00000236444
chr13	30445583	30446135	13:30445583-30446135	ENSG00000189403,ENSG00000224117
chr13	30453750	30454062	13:30453750-30454062	-
chr13	30464083	30466292	13:30464083-30466292	ENSG00000189403,ENSG00000285840,ENSG00000213411,ENSG00000232489,ENSG00000224117
chr13	30466363	30466779	13:30466363-30466779	ENSG00000189403,ENSG00000285840
chr13	30466973	30467333	13:30466973-30467333	ENSG00000189403,ENSG00000285840
chr13	30486262	30486530	13:30486262-30486530	ENSG00000213411,ENSG00000232489
chr13	30572887	30573087	13:30572887-30573087	ENSG00000213411,ENSG00000232489,ENSG00000224117
chr13	30601990	30602363	13:30601990-30602363	ENSG00000224117
chr13	30607913	30608333	13:30607913-30608333	ENSG00000213411,ENSG00000232489,ENSG00000224117,ENSG00000132952
chr13	30616801	30618139	13:30616801-30618139	ENSG00000189403,ENSG00000285840,ENSG00000213411,ENSG00000232489,ENSG00000224117,ENSG00000132952
chr13	30618236	30618993	13:30618236-30618993	ENSG00000189403,ENSG00000132952
chr13	30627641	30628036	13:30627641-30628036	ENSG00000132952
chr13	30662437	30662951	13:30662437-30662951	-
chr13	30673697	30674675	13:30673697-30674675	ENSG00000213411,ENSG00000232489,ENSG00000224117,ENSG00000132952,ENSG00000275788,ENSG00000102802,ENSG00000224743,ENSG00000237879
chr13	30679791	30680108	13:30679791-30680108	ENSG00000275788,ENSG00000237879
chr13	30690129	30690920	13:30690129-30690920	ENSG00000275788
chr13	30704594	30705155	13:30704594-30705155	ENSG00000275788,ENSG00000132965
chr13	30720495	30720972	13:30720495-30720972	ENSG00000132965
chr13	30722037	30722521	13:30722037-30722521	-
chr13	30722754	30722954	13:30722754-30722954	-
chr13	30735070	30735790	13:30735070-30735790	ENSG00000275788,ENSG00000224743,ENSG00000132965
chr13	30737188	30738358	13:30737188-30738358	ENSG00000132965
chr13	30739960	30740578	13:30739960-30740578	ENSG00000132965
chr13	30743236	30743608	13:30743236-30743608	ENSG00000132965
chr13	30743952	30744175	13:30743952-30744175	ENSG00000132965
chr13	30744284	30744832	13:30744284-30744832	ENSG00000213411,ENSG00000232489,ENSG00000275788,ENSG00000102802,ENSG00000132965
chr13	30765299	30765499	13:30765299-30765499	-
chr13	30767033	30767866	13:30767033-30767866	ENSG00000213411,ENSG00000232489,ENSG00000224117,ENSG00000230403,ENSG00000175664,ENSG00000224743,ENSG00000236094,ENSG00000237879
chr13	30776508	30777052	13:30776508-30777052	ENSG00000213411,ENSG00000232489,ENSG00000175664,ENSG00000102802,ENSG00000224743,ENSG00000237879
chr13	30792181	30792655	13:30792181-30792655	ENSG00000237879
chr13	30802852	30803219	13:30802852-30803219	ENSG00000275788,ENSG00000237879
chr13	30845574	30845945	13:30845574-30845945	-
chr13	30851699	30852090	13:30851699-30852090	ENSG00000175664,ENSG00000102802,ENSG00000224743,ENSG00000236094
chr13	30852659	30852904	13:30852659-30852904	ENSG00000236094
chr13	30865409	30865696	13:30865409-30865696	ENSG00000102802,ENSG00000236094
chr13	30872159	30872463	13:30872159-30872463	ENSG00000175664,ENSG00000102802,ENSG00000224743,ENSG00000236094
chr13	30979308	30979781	13:30979308-30979781	ENSG00000230403,ENSG00000238185,ENSG00000175664,ENSG00000102802,ENSG00000224743
chr13	31012358	31012558	13:31012358-31012558	ENSG00000230403,ENSG00000175664,ENSG00000224743
chr13	31020120	31020320	13:31020120-31020320	ENSG00000230403
chr13	31037017	31037895	13:31037017-31037895	ENSG00000231894,ENSG00000286286,ENSG00000230403,ENSG00000175664,ENSG00000102802,ENSG00000224743
chr13	31038938	31039678	13:31038938-31039678	ENSG00000277319,ENSG00000231894,ENSG00000286286,ENSG00000230403,ENSG00000238185,ENSG00000175664,ENSG00000102802,ENSG00000224743,ENSG00000236094
chr13	31042665	31043441	13:31042665-31043441	ENSG00000231894,ENSG00000286286,ENSG00000230403,ENSG00000238185,ENSG00000175664,ENSG00000102802,ENSG00000224743,ENSG00000236094
chr13	31044006	31044206	13:31044006-31044206	ENSG00000231894,ENSG00000286286
chr13	31044404	31044727	13:31044404-31044727	ENSG00000231894,ENSG00000286286,ENSG00000230403,ENSG00000175664,ENSG00000102802,ENSG00000224743
chr13	31120235	31120737	13:31120235-31120737	ENSG00000231894
chr13	31123172	31123492	13:31123172-31123492	-
chr13	31130414	31130703	13:31130414-31130703	ENSG00000120694
chr13	31131292	31132397	13:31131292-31132397	ENSG00000120694
chr13	31160658	31162859	13:31160658-31162859	ENSG00000133105,ENSG00000187676,ENSG00000120694
chr13	31178379	31178614	13:31178379-31178614	-
chr13	31196809	31197123	13:31196809-31197123	ENSG00000187676
chr13	31199164	31199364	13:31199164-31199364	ENSG00000187676
chr13	31199688	31201160	13:31199688-31201160	ENSG00000277319,ENSG00000133105,ENSG00000187676,ENSG00000120694
chr13	31230260	31230469	13:31230260-31230469	ENSG00000277319,ENSG00000133105
chr13	31234716	31234916	13:31234716-31234916	ENSG00000277319,ENSG00000133105
chr13	31301140	31301429	13:31301140-31301429	ENSG00000229427
chr13	31334441	31335001	13:31334441-31335001	ENSG00000277319,ENSG00000133105,ENSG00000229427
chr13	31409807	31410007	13:31409807-31410007	ENSG00000278305,ENSG00000277319,ENSG00000133105
chr13	31424163	31424484	13:31424163-31424484	ENSG00000278305,ENSG00000277319,ENSG00000133105
chr13	31798023	31798804	13:31798023-31798804	ENSG00000277319,ENSG00000133105
chr13	31846353	31847240	13:31846353-31847240	ENSG00000133105,ENSG00000287904,ENSG00000073910,ENSG00000278732
chr13	31862887	31863272	13:31862887-31863272	-
chr13	31880913	31881466	13:31880913-31881466	-
chr13	31887245	31887571	13:31887245-31887571	-
chr13	31903086	31903319	13:31903086-31903319	ENSG00000278732
chr13	31910042	31910575	13:31910042-31910575	ENSG00000278732
chr13	31923381	31923694	13:31923381-31923694	ENSG00000279314,ENSG00000278732
chr13	31950095	31950615	13:31950095-31950615	ENSG00000073910,ENSG00000229715,ENSG00000279314,ENSG00000278732
chr13	31951182	31951701	13:31951182-31951701	ENSG00000073910,ENSG00000229715,ENSG00000279314,ENSG00000278732
chr13	32019664	32019965	13:32019664-32019965	ENSG00000278732
chr13	32030843	32031810	13:32030843-32031810	ENSG00000073910,ENSG00000278732,ENSG00000237637
chr13	32036112	32036539	13:32036112-32036539	ENSG00000073910,ENSG00000237637
chr13	32089787	32090235	13:32089787-32090235	-
chr13	32098454	32098718	13:32098454-32098718	-
chr13	32107541	32107904	13:32107541-32107904	-
chr13	32115020	32115477	13:32115020-32115477	-
chr13	32116282	32116748	13:32116282-32116748	-
chr13	32164708	32164911	13:32164708-32164911	-
chr13	32165928	32166128	13:32165928-32166128	-
chr13	32246500	32246907	13:32246500-32246907	ENSG00000073910
chr13	32247662	32247862	13:32247662-32247862	ENSG00000073910
chr13	32247926	32248458	13:32247926-32248458	ENSG00000073910,ENSG00000278732,ENSG00000189167
chr13	32248829	32249221	13:32248829-32249221	ENSG00000073910
chr13	32309634	32310490	13:32309634-32310490	ENSG00000189167,ENSG00000139618
chr13	32314703	32316883	13:32314703-32316883	ENSG00000189167,ENSG00000139618
chr13	32318009	32318295	13:32318009-32318295	ENSG00000189167,ENSG00000139618
chr13	32351190	32351581	13:32351190-32351581	ENSG00000139618
chr13	32384678	32384878	13:32384678-32384878	ENSG00000139618,ENSG00000215515
chr13	32389974	32390522	13:32389974-32390522	ENSG00000139618,ENSG00000215515
chr13	32415032	32415421	13:32415032-32415421	ENSG00000139597,ENSG00000212293
chr13	32423740	32423945	13:32423740-32423945	ENSG00000139597,ENSG00000212293
chr13	32425772	32429158	13:32425772-32429158	ENSG00000139597,ENSG00000212293,ENSG00000270008,ENSG00000244754,ENSG00000281026
chr13	32429997	32430853	13:32429997-32430853	ENSG00000139597,ENSG00000212293,ENSG00000270008,ENSG00000281026
chr13	32443162	32443391	13:32443162-32443391	ENSG00000270008,ENSG00000281026
chr13	32443617	32443847	13:32443617-32443847	ENSG00000270008,ENSG00000281026
chr13	32443907	32444384	13:32443907-32444384	ENSG00000270008,ENSG00000281026
chr13	32472247	32472517	13:32472247-32472517	ENSG00000229800,ENSG00000281026
chr13	32530777	32531306	13:32530777-32531306	ENSG00000244754,ENSG00000281026
chr13	32537917	32539218	13:32537917-32539218	ENSG00000244754,ENSG00000281026
chr13	32545141	32545455	13:32545141-32545455	ENSG00000244754,ENSG00000281026
chr13	32585523	32585912	13:32585523-32585912	ENSG00000083642
chr13	32586084	32588090	13:32586084-32588090	ENSG00000244754,ENSG00000281026,ENSG00000083642,ENSG00000226968
chr13	32600960	32601427	13:32600960-32601427	-
chr13	32639650	32639874	13:32639650-32639874	ENSG00000083642
chr13	32650796	32650996	13:32650796-32650996	-
chr13	32695978	32696178	13:32695978-32696178	ENSG00000083642,ENSG00000207325
chr13	32736995	32737483	13:32736995-32737483	ENSG00000207325,ENSG00000226968
chr13	32783227	32783478	13:32783227-32783478	ENSG00000207325,ENSG00000277151
chr13	32789049	32789505	13:32789049-32789505	ENSG00000207325,ENSG00000277151,ENSG00000226968
chr13	32791756	32792288	13:32791756-32792288	ENSG00000207325,ENSG00000277151,ENSG00000226968,ENSG00000227604
chr13	32798279	32798479	13:32798279-32798479	ENSG00000207325,ENSG00000277151,ENSG00000226968,ENSG00000227604
chr13	32811221	32811746	13:32811221-32811746	ENSG00000207325,ENSG00000226968,ENSG00000227604
chr13	32988566	32989795	13:32988566-32989795	ENSG00000207325,ENSG00000226968,ENSG00000227604,ENSG00000230300
chr13	33016248	33018013	13:33016248-33018013	ENSG00000207325,ENSG00000226968,ENSG00000227604,ENSG00000133116,ENSG00000230300
chr13	33033214	33033852	13:33033214-33033852	ENSG00000226968,ENSG00000227604,ENSG00000230300
chr13	33089345	33089671	13:33089345-33089671	ENSG00000226968,ENSG00000227604,ENSG00000230300
chr13	33105108	33105854	13:33105108-33105854	ENSG00000133121,ENSG00000230300
chr13	33107031	33107379	13:33107031-33107379	ENSG00000133121,ENSG00000230300
chr13	33110875	33111269	13:33110875-33111269	ENSG00000133121,ENSG00000230300
chr13	33123240	33123803	13:33123240-33123803	ENSG00000230300
chr13	33204035	33204539	13:33204035-33204539	ENSG00000133121,ENSG00000230300
chr13	33207251	33207896	13:33207251-33207896	ENSG00000133121,ENSG00000230300
chr13	33228650	33229187	13:33228650-33229187	ENSG00000236581
chr13	33251056	33251794	13:33251056-33251794	ENSG00000236581,ENSG00000287274
chr13	33263061	33263273	13:33263061-33263273	ENSG00000236581
chr13	33285468	33286085	13:33285468-33286085	ENSG00000133121,ENSG00000236581,ENSG00000287274
chr13	33349360	33349662	13:33349360-33349662	ENSG00000133121,ENSG00000227911,ENSG00000285621,ENSG00000277386
chr13	33350054	33350763	13:33350054-33350763	ENSG00000133121,ENSG00000227911,ENSG00000285621,ENSG00000277386
chr13	33352370	33354284	13:33352370-33354284	ENSG00000133121,ENSG00000230300,ENSG00000236581,ENSG00000287274,ENSG00000227911,ENSG00000285621,ENSG00000277386,ENSG00000230490
chr13	33359072	33359470	13:33359072-33359470	ENSG00000133121,ENSG00000227911,ENSG00000285621,ENSG00000277386
chr13	33363174	33363753	13:33363174-33363753	ENSG00000133121,ENSG00000230300,ENSG00000236581,ENSG00000227911,ENSG00000285621,ENSG00000277386,ENSG00000230490
chr13	33367847	33368325	13:33367847-33368325	ENSG00000227911,ENSG00000285621,ENSG00000277386
chr13	33379519	33379976	13:33379519-33379976	ENSG00000230300,ENSG00000236581,ENSG00000227911,ENSG00000285621,ENSG00000277386
chr13	33383698	33384091	13:33383698-33384091	-
chr13	33387805	33388644	13:33387805-33388644	ENSG00000227911,ENSG00000285621,ENSG00000277386
chr13	33391493	33392131	13:33391493-33392131	ENSG00000230300,ENSG00000236581,ENSG00000227911,ENSG00000285621,ENSG00000277386
chr13	33487721	33488112	13:33487721-33488112	ENSG00000230300
chr13	33542088	33543370	13:33542088-33543370	ENSG00000244754,ENSG00000281026,ENSG00000083642,ENSG00000207325,ENSG00000226968,ENSG00000227604,ENSG00000230300,ENSG00000236581,ENSG00000287274,ENSG00000227911,ENSG00000285621,ENSG00000277386,ENSG00000230490,ENSG00000234535,ENSG00000232986,ENSG00000252397,ENSG00000276672,ENSG00000280431,ENSG00000231910,ENSG00000232795
chr13	33548108	33548384	13:33548108-33548384	ENSG00000234535
chr13	33644605	33645029	13:33644605-33645029	ENSG00000230490,ENSG00000234535,ENSG00000232986
chr13	33723751	33724179	13:33723751-33724179	ENSG00000230490,ENSG00000234535,ENSG00000232986
chr13	33728590	33729197	13:33728590-33729197	ENSG00000230300,ENSG00000230490,ENSG00000234535,ENSG00000232986,ENSG00000252397,ENSG00000276672,ENSG00000280431,ENSG00000227254,ENSG00000271850,ENSG00000232795
chr13	33743875	33744266	13:33743875-33744266	ENSG00000232986,ENSG00000276672
chr13	33745766	33746327	13:33745766-33746327	ENSG00000230490,ENSG00000234535,ENSG00000232986,ENSG00000252397,ENSG00000276672,ENSG00000280431
chr13	33757714	33757941	13:33757714-33757941	ENSG00000232986,ENSG00000276672
chr13	33797628	33798193	13:33797628-33798193	ENSG00000286779,ENSG00000252397,ENSG00000276672,ENSG00000280431,ENSG00000227254
chr13	33817786	33818722	13:33817786-33818722	ENSG00000286779,ENSG00000133119,ENSG00000252397,ENSG00000276672,ENSG00000280431,ENSG00000227254
chr13	34114534	34114967	13:34114534-34114967	ENSG00000276672,ENSG00000280431,ENSG00000227254,ENSG00000199196,ENSG00000271850,ENSG00000225179,ENSG00000271901,ENSG00000231910,ENSG00000232795
chr13	34257988	34258265	13:34257988-34258265	ENSG00000280431,ENSG00000227254,ENSG00000278477,ENSG00000271850,ENSG00000225179,ENSG00000271901,ENSG00000231910
chr13	34842128	34842947	13:34842128-34842947	ENSG00000276672,ENSG00000227254,ENSG00000271850,ENSG00000225179,ENSG00000271901,ENSG00000231910,ENSG00000261728,ENSG00000232795,ENSG00000133083
chr13	34912950	34913304	13:34912950-34913304	ENSG00000225179,ENSG00000271901,ENSG00000231910,ENSG00000273886,ENSG00000261728
chr13	34941507	34942913	13:34941507-34942913	ENSG00000276672,ENSG00000280431,ENSG00000227254,ENSG00000271850,ENSG00000225179,ENSG00000271901,ENSG00000231910,ENSG00000273886,ENSG00000261728,ENSG00000172915,ENSG00000232795,ENSG00000133083,ENSG00000120669,ENSG00000230283
chr13	34943261	34944150	13:34943261-34944150	ENSG00000271850,ENSG00000225179,ENSG00000271901,ENSG00000231910,ENSG00000261728,ENSG00000172915,ENSG00000232795
chr13	34944763	34945097	13:34944763-34945097	ENSG00000271850,ENSG00000225179,ENSG00000271901,ENSG00000231910,ENSG00000261728,ENSG00000172915
chr13	35164298	35164500	13:35164298-35164500	ENSG00000280431,ENSG00000271850,ENSG00000225179,ENSG00000172915,ENSG00000232795
chr13	35252554	35252871	13:35252554-35252871	ENSG00000232795,ENSG00000234835,ENSG00000133083
chr13	35476272	35476736	13:35476272-35476736	ENSG00000172915,ENSG00000232795,ENSG00000180660,ENSG00000287650,ENSG00000133083
chr13	35484475	35484732	13:35484475-35484732	ENSG00000172915,ENSG00000180660,ENSG00000287650
chr13	35685075	35685275	13:35685075-35685275	ENSG00000236036,ENSG00000133083
chr13	35705315	35705515	13:35705315-35705515	ENSG00000236036,ENSG00000133083
chr13	35720958	35721263	13:35720958-35721263	ENSG00000232795,ENSG00000236036,ENSG00000133083
chr13	35722482	35722864	13:35722482-35722864	ENSG00000232795,ENSG00000236036,ENSG00000133083
chr13	36021533	36021876	13:36021533-36021876	ENSG00000133083,ENSG00000120669,ENSG00000207203
chr13	36297367	36298329	13:36297367-36298329	ENSG00000133083,ENSG00000120669,ENSG00000250709,ENSG00000242715,ENSG00000207203,ENSG00000133104
chr13	36345047	36347098	13:36345047-36347098	ENSG00000120669,ENSG00000207203,ENSG00000133104,ENSG00000120664,ENSG00000235306,ENSG00000223543
chr13	36395309	36395634	13:36395309-36395634	ENSG00000120669,ENSG00000207203,ENSG00000133104
chr13	36417364	36417705	13:36417364-36417705	ENSG00000120669,ENSG00000207203,ENSG00000180440,ENSG00000235306,ENSG00000223543
chr13	36417922	36418673	13:36417922-36418673	ENSG00000133083,ENSG00000120669,ENSG00000207203,ENSG00000133104,ENSG00000120664,ENSG00000133101,ENSG00000180440,ENSG00000235306,ENSG00000223543,ENSG00000180138,ENSG00000274549,ENSG00000279511,ENSG00000202395,ENSG00000230283,ENSG00000230390,ENSG00000275226
chr13	36420397	36420784	13:36420397-36420784	ENSG00000120669,ENSG00000207203,ENSG00000133101,ENSG00000180440,ENSG00000235306,ENSG00000223543
chr13	36431226	36432251	13:36431226-36432251	ENSG00000207203,ENSG00000133101,ENSG00000180440
chr13	36436598	36437194	13:36436598-36437194	ENSG00000207203,ENSG00000133101
chr13	36444938	36445183	13:36444938-36445183	ENSG00000120669,ENSG00000207203,ENSG00000180440,ENSG00000235306,ENSG00000223543
chr13	36453668	36453868	13:36453668-36453868	ENSG00000180440,ENSG00000235306,ENSG00000223543
chr13	36455086	36455358	13:36455086-36455358	ENSG00000120669,ENSG00000207203,ENSG00000180440,ENSG00000235306,ENSG00000223543,ENSG00000230283
chr13	36478511	36478712	13:36478511-36478712	ENSG00000120669,ENSG00000207203,ENSG00000223383,ENSG00000180440
chr13	36481130	36481347	13:36481130-36481347	ENSG00000223383,ENSG00000180440
chr13	36499757	36499990	13:36499757-36499990	ENSG00000223383,ENSG00000180440
chr13	36560197	36560461	13:36560197-36560461	ENSG00000120669,ENSG00000180440
chr13	36769047	36769488	13:36769047-36769488	ENSG00000133083,ENSG00000120669,ENSG00000207203,ENSG00000180440,ENSG00000235306,ENSG00000223543,ENSG00000215486,ENSG00000274549,ENSG00000202395,ENSG00000230283,ENSG00000230390
chr13	36778058	36778538	13:36778058-36778538	ENSG00000120669,ENSG00000207203,ENSG00000180440,ENSG00000235306,ENSG00000223543,ENSG00000215486,ENSG00000271337,ENSG00000180138,ENSG00000274549,ENSG00000202395,ENSG00000230283,ENSG00000230390,ENSG00000275226
chr13	36811906	36812106	13:36811906-36812106	ENSG00000215486,ENSG00000271337,ENSG00000133111
chr13	36815009	36815449	13:36815009-36815449	ENSG00000235306,ENSG00000223543,ENSG00000215486,ENSG00000271337,ENSG00000133111
chr13	36818869	36820607	13:36818869-36820607	ENSG00000120669,ENSG00000207203,ENSG00000180440,ENSG00000235306,ENSG00000223543,ENSG00000215486,ENSG00000271337,ENSG00000133111,ENSG00000226161,ENSG00000120697,ENSG00000120699,ENSG00000180138,ENSG00000274549,ENSG00000279511,ENSG00000202395,ENSG00000230283,ENSG00000230390,ENSG00000275226,ENSG00000133110
chr13	36850822	36851451	13:36850822-36851451	ENSG00000120669,ENSG00000180440,ENSG00000236711,ENSG00000226161,ENSG00000180138,ENSG00000274549,ENSG00000279511,ENSG00000202395,ENSG00000230283,ENSG00000275226
chr13	36852248	36852711	13:36852248-36852711	ENSG00000180440,ENSG00000236711,ENSG00000226161,ENSG00000180138,ENSG00000274549,ENSG00000279511,ENSG00000202395,ENSG00000230283,ENSG00000275226
chr13	36858235	36858643	13:36858235-36858643	ENSG00000236711,ENSG00000226161
chr13	36858720	36858988	13:36858720-36858988	ENSG00000236711
chr13	36873617	36874391	13:36873617-36874391	ENSG00000133083,ENSG00000120669,ENSG00000207203,ENSG00000180440,ENSG00000120693,ENSG00000226161,ENSG00000180138,ENSG00000274549,ENSG00000279511,ENSG00000202395,ENSG00000230283,ENSG00000230390,ENSG00000275226,ENSG00000133110,ENSG00000133107
chr13	36888043	36888608	13:36888043-36888608	ENSG00000120669,ENSG00000207203,ENSG00000180440,ENSG00000120693,ENSG00000226161,ENSG00000180138,ENSG00000274549,ENSG00000279511,ENSG00000202395,ENSG00000230283,ENSG00000230390,ENSG00000275226,ENSG00000133110
chr13	36919915	36920504	13:36919915-36920504	ENSG00000120693,ENSG00000228825,ENSG00000232378,ENSG00000226161
chr13	36981263	36981526	13:36981263-36981526	ENSG00000120697
chr13	36998431	37001290	13:36998431-37001290	ENSG00000120697,ENSG00000120699,ENSG00000102710
chr13	37058841	37060222	13:37058841-37060222	ENSG00000120697,ENSG00000120699,ENSG00000102710,ENSG00000180138,ENSG00000274549,ENSG00000279511,ENSG00000202395,ENSG00000230283,ENSG00000230390,ENSG00000275226,ENSG00000133110
chr13	37067795	37068211	13:37067795-37068211	ENSG00000102710,ENSG00000180138,ENSG00000274549,ENSG00000279511,ENSG00000202395,ENSG00000230283,ENSG00000230390,ENSG00000275226,ENSG00000133110
chr13	37616760	37617077	13:37616760-37617077	ENSG00000180138,ENSG00000274549,ENSG00000279511,ENSG00000202395,ENSG00000230283,ENSG00000230390,ENSG00000275226,ENSG00000133110,ENSG00000133107,ENSG00000199276,ENSG00000287477,ENSG00000228036,ENSG00000236354
chr13	37914910	37915226	13:37914910-37915226	ENSG00000133107,ENSG00000199276,ENSG00000287477,ENSG00000274317,ENSG00000228036,ENSG00000236354
chr13	38167485	38167931	13:38167485-38167931	ENSG00000180138,ENSG00000274549,ENSG00000279511,ENSG00000202395,ENSG00000230283,ENSG00000230390,ENSG00000275226,ENSG00000133110,ENSG00000133107,ENSG00000199276,ENSG00000287477,ENSG00000274317,ENSG00000228036,ENSG00000223685,ENSG00000236354,ENSG00000229437,ENSG00000234701,ENSG00000150893,ENSG00000252795,ENSG00000225350,ENSG00000225221,ENSG00000235550
chr13	38221152	38221352	13:38221152-38221352	ENSG00000202395,ENSG00000230390,ENSG00000275226,ENSG00000133107,ENSG00000199276,ENSG00000287477,ENSG00000228036,ENSG00000236354,ENSG00000229437,ENSG00000234701,ENSG00000150893,ENSG00000252795,ENSG00000225350
chr13	38229478	38229678	13:38229478-38229678	ENSG00000275226,ENSG00000133107,ENSG00000199276,ENSG00000287477,ENSG00000228036,ENSG00000236354,ENSG00000229437,ENSG00000234701,ENSG00000252795,ENSG00000225350
chr13	38348715	38350539	13:38348715-38350539	ENSG00000180138,ENSG00000274549,ENSG00000279511,ENSG00000202395,ENSG00000230283,ENSG00000230390,ENSG00000275226,ENSG00000133110,ENSG00000133107,ENSG00000199276,ENSG00000287477,ENSG00000274317,ENSG00000228036,ENSG00000223685,ENSG00000120686,ENSG00000279025,ENSG00000236354,ENSG00000229437,ENSG00000234701,ENSG00000150893,ENSG00000252795,ENSG00000225350,ENSG00000225221,ENSG00000235550,ENSG00000133115
chr13	38365670	38366002	13:38365670-38366002	ENSG00000133107,ENSG00000199276,ENSG00000287477,ENSG00000223685,ENSG00000279025,ENSG00000236354,ENSG00000229437,ENSG00000234701,ENSG00000150893,ENSG00000252795
chr13	38415183	38415651	13:38415183-38415651	ENSG00000180138,ENSG00000274549,ENSG00000279511,ENSG00000202395,ENSG00000230283,ENSG00000230390,ENSG00000275226,ENSG00000133110,ENSG00000133107,ENSG00000199276,ENSG00000287477,ENSG00000274317,ENSG00000228036,ENSG00000236354,ENSG00000229437,ENSG00000234701,ENSG00000150893,ENSG00000252795,ENSG00000225350,ENSG00000225221,ENSG00000235550,ENSG00000133115
chr13	38417941	38418141	13:38417941-38418141	ENSG00000230390,ENSG00000133107,ENSG00000199276,ENSG00000287477,ENSG00000228036,ENSG00000236354,ENSG00000229437,ENSG00000234701,ENSG00000150893,ENSG00000252795,ENSG00000225350
chr13	39034938	39035141	13:39034938-39035141	ENSG00000133115,ENSG00000120685,ENSG00000188811,ENSG00000273507
chr13	39035411	39035611	13:39035411-39035611	ENSG00000133115,ENSG00000120685,ENSG00000188811,ENSG00000273507
chr13	39036369	39036569	13:39036369-39036569	ENSG00000133115,ENSG00000120685,ENSG00000188811,ENSG00000273507
chr13	39037196	39039643	13:39037196-39039643	ENSG00000150893,ENSG00000225221,ENSG00000235550,ENSG00000133115,ENSG00000120685,ENSG00000188811,ENSG00000273507
chr13	39062052	39062548	13:39062052-39062548	ENSG00000225221,ENSG00000235550,ENSG00000133115,ENSG00000273507,ENSG00000214823
chr13	39095476	39095920	13:39095476-39095920	ENSG00000234701,ENSG00000252795,ENSG00000225350,ENSG00000225221,ENSG00000235550,ENSG00000133115,ENSG00000273507,ENSG00000214823
chr13	39129290	39129577	13:39129290-39129577	ENSG00000235550,ENSG00000133115,ENSG00000214823
chr13	39145064	39145319	13:39145064-39145319	ENSG00000235550,ENSG00000133115,ENSG00000273507,ENSG00000214823
chr13	39263042	39263344	13:39263042-39263344	ENSG00000133115,ENSG00000273507,ENSG00000214823
chr13	39274442	39274838	13:39274442-39274838	ENSG00000214823
chr13	39345552	39346007	13:39345552-39346007	ENSG00000234701,ENSG00000150893,ENSG00000252795,ENSG00000225350,ENSG00000225221,ENSG00000235550,ENSG00000133115,ENSG00000214823
chr13	39347987	39348376	13:39347987-39348376	-
chr13	39379097	39379626	13:39379097-39379626	ENSG00000252795,ENSG00000225350,ENSG00000235550,ENSG00000214823
chr13	39381983	39382183	13:39381983-39382183	-
chr13	39412496	39412713	13:39412496-39412713	-
chr13	39414340	39414780	13:39414340-39414780	-
chr13	39451686	39452566	13:39451686-39452566	ENSG00000274549,ENSG00000275226,ENSG00000236354,ENSG00000229437,ENSG00000234701,ENSG00000150893,ENSG00000252795,ENSG00000225350,ENSG00000225221,ENSG00000235550,ENSG00000133115,ENSG00000273507,ENSG00000214823,ENSG00000183722
chr13	39510412	39510612	13:39510412-39510612	-
chr13	39549784	39550100	13:39549784-39550100	ENSG00000150893,ENSG00000252795,ENSG00000225350,ENSG00000133115,ENSG00000214823
chr13	39602404	39603878	13:39602404-39603878	ENSG00000133115,ENSG00000273507,ENSG00000214823,ENSG00000183722
chr13	39616214	39616502	13:39616214-39616502	ENSG00000133115,ENSG00000273507,ENSG00000214823
chr13	39655218	39656689	13:39655218-39656689	ENSG00000133103,ENSG00000264171
chr13	39656789	39656989	13:39656789-39656989	ENSG00000133103,ENSG00000264171
chr13	39688826	39689123	13:39688826-39689123	ENSG00000133103
chr13	39811112	39811413	13:39811112-39811413	ENSG00000200526,ENSG00000224351
chr13	39855369	39855689	13:39855369-39855689	ENSG00000200526,ENSG00000270444,ENSG00000212553
chr13	39942774	39943122	13:39942774-39943122	ENSG00000200526
chr13	40141711	40141911	13:40141711-40141911	ENSG00000230710,ENSG00000271429,ENSG00000207458
chr13	40145394	40145633	13:40145394-40145633	ENSG00000230710,ENSG00000271429,ENSG00000207458
chr13	40190797	40191232	13:40190797-40191232	ENSG00000215483,ENSG00000230710,ENSG00000271429,ENSG00000207458
chr13	40206773	40207018	13:40206773-40207018	ENSG00000230710,ENSG00000271429,ENSG00000207458
chr13	40271617	40271980	13:40271617-40271980	ENSG00000215483,ENSG00000271429,ENSG00000207458
chr13	40317902	40318331	13:40317902-40318331	ENSG00000271429,ENSG00000207458
chr13	40376407	40376837	13:40376407-40376837	ENSG00000200526,ENSG00000215483,ENSG00000271429,ENSG00000207458
chr13	40388666	40389004	13:40388666-40389004	ENSG00000271429,ENSG00000207458
chr13	40402229	40402738	13:40402229-40402738	ENSG00000215483,ENSG00000207458,ENSG00000252812
chr13	40421759	40421959	13:40421759-40421959	ENSG00000252812
chr13	40433502	40434162	13:40433502-40434162	ENSG00000200526,ENSG00000215483,ENSG00000271429,ENSG00000207458,ENSG00000252812,ENSG00000288542,ENSG00000229456,ENSG00000176268
chr13	40438884	40439663	13:40438884-40439663	ENSG00000215483
chr13	40445269	40445985	13:40445269-40445985	ENSG00000200526,ENSG00000215483,ENSG00000271429,ENSG00000207458,ENSG00000252812,ENSG00000288542,ENSG00000229456
chr13	40569103	40569303	13:40569103-40569303	ENSG00000150907
chr13	40589372	40590116	13:40589372-40590116	ENSG00000207458,ENSG00000288542,ENSG00000229456
chr13	40625060	40625329	13:40625060-40625329	ENSG00000288542,ENSG00000229456
chr13	40630184	40630384	13:40630184-40630384	ENSG00000288542,ENSG00000229456
chr13	40641041	40641301	13:40641041-40641301	ENSG00000288542,ENSG00000229456
chr13	40664191	40664474	13:40664191-40664474	ENSG00000288542,ENSG00000150907
chr13	40664740	40665173	13:40664740-40665173	ENSG00000288542,ENSG00000150907,ENSG00000229456
chr13	40665724	40667561	13:40665724-40667561	ENSG00000200526,ENSG00000271429,ENSG00000207458,ENSG00000288542,ENSG00000150907,ENSG00000229456
chr13	40668249	40668676	13:40668249-40668676	ENSG00000200526,ENSG00000271429,ENSG00000207458,ENSG00000288542,ENSG00000150907,ENSG00000229456
chr13	40681574	40681774	13:40681574-40681774	ENSG00000200526
chr13	40734789	40735157	13:40734789-40735157	ENSG00000211491,ENSG00000277794
chr13	40763116	40763894	13:40763116-40763894	ENSG00000102738,ENSG00000207652,ENSG00000176268,ENSG00000287837
chr13	40770726	40771680	13:40770726-40771680	ENSG00000200526,ENSG00000211491,ENSG00000102738,ENSG00000102743,ENSG00000207652,ENSG00000176268,ENSG00000287837
chr13	40776779	40777888	13:40776779-40777888	ENSG00000102738,ENSG00000207652,ENSG00000176268
chr13	40781681	40782142	13:40781681-40782142	ENSG00000102743,ENSG00000207652
chr13	40789169	40790117	13:40789169-40790117	ENSG00000200526,ENSG00000102738,ENSG00000102743,ENSG00000207652,ENSG00000176268,ENSG00000287837
chr13	40798483	40798683	13:40798483-40798683	ENSG00000102743,ENSG00000207652
chr13	40921177	40922097	13:40921177-40922097	ENSG00000207652,ENSG00000168852,ENSG00000176268,ENSG00000287837,ENSG00000239827
chr13	40961201	40961540	13:40961201-40961540	ENSG00000176268,ENSG00000287837
chr13	40961820	40962177	13:40961820-40962177	ENSG00000176268
chr13	40963504	40963716	13:40963504-40963716	ENSG00000176268
chr13	40969654	40969980	13:40969654-40969980	ENSG00000287837
chr13	40974510	40975061	13:40974510-40975061	ENSG00000176268,ENSG00000287837,ENSG00000120690,ENSG00000120688
chr13	40982790	40983158	13:40982790-40983158	ENSG00000120690,ENSG00000229473
chr13	40984691	40985014	13:40984691-40985014	ENSG00000120690
chr13	40992696	40993533	13:40992696-40993533	ENSG00000176268,ENSG00000120690,ENSG00000229473
chr13	40996727	40997092	13:40996727-40997092	ENSG00000120690,ENSG00000229473
chr13	40998038	40998257	13:40998038-40998257	ENSG00000229473
chr13	40999506	40999706	13:40999506-40999706	ENSG00000229473
chr13	41004849	41005352	13:41004849-41005352	ENSG00000176268,ENSG00000287837,ENSG00000120690,ENSG00000229473,ENSG00000120688
chr13	41017187	41017546	13:41017187-41017546	ENSG00000120690
chr13	41019075	41019718	13:41019075-41019718	ENSG00000176268,ENSG00000287837,ENSG00000120690,ENSG00000120688,ENSG00000264226
chr13	41049446	41049738	13:41049446-41049738	ENSG00000287837
chr13	41053408	41053648	13:41053408-41053648	ENSG00000120688
chr13	41059704	41062046	13:41059704-41062046	ENSG00000176268,ENSG00000120690,ENSG00000120688,ENSG00000264226,ENSG00000277662
chr13	41132087	41133371	13:41132087-41133371	ENSG00000287837,ENSG00000120688,ENSG00000264226,ENSG00000244264,ENSG00000165572,ENSG00000278390,ENSG00000215482,ENSG00000120696,ENSG00000225133,ENSG00000277662,ENSG00000231404
chr13	41194113	41194906	13:41194113-41194906	ENSG00000287837,ENSG00000120688,ENSG00000264226,ENSG00000244264,ENSG00000165572,ENSG00000278390,ENSG00000215482,ENSG00000120696,ENSG00000225133,ENSG00000277662,ENSG00000231404
chr13	41246093	41246396	13:41246093-41246396	ENSG00000277662,ENSG00000231404
chr13	41263273	41264026	13:41263273-41264026	ENSG00000264226,ENSG00000215482,ENSG00000225133,ENSG00000120662,ENSG00000277662,ENSG00000231404
chr13	41310819	41312216	13:41310819-41312216	ENSG00000120662,ENSG00000277662,ENSG00000231404,ENSG00000172766,ENSG00000223280,ENSG00000214222
chr13	41315073	41315273	13:41315073-41315273	ENSG00000231404,ENSG00000172766
chr13	41315368	41315639	13:41315368-41315639	ENSG00000231404,ENSG00000172766
chr13	41352898	41353346	13:41352898-41353346	ENSG00000172766,ENSG00000223280,ENSG00000214222
chr13	41403132	41403405	13:41403132-41403405	ENSG00000214222,ENSG00000205240,ENSG00000234655,ENSG00000215480
chr13	41457097	41457885	13:41457097-41457885	ENSG00000214222,ENSG00000205240,ENSG00000234655,ENSG00000215480,ENSG00000102760,ENSG00000288598,ENSG00000284584
chr13	41457946	41459219	13:41457946-41459219	ENSG00000214222,ENSG00000205240,ENSG00000234655,ENSG00000215480,ENSG00000102760,ENSG00000288598,ENSG00000284584
chr13	41461533	41461962	13:41461533-41461962	ENSG00000214222,ENSG00000205240,ENSG00000234655,ENSG00000215480,ENSG00000102760,ENSG00000288598,ENSG00000284584
chr13	41463220	41463446	13:41463220-41463446	ENSG00000205240,ENSG00000234655,ENSG00000215480,ENSG00000102760,ENSG00000288598,ENSG00000284584
chr13	41463521	41463736	13:41463521-41463736	ENSG00000205240,ENSG00000234655,ENSG00000215480,ENSG00000102760,ENSG00000288598,ENSG00000284584
chr13	41463899	41464099	13:41463899-41464099	ENSG00000205240,ENSG00000234655,ENSG00000215480,ENSG00000102760,ENSG00000288598,ENSG00000284584
chr13	41465087	41465758	13:41465087-41465758	ENSG00000277662,ENSG00000231404,ENSG00000223280,ENSG00000214222,ENSG00000205240,ENSG00000234655,ENSG00000215480,ENSG00000102760,ENSG00000288600,ENSG00000288598,ENSG00000284584,ENSG00000226093,ENSG00000237263
chr13	41488102	41488630	13:41488102-41488630	ENSG00000214222,ENSG00000205240,ENSG00000234655,ENSG00000215480,ENSG00000288600,ENSG00000288598,ENSG00000284584
chr13	41492822	41493296	13:41492822-41493296	ENSG00000205240,ENSG00000288600,ENSG00000288598,ENSG00000284584
chr13	41497344	41497596	13:41497344-41497596	ENSG00000205240,ENSG00000288600,ENSG00000288598,ENSG00000284584
chr13	41501447	41501647	13:41501447-41501647	ENSG00000288598,ENSG00000284584
chr13	41788557	41788782	13:41788557-41788782	ENSG00000226093
chr13	41812833	41813254	13:41812833-41813254	ENSG00000241406,ENSG00000226093,ENSG00000237263
chr13	41837691	41837891	13:41837691-41837891	-
chr13	41864670	41864870	13:41864670-41864870	ENSG00000102763
chr13	41905644	41905844	13:41905644-41905844	ENSG00000206962,ENSG00000229696,ENSG00000226093,ENSG00000237263
chr13	41916490	41916955	13:41916490-41916955	ENSG00000102763,ENSG00000206962,ENSG00000229696,ENSG00000278338,ENSG00000226093,ENSG00000237263
chr13	41960452	41961566	13:41960452-41961566	ENSG00000102763,ENSG00000229696,ENSG00000278338,ENSG00000226093,ENSG00000237263
chr13	42039876	42041558	13:42039876-42041558	ENSG00000226093,ENSG00000102780,ENSG00000231530,ENSG00000237263
chr13	42041847	42042141	13:42041847-42042141	ENSG00000102780,ENSG00000231530,ENSG00000237263
chr13	42047821	42048021	13:42047821-42048021	ENSG00000102780,ENSG00000231530,ENSG00000237263
chr13	42048417	42048690	13:42048417-42048690	ENSG00000226093,ENSG00000102780,ENSG00000231530,ENSG00000237263
chr13	42048767	42049056	13:42048767-42049056	ENSG00000102780,ENSG00000231530,ENSG00000237263
chr13	42049130	42049359	13:42049130-42049359	ENSG00000226093,ENSG00000102780,ENSG00000231530,ENSG00000237263
chr13	42148562	42148889	13:42148562-42148889	ENSG00000102780
chr13	42149262	42149589	13:42149262-42149589	ENSG00000102780
chr13	42181502	42181905	13:42181502-42181905	ENSG00000270809
chr13	42271309	42273089	13:42271309-42273089	ENSG00000234213,ENSG00000023516,ENSG00000120659,ENSG00000271216
chr13	42275013	42275516	13:42275013-42275516	ENSG00000234213,ENSG00000023516
chr13	42328774	42329039	13:42328774-42329039	ENSG00000283554,ENSG00000120659
chr13	42354290	42354842	13:42354290-42354842	ENSG00000234213,ENSG00000283554,ENSG00000233259,ENSG00000120659,ENSG00000179813,ENSG00000271216,ENSG00000229546,ENSG00000238025
chr13	42355167	42355435	13:42355167-42355435	ENSG00000233259,ENSG00000120659
chr13	42364312	42364546	13:42364312-42364546	ENSG00000233259
chr13	42377482	42378190	13:42377482-42378190	ENSG00000287837,ENSG00000214222,ENSG00000226093,ENSG00000234213,ENSG00000283554,ENSG00000233259,ENSG00000120659,ENSG00000179813,ENSG00000271216,ENSG00000229546,ENSG00000238025,ENSG00000229928,ENSG00000276569,ENSG00000235097
chr13	42380211	42381202	13:42380211-42381202	ENSG00000234213,ENSG00000283554,ENSG00000233259,ENSG00000120659,ENSG00000179813,ENSG00000271216,ENSG00000229546,ENSG00000238025,ENSG00000229928,ENSG00000276569
chr13	42388362	42388725	13:42388362-42388725	ENSG00000120659
chr13	42392635	42393094	13:42392635-42393094	-
chr13	42394682	42395651	13:42394682-42395651	ENSG00000283554,ENSG00000120659,ENSG00000179813,ENSG00000271216
chr13	42417672	42417965	13:42417672-42417965	ENSG00000283554
chr13	42486871	42487176	13:42486871-42487176	ENSG00000120659
chr13	42524595	42524798	13:42524595-42524798	ENSG00000120659
chr13	42876231	42876542	13:42876231-42876542	ENSG00000179813,ENSG00000271216,ENSG00000229546,ENSG00000238025
chr13	42969613	42969960	13:42969613-42969960	ENSG00000229546,ENSG00000133106,ENSG00000238025,ENSG00000229928,ENSG00000276569
chr13	42970794	42971020	13:42970794-42971020	ENSG00000238025,ENSG00000229928
chr13	42977099	42977448	13:42977099-42977448	ENSG00000238025
chr13	42991800	42992889	13:42991800-42992889	ENSG00000179813,ENSG00000271216,ENSG00000229546,ENSG00000133106,ENSG00000238025,ENSG00000120675,ENSG00000229928,ENSG00000276569
chr13	43023253	43024071	13:43023253-43024071	ENSG00000238025,ENSG00000120675
chr13	43041241	43041498	13:43041241-43041498	-
chr13	43045424	43045882	13:43045424-43045882	ENSG00000238025,ENSG00000120675,ENSG00000229928
chr13	43049583	43049859	13:43049583-43049859	-
chr13	43055158	43055949	13:43055158-43055949	ENSG00000238025,ENSG00000120675,ENSG00000229928
chr13	43088201	43088452	13:43088201-43088452	ENSG00000229928
chr13	43240339	43240616	13:43240339-43240616	ENSG00000229928,ENSG00000276569
chr13	43247586	43247786	13:43247586-43247786	ENSG00000229928,ENSG00000276569
chr13	43257923	43258123	13:43257923-43258123	ENSG00000229928,ENSG00000276569
chr13	43258307	43258565	13:43258307-43258565	ENSG00000229928,ENSG00000276569
chr13	43303044	43303496	13:43303044-43303496	ENSG00000229928,ENSG00000276569,ENSG00000233821
chr13	43307951	43308326	13:43307951-43308326	ENSG00000276569
chr13	43317087	43317436	13:43317087-43317436	ENSG00000229928,ENSG00000276569,ENSG00000233821,ENSG00000287842
chr13	43336394	43336633	13:43336394-43336633	ENSG00000233821
chr13	43348304	43348676	13:43348304-43348676	ENSG00000229928,ENSG00000276569,ENSG00000120658,ENSG00000238189,ENSG00000233821,ENSG00000287842
chr13	43356621	43357221	13:43356621-43357221	ENSG00000120658,ENSG00000233821
chr13	43374651	43375037	13:43374651-43375037	ENSG00000229546,ENSG00000229928,ENSG00000276569,ENSG00000120658,ENSG00000238189,ENSG00000233821,ENSG00000287842
chr13	43388335	43388535	13:43388335-43388535	ENSG00000232540,ENSG00000238189
chr13	43401096	43401846	13:43401096-43401846	ENSG00000120659,ENSG00000179813,ENSG00000271216,ENSG00000229546,ENSG00000238025,ENSG00000229928,ENSG00000276569,ENSG00000120658,ENSG00000232540,ENSG00000238189,ENSG00000233821,ENSG00000287842,ENSG00000280060,ENSG00000179611,ENSG00000237585,ENSG00000276527,ENSG00000235097
chr13	43489307	43489569	13:43489307-43489569	ENSG00000238189,ENSG00000233821,ENSG00000287842
chr13	43676320	43676586	13:43676320-43676586	ENSG00000233821,ENSG00000287842
chr13	43676653	43676894	13:43676653-43676894	ENSG00000233821,ENSG00000287842
chr13	43783768	43783968	13:43783768-43783968	ENSG00000120658,ENSG00000287029,ENSG00000270522
chr13	43786083	43786314	13:43786083-43786314	ENSG00000120658,ENSG00000287029,ENSG00000270522
chr13	43786819	43787293	13:43786819-43787293	ENSG00000120658,ENSG00000287029,ENSG00000270522
chr13	43879211	43880228	13:43879211-43880228	ENSG00000151773,ENSG00000274001,ENSG00000179630,ENSG00000281883,ENSG00000280060
chr13	43924873	43925121	13:43924873-43925121	ENSG00000280060,ENSG00000233725,ENSG00000179611
chr13	43933337	43933812	13:43933337-43933812	ENSG00000280060,ENSG00000233725,ENSG00000179611,ENSG00000276527,ENSG00000235097,ENSG00000265802
chr13	44088711	44089657	13:44088711-44089657	ENSG00000179611
chr13	44116983	44117489	13:44116983-44117489	ENSG00000227258
chr13	44141541	44142685	13:44141541-44142685	ENSG00000226519,ENSG00000227258,ENSG00000139656,ENSG00000235285
chr13	44146100	44146605	13:44146100-44146605	ENSG00000226519,ENSG00000227258,ENSG00000139656,ENSG00000235285
chr13	44148163	44148758	13:44148163-44148758	ENSG00000226519,ENSG00000227258,ENSG00000139656,ENSG00000235285
chr13	44157063	44157317	13:44157063-44157317	ENSG00000139656,ENSG00000235285
chr13	44197843	44198043	13:44197843-44198043	ENSG00000276854,ENSG00000276319
chr13	44243057	44243613	13:44243057-44243613	ENSG00000230731
chr13	44258877	44260065	13:44258877-44260065	ENSG00000280060,ENSG00000276854,ENSG00000276319,ENSG00000230731
chr13	44274125	44274787	13:44274125-44274787	ENSG00000276854,ENSG00000276319,ENSG00000230731
chr13	44276106	44276439	13:44276106-44276439	-
chr13	44368972	44369351	13:44368972-44369351	ENSG00000277831,ENSG00000151778
chr13	44374055	44374342	13:44374055-44374342	ENSG00000277831,ENSG00000151778
chr13	44389057	44389465	13:44389057-44389465	ENSG00000151778,ENSG00000237361
chr13	44398104	44398321	13:44398104-44398321	ENSG00000237361
chr13	44410277	44410477	13:44410277-44410477	ENSG00000237361
chr13	44416304	44416814	13:44416304-44416814	ENSG00000280060,ENSG00000179611,ENSG00000237361,ENSG00000280357
chr13	44417946	44418146	13:44417946-44418146	ENSG00000237361
chr13	44422900	44423680	13:44422900-44423680	ENSG00000280060,ENSG00000233725,ENSG00000179611,ENSG00000139656,ENSG00000276854,ENSG00000276319,ENSG00000237361,ENSG00000102804,ENSG00000280357,ENSG00000225727,ENSG00000237585,ENSG00000276527,ENSG00000235097,ENSG00000180332,ENSG00000270381
chr13	44425319	44425771	13:44425319-44425771	ENSG00000280357
chr13	44435020	44435999	13:44435020-44435999	ENSG00000280060,ENSG00000233725,ENSG00000102804,ENSG00000280357,ENSG00000225727
chr13	44436710	44437428	13:44436710-44437428	ENSG00000280060,ENSG00000233725,ENSG00000102804,ENSG00000280357,ENSG00000225727
chr13	44438038	44438238	13:44438038-44438238	ENSG00000233725,ENSG00000102804,ENSG00000280357,ENSG00000225727
chr13	44439716	44439988	13:44439716-44439988	ENSG00000233725,ENSG00000102804,ENSG00000280357,ENSG00000225727
chr13	44575601	44576125	13:44575601-44576125	ENSG00000102804,ENSG00000278156,ENSG00000237585,ENSG00000276527,ENSG00000235097
chr13	44576597	44578333	13:44576597-44578333	ENSG00000102804,ENSG00000278156,ENSG00000230793,ENSG00000237585,ENSG00000276527,ENSG00000235097,ENSG00000265802
chr13	44593654	44594779	13:44593654-44594779	ENSG00000230793,ENSG00000237585,ENSG00000276527,ENSG00000235097
chr13	44907265	44907546	13:44907265-44907546	ENSG00000276527,ENSG00000235097
chr13	44917456	44918936	13:44917456-44918936	ENSG00000237585,ENSG00000276527,ENSG00000235097,ENSG00000083635,ENSG00000133114,ENSG00000265802,ENSG00000180332
chr13	44989114	44989849	13:44989114-44989849	ENSG00000083635,ENSG00000133114,ENSG00000265802,ENSG00000270381
chr13	45047061	45047261	13:45047061-45047261	ENSG00000265802,ENSG00000223341,ENSG00000180332,ENSG00000270381
chr13	45047465	45047711	13:45047465-45047711	ENSG00000223732,ENSG00000265802,ENSG00000223341,ENSG00000180332,ENSG00000270381
chr13	45092610	45092848	13:45092610-45092848	ENSG00000223732,ENSG00000223341,ENSG00000180332,ENSG00000270381
chr13	45119588	45119868	13:45119588-45119868	ENSG00000223732,ENSG00000265802,ENSG00000223341,ENSG00000188342,ENSG00000271818,ENSG00000277358,ENSG00000180332,ENSG00000270381
chr13	45120185	45120918	13:45120185-45120918	ENSG00000223732,ENSG00000223341,ENSG00000188342,ENSG00000271818,ENSG00000277358,ENSG00000180332,ENSG00000270381
chr13	45121420	45121663	13:45121420-45121663	ENSG00000223732,ENSG00000223341,ENSG00000188342,ENSG00000271818,ENSG00000277358,ENSG00000180332,ENSG00000270381
chr13	45298046	45298247	13:45298046-45298247	ENSG00000223341,ENSG00000180332,ENSG00000270381
chr13	45309384	45309747	13:45309384-45309747	ENSG00000265802,ENSG00000223341,ENSG00000180332,ENSG00000270381
chr13	45325822	45326292	13:45325822-45326292	ENSG00000180332,ENSG00000270381,ENSG00000133112,ENSG00000253051,ENSG00000199477,ENSG00000273149,ENSG00000170919
chr13	45329632	45329832	13:45329632-45329832	ENSG00000133112,ENSG00000253051,ENSG00000199477
chr13	45334601	45335053	13:45334601-45335053	ENSG00000133112,ENSG00000253051,ENSG00000199477,ENSG00000273149,ENSG00000170919
chr13	45340444	45342088	13:45340444-45342088	ENSG00000133112,ENSG00000253051,ENSG00000199477,ENSG00000273149,ENSG00000170919,ENSG00000228886
chr13	45342321	45342521	13:45342321-45342521	ENSG00000133112,ENSG00000253051,ENSG00000199477,ENSG00000273149,ENSG00000170919
chr13	45354020	45354324	13:45354020-45354324	ENSG00000133112,ENSG00000273149,ENSG00000170919,ENSG00000228886
chr13	45367329	45367829	13:45367329-45367829	ENSG00000133112,ENSG00000273149,ENSG00000170919,ENSG00000228886,ENSG00000214455
chr13	45368053	45368323	13:45368053-45368323	ENSG00000170919,ENSG00000228886
chr13	45386823	45387894	13:45386823-45387894	ENSG00000170919,ENSG00000214455
chr13	45396116	45396342	13:45396116-45396342	ENSG00000214455,ENSG00000174032
chr13	45412366	45412749	13:45412366-45412749	ENSG00000174032,ENSG00000251015
chr13	45417052	45417597	13:45417052-45417597	ENSG00000174032,ENSG00000251015
chr13	45417699	45419014	13:45417699-45419014	ENSG00000273149,ENSG00000214455,ENSG00000174032,ENSG00000251015,ENSG00000229303
chr13	45426485	45426760	13:45426485-45426760	ENSG00000229303
chr13	45441784	45441984	13:45441784-45441984	ENSG00000229303
chr13	45464493	45465515	13:45464493-45465515	ENSG00000265802,ENSG00000180332,ENSG00000270381,ENSG00000133112,ENSG00000273149,ENSG00000170919,ENSG00000214455,ENSG00000174032,ENSG00000251015,ENSG00000229303,ENSG00000136152
chr13	45540575	45540775	13:45540575-45540775	ENSG00000165837,ENSG00000200709,ENSG00000232786
chr13	45621837	45622418	13:45621837-45622418	ENSG00000165837,ENSG00000228869,ENSG00000235366,ENSG00000237876,ENSG00000174015,ENSG00000274357
chr13	45768843	45769097	13:45768843-45769097	ENSG00000228869,ENSG00000235366,ENSG00000237876,ENSG00000174015,ENSG00000274357
chr13	45782054	45782559	13:45782054-45782559	ENSG00000228869,ENSG00000235366,ENSG00000237876,ENSG00000174015,ENSG00000274357
chr13	45791699	45792121	13:45791699-45792121	ENSG00000228869,ENSG00000235366,ENSG00000237876,ENSG00000174015,ENSG00000274357
chr13	45813441	45813763	13:45813441-45813763	ENSG00000237876,ENSG00000274357
chr13	45824755	45824974	13:45824755-45824974	ENSG00000235366,ENSG00000237876,ENSG00000174015,ENSG00000274357
chr13	45828058	45828591	13:45828058-45828591	ENSG00000228869,ENSG00000235366,ENSG00000237876,ENSG00000174015,ENSG00000274357,ENSG00000080618
chr13	45830246	45830742	13:45830246-45830742	ENSG00000228869,ENSG00000235366,ENSG00000237876,ENSG00000174015,ENSG00000274357
chr13	45833292	45833675	13:45833292-45833675	ENSG00000228869,ENSG00000235366,ENSG00000237876,ENSG00000174015,ENSG00000274357
chr13	45834907	45835345	13:45834907-45835345	ENSG00000228869,ENSG00000235366,ENSG00000237876,ENSG00000174015,ENSG00000274357,ENSG00000215475
chr13	45847603	45848086	13:45847603-45848086	ENSG00000228869,ENSG00000235366,ENSG00000237876,ENSG00000174015,ENSG00000274357,ENSG00000215475
chr13	45850656	45850856	13:45850656-45850856	ENSG00000215475
chr13	45851505	45851837	13:45851505-45851837	ENSG00000215475
chr13	45948034	45948279	13:45948034-45948279	-
chr13	45950516	45950876	13:45950516-45950876	-
chr13	46052120	46053246	13:46052120-46053246	ENSG00000123200,ENSG00000235903,ENSG00000080618
chr13	46059124	46059385	13:46059124-46059385	ENSG00000123200,ENSG00000235903
chr13	46124444	46124715	13:46124444-46124715	ENSG00000080618
chr13	46126537	46127027	13:46126537-46127027	ENSG00000080618
chr13	46168500	46168714	13:46168500-46168714	ENSG00000136167,ENSG00000240767
chr13	46170810	46171090	13:46170810-46171090	ENSG00000136167,ENSG00000240767
chr13	46172758	46172958	13:46172758-46172958	ENSG00000136167,ENSG00000240767
chr13	46173712	46174006	13:46173712-46174006	ENSG00000136167,ENSG00000240767
chr13	46176822	46177256	13:46176822-46177256	ENSG00000136167,ENSG00000240767,ENSG00000252854
chr13	46179464	46179854	13:46179464-46179854	ENSG00000136167,ENSG00000240767,ENSG00000252854
chr13	46181931	46182539	13:46181931-46182539	ENSG00000136167,ENSG00000240767,ENSG00000173988,ENSG00000252854,ENSG00000251106
chr13	46183134	46183613	13:46183134-46183613	ENSG00000136167
chr13	46184281	46184822	13:46184281-46184822	ENSG00000136167,ENSG00000240767,ENSG00000173988,ENSG00000252854,ENSG00000251106
chr13	46200237	46200515	13:46200237-46200515	ENSG00000173988,ENSG00000252854
chr13	46210924	46212288	13:46210924-46212288	ENSG00000136167,ENSG00000173988,ENSG00000252854,ENSG00000251106
chr13	46225059	46225347	13:46225059-46225347	ENSG00000252854,ENSG00000251106
chr13	46289148	46289460	13:46289148-46289460	ENSG00000252854,ENSG00000251106,ENSG00000287863
chr13	46295057	46295277	13:46295057-46295277	ENSG00000252854,ENSG00000251106,ENSG00000287863,ENSG00000261097
chr13	46295350	46296524	13:46295350-46296524	ENSG00000080618,ENSG00000252854,ENSG00000251106,ENSG00000287863,ENSG00000261097,ENSG00000252385,ENSG00000241353,ENSG00000285576,ENSG00000277228
chr13	46303750	46304525	13:46303750-46304525	ENSG00000252854,ENSG00000251106,ENSG00000287863,ENSG00000261097
chr13	46321734	46321945	13:46321734-46321945	-
chr13	46332933	46333133	13:46332933-46333133	-
chr13	46334090	46334306	13:46334090-46334306	-
chr13	46337866	46338321	13:46337866-46338321	-
chr13	46338404	46338604	13:46338404-46338604	-
chr13	46339179	46339560	13:46339179-46339560	-
chr13	46341082	46341784	13:46341082-46341784	ENSG00000102445,ENSG00000252385,ENSG00000241353
chr13	46361327	46361527	13:46361327-46361527	ENSG00000223336,ENSG00000252385,ENSG00000241353
chr13	46369568	46370258	13:46369568-46370258	ENSG00000102445,ENSG00000223336,ENSG00000252385,ENSG00000241353
chr13	46377456	46377833	13:46377456-46377833	ENSG00000102445,ENSG00000223336,ENSG00000252385
chr13	46380009	46380255	13:46380009-46380255	ENSG00000102445
chr13	46381924	46382124	13:46381924-46382124	ENSG00000102445,ENSG00000252385
chr13	46382230	46382658	13:46382230-46382658	ENSG00000102445,ENSG00000252385,ENSG00000241353
chr13	46383474	46384017	13:46383474-46384017	ENSG00000102445,ENSG00000223336,ENSG00000252385,ENSG00000241353
chr13	46387020	46387696	13:46387020-46387696	ENSG00000102445,ENSG00000252385
chr13	46390020	46390743	13:46390020-46390743	ENSG00000102445,ENSG00000252385,ENSG00000241353,ENSG00000285576,ENSG00000277228
chr13	46456015	46456217	13:46456015-46456217	ENSG00000241353,ENSG00000231817,ENSG00000285576,ENSG00000227019,ENSG00000277228
chr13	46519150	46519559	13:46519150-46519559	ENSG00000231817,ENSG00000277228,ENSG00000205105,ENSG00000230243
chr13	46551507	46551707	13:46551507-46551707	ENSG00000205105,ENSG00000136141,ENSG00000278462
chr13	46552672	46554955	13:46552672-46554955	ENSG00000277228,ENSG00000205105,ENSG00000230243,ENSG00000136141,ENSG00000278462
chr13	46556310	46556514	13:46556310-46556514	ENSG00000136141,ENSG00000278462
chr13	46566371	46566571	13:46566371-46566571	-
chr13	46572777	46573258	13:46572777-46573258	ENSG00000277228,ENSG00000205105,ENSG00000230243,ENSG00000278462
chr13	46575248	46575499	13:46575248-46575499	-
chr13	46575589	46575860	13:46575589-46575860	-
chr13	46577822	46578213	13:46577822-46578213	ENSG00000205105,ENSG00000278462
chr13	46578302	46578762	13:46578302-46578762	-
chr13	46587938	46588190	13:46587938-46588190	ENSG00000278462
chr13	46595070	46596163	13:46595070-46596163	-
chr13	46655734	46655934	13:46655734-46655934	-
chr13	46667860	46668568	13:46667860-46668568	ENSG00000205105,ENSG00000136141,ENSG00000278462
chr13	46672363	46672695	13:46672363-46672695	ENSG00000136141,ENSG00000278462
chr13	46679376	46680225	13:46679376-46680225	ENSG00000252385,ENSG00000231817,ENSG00000277228,ENSG00000205105,ENSG00000230243,ENSG00000136141,ENSG00000278462,ENSG00000228573
chr13	46736744	46737322	13:46736744-46737322	ENSG00000231817,ENSG00000277228,ENSG00000205105,ENSG00000278462
chr13	46751657	46752439	13:46751657-46752439	ENSG00000235366,ENSG00000174015,ENSG00000252385,ENSG00000241353,ENSG00000231817,ENSG00000285576,ENSG00000227019,ENSG00000277228,ENSG00000205105,ENSG00000230243,ENSG00000278462,ENSG00000139684,ENSG00000224517,ENSG00000234590,ENSG00000244521,ENSG00000234145,ENSG00000228573,ENSG00000260388,ENSG00000287456
chr13	46796282	46797493	13:46796282-46797493	ENSG00000139684,ENSG00000224517
chr13	46866160	46866451	13:46866160-46866451	ENSG00000224517
chr13	46893973	46894548	13:46893973-46894548	ENSG00000102468,ENSG00000224517,ENSG00000234590,ENSG00000244521
chr13	46896712	46897092	13:46896712-46897092	ENSG00000102468,ENSG00000224517,ENSG00000234590,ENSG00000244521
chr13	46897801	46898353	13:46897801-46898353	ENSG00000102468,ENSG00000224517,ENSG00000234590,ENSG00000244521,ENSG00000228573
chr13	46982849	46983658	13:46982849-46983658	ENSG00000224517,ENSG00000234590,ENSG00000244521,ENSG00000234145,ENSG00000228573,ENSG00000260388,ENSG00000287456
chr13	46983891	46984270	13:46983891-46984270	ENSG00000234590,ENSG00000244521
chr13	46995840	46996291	13:46995840-46996291	ENSG00000241353,ENSG00000224517,ENSG00000234590,ENSG00000244521,ENSG00000234145,ENSG00000228573,ENSG00000260388,ENSG00000287456
chr13	47026132	47026390	13:47026132-47026390	ENSG00000234590,ENSG00000244521
chr13	47036565	47037078	13:47036565-47037078	ENSG00000224517,ENSG00000234590,ENSG00000244521,ENSG00000228573
chr13	47109065	47109307	13:47109065-47109307	ENSG00000234590,ENSG00000244521
chr13	47555391	47555621	13:47555391-47555621	ENSG00000234590,ENSG00000244521
chr13	47774200	47774489	13:47774200-47774489	ENSG00000244521,ENSG00000234145,ENSG00000229423,ENSG00000228573
chr13	47904288	47904488	13:47904288-47904488	ENSG00000136143,ENSG00000228573,ENSG00000260388,ENSG00000287456
chr13	48000514	48001612	13:48000514-48001612	ENSG00000136143,ENSG00000260388,ENSG00000287456,ENSG00000227848
chr13	48004296	48004507	13:48004296-48004507	ENSG00000136143,ENSG00000287456,ENSG00000227848
chr13	48037412	48038360	13:48037412-48038360	ENSG00000136143,ENSG00000228573,ENSG00000260388,ENSG00000287456,ENSG00000227848,ENSG00000136159,ENSG00000276968,ENSG00000136146,ENSG00000224510,ENSG00000277233
chr13	48078195	48078655	13:48078195-48078655	ENSG00000228573,ENSG00000260388,ENSG00000287456,ENSG00000136146,ENSG00000229111,ENSG00000224510,ENSG00000177197,ENSG00000277684
chr13	48094416	48095442	13:48094416-48095442	ENSG00000260388,ENSG00000287456,ENSG00000136146,ENSG00000229111,ENSG00000224510
chr13	48181473	48181839	13:48181473-48181839	ENSG00000224510,ENSG00000136156
chr13	48194358	48194558	13:48194358-48194558	ENSG00000224510
chr13	48232861	48234092	13:48232861-48234092	ENSG00000224510,ENSG00000136156
chr13	48265402	48265671	13:48265402-48265671	ENSG00000224510,ENSG00000136156
chr13	48303380	48304902	13:48303380-48304902	ENSG00000224510,ENSG00000136156,ENSG00000231473,ENSG00000139687,ENSG00000238086,ENSG00000177197,ENSG00000277684,ENSG00000277233
chr13	48317930	48318502	13:48317930-48318502	ENSG00000231473,ENSG00000139687,ENSG00000238086,ENSG00000177197,ENSG00000277684
chr13	48492387	48492922	13:48492387-48492922	ENSG00000139687,ENSG00000177197,ENSG00000277684,ENSG00000139679,ENSG00000277233,ENSG00000136161,ENSG00000287599,ENSG00000274929
chr13	48496845	48497155	13:48496845-48497155	ENSG00000277684,ENSG00000139679,ENSG00000277233,ENSG00000136161
chr13	48500648	48501203	13:48500648-48501203	ENSG00000139687,ENSG00000177197,ENSG00000277684,ENSG00000139679,ENSG00000277233,ENSG00000136161,ENSG00000287599,ENSG00000274929
chr13	48505688	48506008	13:48505688-48506008	ENSG00000277684,ENSG00000139679,ENSG00000277233,ENSG00000136161,ENSG00000287599,ENSG00000274929
chr13	48532252	48533306	13:48532252-48533306	ENSG00000277684,ENSG00000139679,ENSG00000277233,ENSG00000136161,ENSG00000287599,ENSG00000274929
chr13	48562167	48563015	13:48562167-48563015	ENSG00000228573,ENSG00000287456,ENSG00000224510,ENSG00000139687,ENSG00000238086,ENSG00000177197,ENSG00000277684,ENSG00000139679,ENSG00000277233,ENSG00000136161,ENSG00000287599,ENSG00000274929,ENSG00000233456,ENSG00000233610
chr13	48571147	48571538	13:48571147-48571538	ENSG00000177197,ENSG00000277684,ENSG00000139679,ENSG00000277233,ENSG00000233456,ENSG00000233610
chr13	48574198	48574448	13:48574198-48574448	ENSG00000277684,ENSG00000139679,ENSG00000233456,ENSG00000233610
chr13	48578983	48579606	13:48578983-48579606	ENSG00000224510,ENSG00000139687,ENSG00000238086,ENSG00000177197,ENSG00000277684,ENSG00000139679,ENSG00000277233,ENSG00000136161,ENSG00000287599,ENSG00000274929,ENSG00000233456,ENSG00000233610
chr13	48653327	48653925	13:48653327-48653925	ENSG00000152207
chr13	48660545	48661028	13:48660545-48661028	ENSG00000152207
chr13	48662223	48662463	13:48662223-48662463	ENSG00000152207
chr13	48680966	48681672	13:48680966-48681672	ENSG00000228573,ENSG00000277684,ENSG00000152207
chr13	48731961	48732369	13:48731961-48732369	-
chr13	48769172	48769472	13:48769172-48769472	ENSG00000260388,ENSG00000224510,ENSG00000177197,ENSG00000277684,ENSG00000225131
chr13	48829632	48829905	13:48829632-48829905	-
chr13	48832480	48832680	13:48832480-48832680	-
chr13	48859524	48859970	13:48859524-48859970	-
chr13	48884354	48884717	13:48884354-48884717	-
chr13	48975161	48976874	13:48975161-48976874	ENSG00000275202,ENSG00000102531,ENSG00000201662,ENSG00000223724,ENSG00000199788
chr13	48979998	48980334	13:48979998-48980334	ENSG00000275202,ENSG00000102531,ENSG00000201662,ENSG00000223724,ENSG00000199788
chr13	49061345	49061790	13:49061345-49061790	ENSG00000223724,ENSG00000199788
chr13	49110208	49110536	13:49110208-49110536	ENSG00000102531,ENSG00000223724,ENSG00000199788
chr13	49163358	49163583	13:49163358-49163583	ENSG00000199788,ENSG00000235957
chr13	49166067	49166592	13:49166067-49166592	ENSG00000287456,ENSG00000223724,ENSG00000199788,ENSG00000235957,ENSG00000274351,ENSG00000236577
chr13	49214581	49215526	13:49214581-49215526	ENSG00000223724,ENSG00000199788,ENSG00000235957,ENSG00000231665,ENSG00000102539,ENSG00000274351,ENSG00000102543
chr13	49219856	49220560	13:49219856-49220560	ENSG00000199788,ENSG00000235957,ENSG00000102539,ENSG00000274351,ENSG00000102543
chr13	49247579	49248345	13:49247579-49248345	ENSG00000274351,ENSG00000102543
chr13	49301088	49301651	13:49301088-49301651	ENSG00000102547,ENSG00000236577
chr13	49305972	49306397	13:49305972-49306397	-
chr13	49401041	49401714	13:49401041-49401714	ENSG00000102547
chr13	49443753	49445545	13:49443753-49445545	ENSG00000102547,ENSG00000136169,ENSG00000236577,ENSG00000136147
chr13	49454717	49454944	13:49454717-49454944	ENSG00000136169,ENSG00000236577
chr13	49495172	49496772	13:49495172-49496772	ENSG00000236577,ENSG00000136147
chr13	49528299	49528499	13:49528299-49528499	ENSG00000236577,ENSG00000136147
chr13	49530479	49530699	13:49530479-49530699	ENSG00000136147,ENSG00000136144
chr13	49540558	49540799	13:49540558-49540799	ENSG00000236577,ENSG00000136144
chr13	49551254	49551604	13:49551254-49551604	ENSG00000236577,ENSG00000136144
chr13	49584763	49585029	13:49584763-49585029	ENSG00000136144
chr13	49585140	49585898	13:49585140-49585898	ENSG00000236577,ENSG00000136144
chr13	49607071	49607399	13:49607071-49607399	ENSG00000236577
chr13	49609026	49609358	13:49609026-49609358	-
chr13	49628221	49628744	13:49628221-49628744	ENSG00000176882,ENSG00000152213,ENSG00000222148,ENSG00000181358,ENSG00000200064
chr13	49640367	49640594	13:49640367-49640594	-
chr13	49642014	49642214	13:49642014-49642214	ENSG00000181358
chr13	49643024	49643656	13:49643024-49643656	ENSG00000152213,ENSG00000222148,ENSG00000181358,ENSG00000200064
chr13	49652524	49652929	13:49652524-49652929	ENSG00000222148,ENSG00000181358
chr13	49690664	49690913	13:49690664-49690913	ENSG00000123179
chr13	49691029	49691739	13:49691029-49691739	ENSG00000123179,ENSG00000102753
chr13	49791415	49793578	13:49791415-49793578	ENSG00000123179,ENSG00000102753,ENSG00000276436,ENSG00000222148,ENSG00000181358,ENSG00000200064
chr13	49847921	49848413	13:49847921-49848413	ENSG00000222148,ENSG00000181358,ENSG00000200064
chr13	49936166	49937033	13:49936166-49937033	ENSG00000222148,ENSG00000181358,ENSG00000200064,ENSG00000123178,ENSG00000204977,ENSG00000264864
chr13	49938211	49938914	13:49938211-49938914	ENSG00000222148,ENSG00000181358,ENSG00000200064,ENSG00000123178,ENSG00000204977,ENSG00000264864,ENSG00000198553,ENSG00000277913,ENSG00000277066,ENSG00000208006,ENSG00000283785,ENSG00000274878
chr13	49995861	49997745	13:49995861-49997745	ENSG00000231607,ENSG00000204977,ENSG00000264864,ENSG00000198553,ENSG00000277913,ENSG00000277066,ENSG00000208006,ENSG00000283785,ENSG00000274878,ENSG00000275559,ENSG00000276089
chr13	50027127	50027450	13:50027127-50027450	ENSG00000198553,ENSG00000277913,ENSG00000277066,ENSG00000208006,ENSG00000283785,ENSG00000274878
chr13	50071438	50071707	13:50071438-50071707	ENSG00000231607,ENSG00000198553,ENSG00000277913,ENSG00000277066,ENSG00000208006,ENSG00000283785,ENSG00000274878,ENSG00000273612,ENSG00000277752,ENSG00000275559,ENSG00000176124,ENSG00000276089
chr13	50080278	50080765	13:50080278-50080765	ENSG00000231607,ENSG00000277752,ENSG00000275559,ENSG00000176124,ENSG00000276089,ENSG00000214359
chr13	50081015	50081442	13:50081015-50081442	ENSG00000231607,ENSG00000277752,ENSG00000275559,ENSG00000176124,ENSG00000276089,ENSG00000214359
chr13	50081760	50083018	13:50081760-50083018	ENSG00000231607,ENSG00000204977,ENSG00000264864,ENSG00000277913,ENSG00000277066,ENSG00000208006,ENSG00000283785,ENSG00000274878,ENSG00000273612,ENSG00000277752,ENSG00000275559,ENSG00000176124,ENSG00000276089,ENSG00000214359
chr13	50106670	50106918	13:50106670-50106918	ENSG00000214359,ENSG00000273541
chr13	50122322	50122932	13:50122322-50122932	ENSG00000231607,ENSG00000275559,ENSG00000276089,ENSG00000214359,ENSG00000273541,ENSG00000274270
chr13	50123542	50126445	13:50123542-50126445	ENSG00000231607,ENSG00000204977,ENSG00000264864,ENSG00000198553,ENSG00000277913,ENSG00000277066,ENSG00000208006,ENSG00000283785,ENSG00000274878,ENSG00000277752,ENSG00000275559,ENSG00000176124,ENSG00000276089,ENSG00000214359,ENSG00000273541,ENSG00000274270,ENSG00000232150
chr13	50127377	50127774	13:50127377-50127774	ENSG00000231607,ENSG00000275559,ENSG00000276089,ENSG00000214359,ENSG00000274270,ENSG00000232150
chr13	50208872	50209342	13:50208872-50209342	ENSG00000232150
chr13	50284722	50284922	13:50284722-50284922	-
chr13	50291960	50292220	13:50291960-50292220	ENSG00000176124,ENSG00000232150
chr13	50319264	50319497	13:50319264-50319497	-
chr13	50320035	50320263	13:50320035-50320263	ENSG00000176124
chr13	50334228	50334428	13:50334228-50334428	ENSG00000176124
chr13	50340678	50340898	13:50340678-50340898	ENSG00000286191
chr13	50341008	50341208	13:50341008-50341208	ENSG00000286191
chr13	50344703	50345146	13:50344703-50345146	ENSG00000232150,ENSG00000223676,ENSG00000286191
chr13	50354002	50354202	13:50354002-50354202	ENSG00000223676,ENSG00000286191
chr13	50358654	50359161	13:50358654-50359161	ENSG00000223676,ENSG00000286191
chr13	50370329	50370660	13:50370329-50370660	ENSG00000232150,ENSG00000223676,ENSG00000286191
chr13	50453374	50453574	13:50453374-50453574	-
chr13	50512001	50512959	13:50512001-50512959	ENSG00000232150,ENSG00000286191
chr13	50518534	50518992	13:50518534-50518992	ENSG00000232150,ENSG00000286191,ENSG00000186047
chr13	50585159	50585490	13:50585159-50585490	-
chr13	50589051	50589478	13:50589051-50589478	ENSG00000232150,ENSG00000286191
chr13	50594268	50595218	13:50594268-50595218	-
chr13	50595977	50596458	13:50595977-50596458	-
chr13	50598008	50598657	13:50598008-50598657	-
chr13	50635253	50635644	13:50635253-50635644	-
chr13	50650961	50651249	13:50650961-50651249	-
chr13	50654240	50654531	13:50654240-50654531	-
chr13	50676469	50676888	13:50676469-50676888	ENSG00000176124
chr13	50684384	50684820	13:50684384-50684820	ENSG00000176124
chr13	50685613	50685840	13:50685613-50685840	-
chr13	50686809	50687129	13:50686809-50687129	-
chr13	50707612	50708117	13:50707612-50708117	ENSG00000176124,ENSG00000186047
chr13	50713826	50714160	13:50713826-50714160	ENSG00000176124,ENSG00000186047
chr13	50739144	50739406	13:50739144-50739406	-
chr13	50755824	50756564	13:50755824-50756564	ENSG00000222148,ENSG00000200064,ENSG00000277913,ENSG00000277066,ENSG00000208006,ENSG00000283785,ENSG00000274878,ENSG00000232150,ENSG00000286191,ENSG00000186047,ENSG00000200711
chr13	50788117	50788511	13:50788117-50788511	-
chr13	50811304	50811514	13:50811304-50811514	ENSG00000200711
chr13	50843123	50843323	13:50843123-50843323	ENSG00000186047
chr13	50892258	50892480	13:50892258-50892480	ENSG00000233672
chr13	50893573	50893898	13:50893573-50893898	ENSG00000233672,ENSG00000136104
chr13	50908400	50908607	13:50908400-50908607	ENSG00000233672,ENSG00000136104
chr13	50909518	50910603	13:50909518-50910603	ENSG00000233672,ENSG00000136104
chr13	50911893	50912435	13:50911893-50912435	ENSG00000233672,ENSG00000136104
chr13	50915615	50915816	13:50915615-50915816	ENSG00000233672,ENSG00000136104
chr13	50916671	50917434	13:50916671-50917434	ENSG00000233672,ENSG00000136104
chr13	50969734	50969963	13:50969734-50969963	-
chr13	50991552	50992695	13:50991552-50992695	ENSG00000222920
chr13	50993281	50993481	13:50993281-50993481	ENSG00000222920
chr13	51001380	51002112	13:51001380-51002112	ENSG00000222148,ENSG00000181358,ENSG00000200064,ENSG00000123201,ENSG00000222920,ENSG00000214878
chr13	51003817	51004617	13:51003817-51004617	ENSG00000123201,ENSG00000222920
chr13	51118969	51119169	13:51118969-51119169	ENSG00000226792,ENSG00000214878
chr13	51125770	51126091	13:51125770-51126091	ENSG00000226792,ENSG00000214878
chr13	51135053	51135443	13:51135053-51135443	ENSG00000214878,ENSG00000274652
chr13	51191888	51192324	13:51191888-51192324	ENSG00000226792,ENSG00000214878,ENSG00000274652,ENSG00000271242
chr13	51221813	51222606	13:51221813-51222606	ENSG00000226792,ENSG00000214878,ENSG00000274652,ENSG00000150510
chr13	51222731	51222931	13:51222731-51222931	ENSG00000150510
chr13	51236053	51236322	13:51236053-51236322	ENSG00000214878,ENSG00000274652,ENSG00000150510
chr13	51237654	51238312	13:51237654-51238312	ENSG00000214878,ENSG00000274652,ENSG00000150510
chr13	51251830	51252040	13:51251830-51252040	ENSG00000214878
chr13	51316149	51316349	13:51316149-51316349	-
chr13	51320424	51320624	13:51320424-51320624	-
chr13	51324689	51325316	13:51324689-51325316	ENSG00000214878,ENSG00000253309,ENSG00000266072
chr13	51330639	51331225	13:51330639-51331225	ENSG00000214878,ENSG00000253309,ENSG00000266072
chr13	51342475	51342675	13:51342475-51342675	ENSG00000253309,ENSG00000266072
chr13	51343131	51343331	13:51343131-51343331	ENSG00000253309,ENSG00000266072
chr13	51419157	51419384	13:51419157-51419384	ENSG00000102786
chr13	51451281	51454093	13:51451281-51454093	ENSG00000102786,ENSG00000236778,ENSG00000224892,ENSG00000243900
chr13	51454301	51454501	13:51454301-51454501	ENSG00000102786,ENSG00000236778,ENSG00000224892
chr13	51455517	51455940	13:51455517-51455940	ENSG00000102786,ENSG00000236778,ENSG00000224892,ENSG00000243900
chr13	51502031	51502348	13:51502031-51502348	ENSG00000243900,ENSG00000229906
chr13	51523291	51523518	13:51523291-51523518	ENSG00000243900
chr13	51534403	51534803	13:51534403-51534803	ENSG00000243900
chr13	51552160	51552379	13:51552160-51552379	ENSG00000243900,ENSG00000266611
chr13	51559904	51560769	13:51559904-51560769	ENSG00000243900,ENSG00000266611,ENSG00000252141
chr13	51562141	51562663	13:51562141-51562663	ENSG00000102786,ENSG00000236778,ENSG00000224892,ENSG00000243900,ENSG00000229906,ENSG00000266611,ENSG00000252141,ENSG00000139668,ENSG00000206920,ENSG00000242893,ENSG00000224451
chr13	51581116	51582113	13:51581116-51582113	ENSG00000102786,ENSG00000236778,ENSG00000224892,ENSG00000243900,ENSG00000139668,ENSG00000206920,ENSG00000242893
chr13	51583704	51585692	13:51583704-51585692	ENSG00000102786,ENSG00000236778,ENSG00000224892,ENSG00000243900,ENSG00000139668,ENSG00000206920,ENSG00000242893,ENSG00000224451
chr13	51599832	51600032	13:51599832-51600032	ENSG00000206920,ENSG00000242893,ENSG00000224451
chr13	51614510	51614836	13:51614510-51614836	ENSG00000206920,ENSG00000242893,ENSG00000224451
chr13	51632876	51633211	13:51632876-51633211	ENSG00000206920,ENSG00000242893,ENSG00000224451
chr13	51645364	51645723	13:51645364-51645723	-
chr13	51688491	51688696	13:51688491-51688696	-
chr13	51704415	51704788	13:51704415-51704788	-
chr13	51721187	51721808	13:51721187-51721808	ENSG00000242893
chr13	51737620	51737951	13:51737620-51737951	ENSG00000139668
chr13	51764185	51765662	13:51764185-51765662	ENSG00000243900
chr13	51769027	51769227	13:51769027-51769227	-
chr13	51770905	51771449	13:51770905-51771449	ENSG00000243900,ENSG00000102796
chr13	51772797	51773082	13:51772797-51773082	-
chr13	51778001	51778201	13:51778001-51778201	ENSG00000102796
chr13	51778444	51778855	13:51778444-51778855	ENSG00000102796
chr13	51781259	51781868	13:51781259-51781868	ENSG00000102796
chr13	51793552	51794461	13:51793552-51794461	ENSG00000102786,ENSG00000236778,ENSG00000224892,ENSG00000243900,ENSG00000206920,ENSG00000242893,ENSG00000224451,ENSG00000102796,ENSG00000231856,ENSG00000123171,ENSG00000217576
chr13	51795136	51795336	13:51795136-51795336	ENSG00000102796,ENSG00000231856
chr13	51797675	51798001	13:51797675-51798001	ENSG00000102796,ENSG00000231856
chr13	51800566	51801112	13:51800566-51801112	ENSG00000102796,ENSG00000231856
chr13	51803112	51805063	13:51803112-51805063	ENSG00000102786,ENSG00000236778,ENSG00000224892,ENSG00000206920,ENSG00000102796,ENSG00000231856
chr13	51811694	51811920	13:51811694-51811920	-
chr13	51821740	51822214	13:51821740-51822214	ENSG00000285444,ENSG00000281106,ENSG00000123171
chr13	51832479	51832787	13:51832479-51832787	ENSG00000285444,ENSG00000281106,ENSG00000123171
chr13	51845108	51845434	13:51845108-51845434	ENSG00000285444,ENSG00000281106,ENSG00000123171
chr13	51875765	51875970	13:51875765-51875970	ENSG00000123171
chr13	51881512	51881712	13:51881512-51881712	ENSG00000123171
chr13	51896465	51896672	13:51896465-51896672	ENSG00000123171,ENSG00000197168,ENSG00000273523
chr13	51904846	51905046	13:51904846-51905046	ENSG00000123171
chr13	51905796	51906114	13:51905796-51906114	ENSG00000232872
chr13	51911652	51912206	13:51911652-51912206	ENSG00000232872,ENSG00000279677
chr13	51913608	51914345	13:51913608-51914345	ENSG00000123171,ENSG00000232872,ENSG00000279677
chr13	51916539	51916866	13:51916539-51916866	ENSG00000232872,ENSG00000279677
chr13	51923819	51924040	13:51923819-51924040	ENSG00000279677
chr13	51942309	51942689	13:51942309-51942689	ENSG00000123191
chr13	51945202	51945486	13:51945202-51945486	ENSG00000123191
chr13	51955168	51956603	13:51955168-51956603	ENSG00000123191,ENSG00000236044
chr13	51957494	51957826	13:51957494-51957826	ENSG00000123191,ENSG00000236044
chr13	51961929	51962225	13:51961929-51962225	ENSG00000123191,ENSG00000236044
chr13	51995334	51995727	13:51995334-51995727	-
chr13	51999002	51999340	13:51999002-51999340	-
chr13	52003568	52003904	13:52003568-52003904	ENSG00000253710
chr13	52011244	52012641	13:52011244-52012641	ENSG00000123191,ENSG00000253710,ENSG00000253797
chr13	52026009	52026296	13:52026009-52026296	ENSG00000253710,ENSG00000253797
chr13	52127971	52128171	13:52127971-52128171	ENSG00000197168,ENSG00000273523
chr13	52128406	52129309	13:52128406-52129309	ENSG00000197168,ENSG00000273523,ENSG00000136098
chr13	52159199	52159900	13:52159199-52159900	ENSG00000136098,ENSG00000285160,ENSG00000285323
chr13	52173864	52174416	13:52173864-52174416	ENSG00000136098,ENSG00000243406,ENSG00000217576,ENSG00000285160,ENSG00000285323
chr13	52181588	52181789	13:52181588-52181789	ENSG00000285160,ENSG00000285323
chr13	52186686	52187000	13:52186686-52187000	ENSG00000243406,ENSG00000217576,ENSG00000285160,ENSG00000285323
chr13	52187338	52187878	13:52187338-52187878	ENSG00000136098,ENSG00000243406,ENSG00000217576,ENSG00000285160,ENSG00000285323,ENSG00000272281
chr13	52193598	52195100	13:52193598-52195100	ENSG00000136098,ENSG00000243406,ENSG00000217576,ENSG00000285160,ENSG00000285323,ENSG00000272281
chr13	52195223	52195830	13:52195223-52195830	ENSG00000243406,ENSG00000272281
chr13	52200304	52200504	13:52200304-52200504	-
chr13	52236261	52236565	13:52236261-52236565	ENSG00000197168,ENSG00000273523,ENSG00000272281
chr13	52447490	52447715	13:52447490-52447715	ENSG00000271564,ENSG00000136114,ENSG00000199605,ENSG00000136100
chr13	52448142	52448342	13:52448142-52448342	ENSG00000271564,ENSG00000136114,ENSG00000199605,ENSG00000136100
chr13	52448822	52449122	13:52448822-52449122	ENSG00000271564,ENSG00000136114,ENSG00000199605,ENSG00000136100
chr13	52449589	52450948	13:52449589-52450948	ENSG00000217576,ENSG00000272281,ENSG00000271564,ENSG00000136114,ENSG00000199605,ENSG00000136100,ENSG00000278238,ENSG00000136108,ENSG00000235660,ENSG00000280296
chr13	52454219	52456250	13:52454219-52456250	ENSG00000217576,ENSG00000272281,ENSG00000271564,ENSG00000136114,ENSG00000199605,ENSG00000136100,ENSG00000278238,ENSG00000136108,ENSG00000235660,ENSG00000244471,ENSG00000280296
chr13	52600044	52600467	13:52600044-52600467	ENSG00000244471,ENSG00000273784,ENSG00000250299
chr13	52609437	52609637	13:52609437-52609637	ENSG00000244471,ENSG00000273784,ENSG00000250299
chr13	52616656	52618094	13:52616656-52618094	ENSG00000235660,ENSG00000244471,ENSG00000280296,ENSG00000273784,ENSG00000250299,ENSG00000139675,ENSG00000273723,ENSG00000165416,ENSG00000287247
chr13	52623598	52624338	13:52623598-52624338	ENSG00000271564,ENSG00000136114,ENSG00000199605,ENSG00000235660,ENSG00000244471,ENSG00000280296,ENSG00000273784,ENSG00000250299,ENSG00000139675,ENSG00000273723,ENSG00000165416,ENSG00000150276,ENSG00000274316,ENSG00000283126,ENSG00000136149
chr13	52652017	52653374	13:52652017-52653374	ENSG00000217576,ENSG00000271564,ENSG00000136114,ENSG00000199605,ENSG00000235660,ENSG00000244471,ENSG00000280296,ENSG00000273784,ENSG00000250299,ENSG00000139675,ENSG00000273723,ENSG00000165416,ENSG00000150276,ENSG00000225510,ENSG00000287247,ENSG00000274316,ENSG00000283126,ENSG00000277047,ENSG00000275071
chr13	52738756	52739255	13:52738756-52739255	ENSG00000136110
chr13	52779010	52779469	13:52779010-52779469	ENSG00000280296,ENSG00000150276
chr13	52780075	52780814	13:52780075-52780814	ENSG00000217576,ENSG00000235660,ENSG00000244471,ENSG00000280296,ENSG00000136110,ENSG00000211579,ENSG00000150276,ENSG00000102837,ENSG00000225510,ENSG00000287247,ENSG00000273919,ENSG00000274316,ENSG00000234787,ENSG00000271652,ENSG00000283126,ENSG00000136149,ENSG00000277047,ENSG00000278630,ENSG00000275071,ENSG00000264387
chr13	52809431	52809702	13:52809431-52809702	ENSG00000244471,ENSG00000211579,ENSG00000150276
chr13	52846355	52846591	13:52846355-52846591	ENSG00000150276,ENSG00000136099
chr13	52846832	52847427	13:52846832-52847427	ENSG00000150276,ENSG00000136099
chr13	52850574	52851046	13:52850574-52851046	ENSG00000244471,ENSG00000150276,ENSG00000136099,ENSG00000225510,ENSG00000264387
chr13	52868116	52868650	13:52868116-52868650	ENSG00000280296,ENSG00000150276,ENSG00000271652
chr13	52903325	52903757	13:52903325-52903757	ENSG00000150276,ENSG00000102837,ENSG00000287247,ENSG00000273919,ENSG00000274316,ENSG00000234787,ENSG00000271652
chr13	52910209	52910720	13:52910209-52910720	ENSG00000217576,ENSG00000235660,ENSG00000280296,ENSG00000150276,ENSG00000102837,ENSG00000279325,ENSG00000225510,ENSG00000287247,ENSG00000273919,ENSG00000274316,ENSG00000261517,ENSG00000234787,ENSG00000271652,ENSG00000283126,ENSG00000136149,ENSG00000286537,ENSG00000277047,ENSG00000278630,ENSG00000264387
chr13	52921136	52921910	13:52921136-52921910	ENSG00000217576,ENSG00000280296,ENSG00000150276,ENSG00000102837,ENSG00000279325,ENSG00000225510,ENSG00000287247,ENSG00000273919,ENSG00000274316,ENSG00000234787,ENSG00000271652,ENSG00000286537,ENSG00000277047
chr13	52947782	52948390	13:52947782-52948390	ENSG00000217576,ENSG00000244471,ENSG00000280296,ENSG00000150276,ENSG00000102837,ENSG00000279325,ENSG00000225510,ENSG00000287247,ENSG00000273919,ENSG00000274316,ENSG00000234787,ENSG00000271652,ENSG00000283126,ENSG00000136149
chr13	52968048	52968482	13:52968048-52968482	ENSG00000244471,ENSG00000102837,ENSG00000279325,ENSG00000225510
chr13	53012651	53013147	13:53012651-53013147	ENSG00000102837,ENSG00000136149
chr13	53124605	53125564	13:53124605-53125564	ENSG00000102837,ENSG00000237092,ENSG00000279325,ENSG00000225510,ENSG00000287722,ENSG00000287247,ENSG00000273919,ENSG00000274316,ENSG00000261517,ENSG00000234787,ENSG00000271652,ENSG00000283126,ENSG00000136149,ENSG00000287460,ENSG00000286537,ENSG00000277047,ENSG00000278630,ENSG00000275071,ENSG00000264387
chr13	53126234	53126870	13:53126234-53126870	ENSG00000217576,ENSG00000271564,ENSG00000235660,ENSG00000280296,ENSG00000150276,ENSG00000102837,ENSG00000237092,ENSG00000279325,ENSG00000225510,ENSG00000287722,ENSG00000287247,ENSG00000273919,ENSG00000274316,ENSG00000261517,ENSG00000234787,ENSG00000271652,ENSG00000283126,ENSG00000136149,ENSG00000287460,ENSG00000286537,ENSG00000277047,ENSG00000278630,ENSG00000275071,ENSG00000264387
chr13	53144861	53145231	13:53144861-53145231	ENSG00000237092,ENSG00000279325,ENSG00000225510
chr13	53151407	53152217	13:53151407-53152217	ENSG00000102837,ENSG00000237092,ENSG00000279325,ENSG00000225510,ENSG00000287722,ENSG00000287247,ENSG00000273919,ENSG00000274316,ENSG00000234787,ENSG00000271652,ENSG00000136149,ENSG00000277047
chr13	53250419	53250620	13:53250419-53250620	ENSG00000279325,ENSG00000225510,ENSG00000241613,ENSG00000287247,ENSG00000273919,ENSG00000274316,ENSG00000271652,ENSG00000283126
chr13	53251097	53251299	13:53251097-53251299	ENSG00000279325,ENSG00000225510,ENSG00000241613,ENSG00000287247,ENSG00000273919,ENSG00000274316,ENSG00000234787,ENSG00000271652,ENSG00000283126,ENSG00000136149
chr13	53683551	53684050	13:53683551-53684050	ENSG00000287722,ENSG00000287247,ENSG00000273919,ENSG00000274316,ENSG00000261517,ENSG00000234787,ENSG00000271652,ENSG00000283126,ENSG00000136149,ENSG00000287460,ENSG00000286537,ENSG00000277047,ENSG00000278630,ENSG00000275071,ENSG00000264387,ENSG00000228611,ENSG00000286709
chr13	53782480	53782812	13:53782480-53782812	ENSG00000287722,ENSG00000287247,ENSG00000273919,ENSG00000274316,ENSG00000261517,ENSG00000234787,ENSG00000271652,ENSG00000283126,ENSG00000136149,ENSG00000287460,ENSG00000286537,ENSG00000277047,ENSG00000278630,ENSG00000275071,ENSG00000264387,ENSG00000228611,ENSG00000286709,ENSG00000228319
chr13	54626589	54626789	13:54626589-54626789	ENSG00000261517,ENSG00000234787,ENSG00000271652,ENSG00000283126,ENSG00000136149,ENSG00000287460,ENSG00000286537,ENSG00000277047,ENSG00000278630,ENSG00000275071,ENSG00000264387,ENSG00000228611,ENSG00000286709,ENSG00000228319
chr13	55591375	55591587	13:55591375-55591587	ENSG00000261517,ENSG00000271652,ENSG00000283126,ENSG00000136149,ENSG00000287460,ENSG00000286537,ENSG00000277047,ENSG00000278630,ENSG00000275071,ENSG00000264387,ENSG00000274090,ENSG00000228611,ENSG00000286709,ENSG00000228319,ENSG00000201665
chr13	57326578	57326908	13:57326578-57326908	ENSG00000277047,ENSG00000278630,ENSG00000275071,ENSG00000228611,ENSG00000286709,ENSG00000228319,ENSG00000201665,ENSG00000227151,ENSG00000234278,ENSG00000271140,ENSG00000230009,ENSG00000234421,ENSG00000225352
chr13	57629293	57630307	13:57629293-57630307	ENSG00000228611,ENSG00000286709,ENSG00000228319,ENSG00000201665,ENSG00000227151,ENSG00000234278,ENSG00000230009,ENSG00000225352,ENSG00000118946,ENSG00000278722
chr13	57631137	57631528	13:57631137-57631528	ENSG00000228611,ENSG00000204918,ENSG00000118946,ENSG00000278722
chr13	57632185	57632803	13:57632185-57632803	ENSG00000204918,ENSG00000118946,ENSG00000278722
chr13	57634485	57634917	13:57634485-57634917	ENSG00000204918,ENSG00000118946,ENSG00000278722
chr13	58366291	58366557	13:58366291-58366557	ENSG00000228611,ENSG00000286709,ENSG00000228319,ENSG00000227151,ENSG00000234278,ENSG00000271140,ENSG00000277448,ENSG00000232954,ENSG00000276208,ENSG00000222733,ENSG00000214335
chr13	58376684	58377141	13:58376684-58377141	ENSG00000228611,ENSG00000286709,ENSG00000228319,ENSG00000201665,ENSG00000227151,ENSG00000234278,ENSG00000271140,ENSG00000225352,ENSG00000202422,ENSG00000277448,ENSG00000232954,ENSG00000276208,ENSG00000222733,ENSG00000214335
chr13	58573773	58574134	13:58573773-58574134	ENSG00000228319,ENSG00000201665,ENSG00000227151,ENSG00000234278,ENSG00000230009,ENSG00000202422,ENSG00000277448,ENSG00000232954,ENSG00000222733,ENSG00000214335
chr13	58587166	58587483	13:58587166-58587483	ENSG00000228319,ENSG00000227151,ENSG00000234278,ENSG00000230009,ENSG00000277448,ENSG00000232954,ENSG00000222733,ENSG00000214335
chr13	58650441	58650654	13:58650441-58650654	ENSG00000228319
chr13	58651594	58651931	13:58651594-58651931	ENSG00000228319,ENSG00000222733,ENSG00000214335
chr13	58703053	58703274	13:58703053-58703274	ENSG00000228319,ENSG00000201665,ENSG00000277448,ENSG00000222733,ENSG00000214335
chr13	58704840	58705309	13:58704840-58705309	ENSG00000228319,ENSG00000227151,ENSG00000234278,ENSG00000230009,ENSG00000202422,ENSG00000277448,ENSG00000232954,ENSG00000222733,ENSG00000214335,ENSG00000223717
chr13	58726894	58727094	13:58726894-58727094	ENSG00000223717
chr13	58741312	58741745	13:58741312-58741745	ENSG00000201665,ENSG00000204918,ENSG00000227151,ENSG00000234278,ENSG00000271140,ENSG00000230009,ENSG00000225352,ENSG00000202422,ENSG00000277448,ENSG00000232954,ENSG00000222733,ENSG00000214335,ENSG00000223717,ENSG00000232647
chr13	58865067	58865677	13:58865067-58865677	ENSG00000201665,ENSG00000227151,ENSG00000234278,ENSG00000271140,ENSG00000230009,ENSG00000225352,ENSG00000202422,ENSG00000277448,ENSG00000232954,ENSG00000214281,ENSG00000232647,ENSG00000288015,ENSG00000271190
chr13	58870355	58870555	13:58870355-58870555	-
chr13	58879134	58879334	13:58879134-58879334	-
chr13	58946269	58946742	13:58946269-58946742	ENSG00000201665,ENSG00000227151,ENSG00000234278,ENSG00000202422,ENSG00000277448,ENSG00000232954,ENSG00000222733,ENSG00000214335,ENSG00000214281,ENSG00000232647,ENSG00000288015,ENSG00000271190
chr13	58951170	58951370	13:58951170-58951370	ENSG00000214281
chr13	58953411	58954396	13:58953411-58954396	ENSG00000201665,ENSG00000204919,ENSG00000229665,ENSG00000204918,ENSG00000227151,ENSG00000234278,ENSG00000271140,ENSG00000230009,ENSG00000234421,ENSG00000225352,ENSG00000202422,ENSG00000277448,ENSG00000232954,ENSG00000222733,ENSG00000214335,ENSG00000223717,ENSG00000214281,ENSG00000232647,ENSG00000288015,ENSG00000271190,ENSG00000265745,ENSG00000202151,ENSG00000227336,ENSG00000223076,ENSG00000225249,ENSG00000236608,ENSG00000279657,ENSG00000206854,ENSG00000227510,ENSG00000266663,ENSG00000280165,ENSG00000197991,ENSG00000279797
chr13	58956327	58956563	13:58956327-58956563	ENSG00000277448,ENSG00000214281,ENSG00000232647
chr13	58959466	58959666	13:58959466-58959666	ENSG00000214281,ENSG00000232647
chr13	58961074	58961274	13:58961074-58961274	ENSG00000204919,ENSG00000229665,ENSG00000214281
chr13	59318343	59318736	13:59318343-59318736	ENSG00000204919,ENSG00000229665,ENSG00000288015,ENSG00000271190
chr13	59328016	59328216	13:59328016-59328216	ENSG00000271190
chr13	59356770	59356974	13:59356770-59356974	ENSG00000271190
chr13	59391472	59392135	13:59391472-59392135	ENSG00000271140,ENSG00000288015,ENSG00000271190
chr13	59413115	59413564	13:59413115-59413564	ENSG00000227151,ENSG00000234278,ENSG00000271140,ENSG00000288015,ENSG00000271190
chr13	59437772	59438195	13:59437772-59438195	-
chr13	59441117	59441683	13:59441117-59441683	ENSG00000227151,ENSG00000234278,ENSG00000230009,ENSG00000288015,ENSG00000271190,ENSG00000239003,ENSG00000223076,ENSG00000206854
chr13	59443890	59444246	13:59443890-59444246	ENSG00000239003
chr13	59451954	59452933	13:59451954-59452933	ENSG00000239003
chr13	59455953	59456153	13:59455953-59456153	ENSG00000239003
chr13	59459169	59459668	13:59459169-59459668	ENSG00000227151,ENSG00000234278,ENSG00000230009,ENSG00000232954,ENSG00000288015,ENSG00000271190,ENSG00000239003,ENSG00000265745,ENSG00000225249,ENSG00000279657,ENSG00000206854
chr13	59463673	59464127	13:59463673-59464127	ENSG00000227151,ENSG00000234278,ENSG00000271190,ENSG00000239003,ENSG00000206854
chr13	59464605	59465437	13:59464605-59465437	ENSG00000204919,ENSG00000229665,ENSG00000227151,ENSG00000234278,ENSG00000271140,ENSG00000288015,ENSG00000271190,ENSG00000239003,ENSG00000223076
chr13	59468254	59468484	13:59468254-59468484	ENSG00000204919,ENSG00000229665,ENSG00000239003
chr13	59471047	59471451	13:59471047-59471451	ENSG00000239003
chr13	59531425	59531940	13:59531425-59531940	ENSG00000271190,ENSG00000239003
chr13	59587000	59587467	13:59587000-59587467	-
chr13	59621844	59622044	13:59621844-59622044	-
chr13	59623638	59624125	13:59623638-59624125	-
chr13	59637359	59637559	13:59637359-59637559	-
chr13	59638479	59638969	13:59638479-59638969	-
chr13	59651949	59652326	13:59651949-59652326	-
chr13	59658498	59659569	13:59658498-59659569	-
chr13	59666436	59666977	13:59666436-59666977	ENSG00000271140,ENSG00000288015,ENSG00000265745,ENSG00000225249,ENSG00000236608
chr13	59678164	59678423	13:59678164-59678423	-
chr13	59683348	59684559	13:59683348-59684559	ENSG00000232647,ENSG00000288015,ENSG00000271190,ENSG00000202151,ENSG00000223076,ENSG00000225249,ENSG00000236608,ENSG00000206854,ENSG00000229578
chr13	59722663	59722885	13:59722663-59722885	-
chr13	60019573	60019971	13:60019573-60019971	ENSG00000139734,ENSG00000227528,ENSG00000265745
chr13	60074362	60074709	13:60074362-60074709	ENSG00000227528,ENSG00000265745,ENSG00000202151,ENSG00000227336
chr13	60121326	60121634	13:60121326-60121634	ENSG00000265745,ENSG00000223815,ENSG00000202151,ENSG00000227336
chr13	60134394	60134680	13:60134394-60134680	ENSG00000223815
chr13	60148818	60149266	13:60148818-60149266	ENSG00000223815,ENSG00000202151
chr13	60149326	60149625	13:60149326-60149625	ENSG00000223815,ENSG00000202151
chr13	60155954	60156341	13:60155954-60156341	ENSG00000139734
chr13	60163473	60164647	13:60163473-60164647	ENSG00000139734,ENSG00000265745,ENSG00000223815,ENSG00000202151,ENSG00000227336,ENSG00000223076,ENSG00000225249,ENSG00000279657,ENSG00000280165,ENSG00000197991,ENSG00000279797
chr13	60164934	60165276	13:60164934-60165276	ENSG00000139734,ENSG00000202151
chr13	60230485	60230912	13:60230485-60230912	ENSG00000202151,ENSG00000227336
chr13	60267512	60267807	13:60267512-60267807	ENSG00000227336,ENSG00000238213
chr13	60267867	60268244	13:60267867-60268244	ENSG00000227336,ENSG00000238213
chr13	60327242	60327749	13:60327242-60327749	ENSG00000277549
chr13	60328099	60328851	13:60328099-60328851	ENSG00000202151,ENSG00000227336,ENSG00000277549
chr13	60329584	60329996	13:60329584-60329996	ENSG00000277549
chr13	60345408	60345814	13:60345408-60345814	ENSG00000227336
chr13	60395924	60398554	13:60395924-60398554	ENSG00000083544,ENSG00000280165
chr13	60399122	60399355	13:60399122-60399355	ENSG00000083544
chr13	60408878	60409702	13:60408878-60409702	ENSG00000083544
chr13	60431064	60431452	13:60431064-60431452	ENSG00000083544
chr13	60466625	60467125	13:60466625-60467125	ENSG00000223076,ENSG00000225249,ENSG00000236608
chr13	60580120	60580320	13:60580120-60580320	ENSG00000223076,ENSG00000225249,ENSG00000236608
chr13	61014870	61015098	13:61014870-61015098	ENSG00000225249,ENSG00000206854,ENSG00000227510,ENSG00000266663,ENSG00000280165,ENSG00000197991,ENSG00000279797,ENSG00000234033,ENSG00000229578
chr13	61040112	61040668	13:61040112-61040668	ENSG00000223076,ENSG00000225249,ENSG00000236608,ENSG00000279657,ENSG00000206854,ENSG00000227510,ENSG00000266663,ENSG00000280165,ENSG00000197991,ENSG00000279797,ENSG00000234033,ENSG00000270856,ENSG00000229578,ENSG00000230142,ENSG00000227611,ENSG00000229307,ENSG00000232105,ENSG00000276586,ENSG00000271465,ENSG00000228669,ENSG00000273550,ENSG00000227564,ENSG00000287996
chr13	61041346	61041873	13:61041346-61041873	ENSG00000223076,ENSG00000225249,ENSG00000236608,ENSG00000279657,ENSG00000206854,ENSG00000227510,ENSG00000266663,ENSG00000280165,ENSG00000197991,ENSG00000279797,ENSG00000234033,ENSG00000270856,ENSG00000229578,ENSG00000230142,ENSG00000227611,ENSG00000229307,ENSG00000232105,ENSG00000271465,ENSG00000228669,ENSG00000273550,ENSG00000227564,ENSG00000287996
chr13	61045186	61045556	13:61045186-61045556	ENSG00000223076,ENSG00000225249,ENSG00000236608,ENSG00000279657,ENSG00000206854,ENSG00000227510,ENSG00000266663,ENSG00000280165,ENSG00000197991,ENSG00000279797,ENSG00000234033,ENSG00000270856,ENSG00000229578,ENSG00000230142,ENSG00000227611,ENSG00000229307,ENSG00000232105,ENSG00000276586,ENSG00000228669,ENSG00000287996
chr13	61052092	61052577	13:61052092-61052577	ENSG00000223076,ENSG00000225249,ENSG00000236608,ENSG00000279657,ENSG00000206854,ENSG00000227510,ENSG00000266663,ENSG00000280165,ENSG00000197991,ENSG00000279797,ENSG00000234033,ENSG00000270856,ENSG00000229578,ENSG00000230142,ENSG00000227611,ENSG00000229307,ENSG00000232105,ENSG00000228669,ENSG00000227564,ENSG00000287996
chr13	61880777	61881168	13:61880777-61881168	ENSG00000280165,ENSG00000197991,ENSG00000279797,ENSG00000234033,ENSG00000270856,ENSG00000229578,ENSG00000230142,ENSG00000227611,ENSG00000229307,ENSG00000232105,ENSG00000276586,ENSG00000271465,ENSG00000228669,ENSG00000273550,ENSG00000227564,ENSG00000287996,ENSG00000231061,ENSG00000285566
chr13	62512127	62513030	13:62512127-62513030	ENSG00000197991,ENSG00000279797,ENSG00000234033,ENSG00000270856,ENSG00000229578,ENSG00000230142,ENSG00000227611,ENSG00000229307,ENSG00000232105,ENSG00000276586,ENSG00000271465,ENSG00000286469,ENSG00000228669,ENSG00000273550,ENSG00000227564,ENSG00000287996,ENSG00000231061,ENSG00000274052,ENSG00000285764,ENSG00000237378,ENSG00000202478,ENSG00000213232,ENSG00000287128,ENSG00000219926,ENSG00000285566,ENSG00000227674,ENSG00000237849
chr13	62645990	62646253	13:62645990-62646253	ENSG00000229578,ENSG00000230142,ENSG00000227611,ENSG00000229307,ENSG00000232105,ENSG00000276586,ENSG00000271465,ENSG00000286469,ENSG00000228669,ENSG00000273550,ENSG00000227564,ENSG00000287996,ENSG00000231061,ENSG00000274052,ENSG00000285764,ENSG00000202478,ENSG00000213232,ENSG00000287128
chr13	64130271	64130471	13:64130271-64130471	ENSG00000273550,ENSG00000227564,ENSG00000287996,ENSG00000231061,ENSG00000274052,ENSG00000285764,ENSG00000237378,ENSG00000202478,ENSG00000213232,ENSG00000287128,ENSG00000219926,ENSG00000285566,ENSG00000227674,ENSG00000237849
chr13	64994048	64994250	13:64994048-64994250	ENSG00000273550,ENSG00000227564,ENSG00000287996,ENSG00000231061,ENSG00000274052,ENSG00000285764,ENSG00000237378,ENSG00000202478,ENSG00000213232,ENSG00000287128,ENSG00000219926,ENSG00000285566,ENSG00000227674,ENSG00000237849,ENSG00000214269,ENSG00000214266
chr13	65074493	65074743	13:65074493-65074743	ENSG00000273550,ENSG00000227564,ENSG00000287996,ENSG00000231061,ENSG00000274052,ENSG00000285764,ENSG00000202478,ENSG00000213232,ENSG00000287128,ENSG00000219926,ENSG00000285566,ENSG00000227674,ENSG00000237849,ENSG00000214269,ENSG00000214266
chr13	65260992	65261243	13:65260992-65261243	ENSG00000273550,ENSG00000227564,ENSG00000287996,ENSG00000231061,ENSG00000274052,ENSG00000285764,ENSG00000237378,ENSG00000213232,ENSG00000287128,ENSG00000219926,ENSG00000285566,ENSG00000237849,ENSG00000214269,ENSG00000214266
chr13	65638725	65638955	13:65638725-65638955	ENSG00000227564,ENSG00000287996,ENSG00000231061,ENSG00000274052,ENSG00000285764,ENSG00000237378,ENSG00000213232,ENSG00000287128,ENSG00000219926,ENSG00000285566,ENSG00000227674,ENSG00000237849,ENSG00000214269,ENSG00000214266,ENSG00000236565,ENSG00000234767
chr13	65927019	65927259	13:65927019-65927259	ENSG00000237378,ENSG00000285566,ENSG00000236565,ENSG00000234767,ENSG00000286395,ENSG00000263581
chr13	66076396	66076809	13:66076396-66076809	ENSG00000235737,ENSG00000231061,ENSG00000274052,ENSG00000285764,ENSG00000237378,ENSG00000213232,ENSG00000287128,ENSG00000219926,ENSG00000285566,ENSG00000227674,ENSG00000236565,ENSG00000234767,ENSG00000286395,ENSG00000263581
chr13	66137151	66137433	13:66137151-66137433	ENSG00000231061
chr13	66138272	66138970	13:66138272-66138970	ENSG00000230405,ENSG00000236433,ENSG00000229910,ENSG00000234765,ENSG00000286820,ENSG00000226537,ENSG00000231667,ENSG00000227969,ENSG00000271287,ENSG00000287876,ENSG00000230040,ENSG00000214263,ENSG00000285588,ENSG00000225263,ENSG00000238500,ENSG00000234527,ENSG00000235737,ENSG00000231061,ENSG00000274052,ENSG00000285764,ENSG00000237378,ENSG00000202478,ENSG00000213232,ENSG00000287128,ENSG00000219926,ENSG00000285566,ENSG00000227674,ENSG00000237849,ENSG00000214269,ENSG00000214266,ENSG00000236565,ENSG00000234767,ENSG00000286395,ENSG00000263581,ENSG00000263561
chr13	66139673	66140373	13:66139673-66140373	ENSG00000236433,ENSG00000229910,ENSG00000226537,ENSG00000227969,ENSG00000271287,ENSG00000287876,ENSG00000230040,ENSG00000214263,ENSG00000238500,ENSG00000234527,ENSG00000235737,ENSG00000231061,ENSG00000274052,ENSG00000285764,ENSG00000202478,ENSG00000213232,ENSG00000287128,ENSG00000219926,ENSG00000285566,ENSG00000227674,ENSG00000237849,ENSG00000214269,ENSG00000214266,ENSG00000236565,ENSG00000234767,ENSG00000286395,ENSG00000263581,ENSG00000263561
chr13	66140769	66140969	13:66140769-66140969	ENSG00000235737,ENSG00000274052,ENSG00000285764,ENSG00000202478,ENSG00000213232,ENSG00000287128
chr13	66162381	66162867	13:66162381-66162867	ENSG00000271287,ENSG00000287876,ENSG00000230040,ENSG00000214263,ENSG00000238500,ENSG00000234527,ENSG00000235737,ENSG00000231061,ENSG00000274052,ENSG00000285764,ENSG00000202478,ENSG00000213232,ENSG00000287128,ENSG00000219926,ENSG00000285566,ENSG00000227674,ENSG00000237849,ENSG00000214266,ENSG00000236565,ENSG00000234767,ENSG00000286395,ENSG00000263581,ENSG00000263561
chr13	66220142	66220346	13:66220142-66220346	ENSG00000235737,ENSG00000285566,ENSG00000263561
chr13	66329940	66330564	13:66329940-66330564	ENSG00000243671,ENSG00000234765,ENSG00000226537,ENSG00000227969,ENSG00000271287,ENSG00000287876,ENSG00000230040,ENSG00000238500,ENSG00000234527,ENSG00000235737,ENSG00000219926,ENSG00000285566,ENSG00000227674,ENSG00000237849,ENSG00000214266,ENSG00000236565,ENSG00000234767,ENSG00000286395,ENSG00000263581
chr13	66339912	66340161	13:66339912-66340161	ENSG00000234527,ENSG00000235737
chr13	66362498	66363107	13:66362498-66363107	ENSG00000230040,ENSG00000234527,ENSG00000235737,ENSG00000237849,ENSG00000214266,ENSG00000234767
chr13	66492528	66492799	13:66492528-66492799	ENSG00000271287,ENSG00000214263,ENSG00000238500,ENSG00000236565,ENSG00000234767
chr13	66524838	66525379	13:66524838-66525379	ENSG00000232380,ENSG00000281778,ENSG00000234765,ENSG00000226537,ENSG00000231667,ENSG00000227969,ENSG00000271287,ENSG00000287876,ENSG00000230040,ENSG00000214263,ENSG00000238500,ENSG00000234527,ENSG00000235737,ENSG00000227674,ENSG00000214269,ENSG00000214266,ENSG00000236565,ENSG00000234767,ENSG00000286395,ENSG00000263581
chr13	66528045	66528375	13:66528045-66528375	ENSG00000238500
chr13	66529020	66529220	13:66529020-66529220	ENSG00000238500
chr13	66558432	66558828	13:66558432-66558828	ENSG00000287876,ENSG00000230040,ENSG00000238500,ENSG00000236565
chr13	66751717	66752037	13:66751717-66752037	ENSG00000238500
chr13	66770184	66770591	13:66770184-66770591	ENSG00000287876,ENSG00000238500
chr13	66794030	66794965	13:66794030-66794965	ENSG00000235221,ENSG00000225501,ENSG00000232380,ENSG00000280580,ENSG00000281778,ENSG00000229824,ENSG00000230405,ENSG00000236433,ENSG00000229910,ENSG00000234765,ENSG00000286820,ENSG00000226537,ENSG00000231667,ENSG00000227969,ENSG00000271287,ENSG00000287876,ENSG00000230040,ENSG00000214263,ENSG00000285588,ENSG00000225263,ENSG00000228842,ENSG00000238500,ENSG00000234527,ENSG00000235737,ENSG00000214269,ENSG00000214266,ENSG00000236565,ENSG00000234767,ENSG00000286395,ENSG00000263581
chr13	66799944	66800396	13:66799944-66800396	ENSG00000228842,ENSG00000238500
chr13	66817673	66817928	13:66817673-66817928	ENSG00000228842
chr13	66831033	66831759	13:66831033-66831759	ENSG00000228842
chr13	66859101	66859359	13:66859101-66859359	ENSG00000228842
chr13	66994163	66994885	13:66994163-66994885	ENSG00000214263,ENSG00000233840,ENSG00000225263
chr13	66995252	66995841	13:66995252-66995841	ENSG00000287876,ENSG00000233840,ENSG00000225263
chr13	67107848	67108314	13:67107848-67108314	ENSG00000224640,ENSG00000235221,ENSG00000232380,ENSG00000280580,ENSG00000231667,ENSG00000227969,ENSG00000271287,ENSG00000287876,ENSG00000230040,ENSG00000214263,ENSG00000285588,ENSG00000238500
chr13	67134755	67134955	13:67134755-67134955	ENSG00000285588
chr13	67221672	67222128	13:67221672-67222128	ENSG00000214263,ENSG00000238500,ENSG00000184226
chr13	67224028	67224594	13:67224028-67224594	ENSG00000287876,ENSG00000230040,ENSG00000214263,ENSG00000238500,ENSG00000184226
chr13	67226292	67226492	13:67226292-67226492	ENSG00000184226
chr13	67227273	67227705	13:67227273-67227705	ENSG00000184226
chr13	67228886	67231880	13:67228886-67231880	ENSG00000225501,ENSG00000230040,ENSG00000214263,ENSG00000238500,ENSG00000184226
chr13	67232430	67232911	13:67232430-67232911	ENSG00000214263,ENSG00000184226
chr13	67236997	67237231	13:67236997-67237231	ENSG00000214263,ENSG00000184226
chr13	67515998	67516321	13:67515998-67516321	ENSG00000232314,ENSG00000207495,ENSG00000224640,ENSG00000235221,ENSG00000225501,ENSG00000232380,ENSG00000280580,ENSG00000281778,ENSG00000243671,ENSG00000229824,ENSG00000230405,ENSG00000236433,ENSG00000229910,ENSG00000234765,ENSG00000286820,ENSG00000226537,ENSG00000231667,ENSG00000227969,ENSG00000271287,ENSG00000287876,ENSG00000230040,ENSG00000214263
chr13	68080977	68081483	13:68080977-68081483	ENSG00000202433,ENSG00000230223,ENSG00000232314,ENSG00000207495,ENSG00000150361,ENSG00000224640,ENSG00000235221,ENSG00000225501,ENSG00000232380,ENSG00000280580,ENSG00000281778,ENSG00000243671,ENSG00000229824,ENSG00000230405,ENSG00000236433,ENSG00000229910,ENSG00000234765,ENSG00000286820,ENSG00000226537,ENSG00000231667,ENSG00000227969,ENSG00000271287,ENSG00000287876,ENSG00000230040
chr13	68173377	68173577	13:68173377-68173577	ENSG00000232314,ENSG00000207495,ENSG00000224640,ENSG00000235221,ENSG00000225501,ENSG00000232380,ENSG00000280580,ENSG00000281778,ENSG00000229824,ENSG00000236433,ENSG00000229910,ENSG00000234765,ENSG00000286820,ENSG00000226537,ENSG00000231667,ENSG00000227969,ENSG00000271287,ENSG00000287876
chr13	68588722	68588992	13:68588722-68588992	ENSG00000230223,ENSG00000232314,ENSG00000207495,ENSG00000150361,ENSG00000224640,ENSG00000235221,ENSG00000225501,ENSG00000232380,ENSG00000280580,ENSG00000281778,ENSG00000243671,ENSG00000229824,ENSG00000230405,ENSG00000236433,ENSG00000229910,ENSG00000234765,ENSG00000231667,ENSG00000227969
chr13	68739538	68739738	13:68739538-68739738	ENSG00000232314,ENSG00000207495,ENSG00000224640,ENSG00000235221,ENSG00000225501,ENSG00000232380,ENSG00000280580,ENSG00000281778,ENSG00000243671,ENSG00000229824,ENSG00000230405,ENSG00000236433,ENSG00000229910,ENSG00000234765
chr13	70275233	70275469	13:70275233-70275469	ENSG00000276841,ENSG00000202433,ENSG00000288330,ENSG00000230223,ENSG00000232314,ENSG00000207495,ENSG00000150361,ENSG00000224640,ENSG00000235221,ENSG00000225501
chr13	70713255	70713455	13:70713255-70713455	ENSG00000226554,ENSG00000276841,ENSG00000202433,ENSG00000288330,ENSG00000230223,ENSG00000232314,ENSG00000207495,ENSG00000150361,ENSG00000224640,ENSG00000225501
chr13	70729322	70729769	13:70729322-70729769	ENSG00000226554,ENSG00000276841,ENSG00000202433,ENSG00000288330,ENSG00000230223,ENSG00000232314,ENSG00000207495,ENSG00000150361,ENSG00000224640,ENSG00000235221,ENSG00000225501,ENSG00000232380
chr13	70730469	70731191	13:70730469-70731191	ENSG00000251715,ENSG00000227952,ENSG00000212377,ENSG00000232881,ENSG00000236534,ENSG00000226554,ENSG00000276841,ENSG00000202433,ENSG00000288330,ENSG00000230223,ENSG00000232314,ENSG00000207495,ENSG00000150361,ENSG00000224640,ENSG00000235221,ENSG00000225501,ENSG00000232380,ENSG00000280580,ENSG00000281778,ENSG00000234765
chr13	70946904	70947222	13:70946904-70947222	ENSG00000226554,ENSG00000276841,ENSG00000202433,ENSG00000207495
chr13	71018600	71018876	13:71018600-71018876	ENSG00000226846
chr13	71021853	71022183	13:71021853-71022183	ENSG00000226846
chr13	71054390	71054768	13:71054390-71054768	ENSG00000226846
chr13	71213279	71213479	13:71213279-71213479	-
chr13	71285848	71286048	13:71285848-71286048	-
chr13	71287039	71287239	13:71287039-71287239	-
chr13	71290887	71291956	13:71290887-71291956	ENSG00000251715,ENSG00000227952,ENSG00000212377,ENSG00000232881,ENSG00000237816,ENSG00000236534,ENSG00000225801,ENSG00000226554,ENSG00000276841,ENSG00000202433,ENSG00000288330,ENSG00000230223,ENSG00000232314,ENSG00000207495,ENSG00000150361,ENSG00000225501
chr13	71292144	71292344	13:71292144-71292344	ENSG00000225801
chr13	71406150	71406350	13:71406150-71406350	-
chr13	71406455	71406655	13:71406455-71406655	-
chr13	71610834	71611757	13:71610834-71611757	ENSG00000228295,ENSG00000251715,ENSG00000227952,ENSG00000212377,ENSG00000232881,ENSG00000233460,ENSG00000237816,ENSG00000236534,ENSG00000226554,ENSG00000276841,ENSG00000202433,ENSG00000288330,ENSG00000230223,ENSG00000232314,ENSG00000207495,ENSG00000150361,ENSG00000224640,ENSG00000235221
chr13	71613147	71613795	13:71613147-71613795	ENSG00000251715,ENSG00000227952,ENSG00000212377,ENSG00000232881,ENSG00000233460,ENSG00000237816,ENSG00000236534,ENSG00000226554,ENSG00000276841,ENSG00000202433,ENSG00000288330,ENSG00000230223,ENSG00000232314,ENSG00000207495,ENSG00000150361,ENSG00000224640,ENSG00000235221
chr13	71723840	71724176	13:71723840-71724176	ENSG00000237816,ENSG00000236534
chr13	71743252	71743540	13:71743252-71743540	ENSG00000237816,ENSG00000236534
chr13	71828130	71828748	13:71828130-71828748	ENSG00000232881,ENSG00000233460,ENSG00000237816
chr13	71858655	71858901	13:71858655-71858901	ENSG00000232881,ENSG00000233460,ENSG00000276644
chr13	71864446	71867581	13:71864446-71867581	ENSG00000232881,ENSG00000233460,ENSG00000276644
chr13	71879141	71879602	13:71879141-71879602	ENSG00000251715,ENSG00000227952,ENSG00000232881,ENSG00000233460,ENSG00000237816,ENSG00000236534,ENSG00000276644
chr13	71939310	71939586	13:71939310-71939586	ENSG00000251715,ENSG00000227952,ENSG00000212377,ENSG00000232881
chr13	71964705	71964948	13:71964705-71964948	ENSG00000232881
chr13	72218998	72219488	13:72218998-72219488	ENSG00000228295,ENSG00000224853,ENSG00000229708,ENSG00000279754,ENSG00000236972,ENSG00000251715,ENSG00000227952,ENSG00000212377,ENSG00000232881,ENSG00000236534,ENSG00000226554,ENSG00000276841,ENSG00000202433,ENSG00000288330,ENSG00000230223,ENSG00000232314,ENSG00000207495,ENSG00000150361
chr13	72291301	72291614	13:72291301-72291614	ENSG00000251715,ENSG00000227952,ENSG00000212377,ENSG00000207495
chr13	72383619	72383998	13:72383619-72383998	ENSG00000251715,ENSG00000227952,ENSG00000212377
chr13	72570119	72570357	13:72570119-72570357	ENSG00000278113,ENSG00000251715,ENSG00000227952,ENSG00000212377
chr13	72580025	72580607	13:72580025-72580607	ENSG00000199282,ENSG00000278113,ENSG00000251715,ENSG00000227952,ENSG00000212377
chr13	72700567	72700846	13:72700567-72700846	ENSG00000206922,ENSG00000226617
chr13	72726706	72728468	13:72726706-72728468	ENSG00000228295,ENSG00000224853,ENSG00000229708,ENSG00000236972,ENSG00000199381,ENSG00000083535,ENSG00000083520,ENSG00000136122,ENSG00000204899,ENSG00000206922,ENSG00000251715,ENSG00000227952,ENSG00000212377
chr13	72781419	72782557	13:72781419-72782557	ENSG00000228295,ENSG00000224853,ENSG00000236972,ENSG00000199381,ENSG00000083535,ENSG00000083520,ENSG00000136122,ENSG00000204899
chr13	72920046	72920477	13:72920046-72920477	ENSG00000224853,ENSG00000229708,ENSG00000279754,ENSG00000200267,ENSG00000236972,ENSG00000232041,ENSG00000199381
chr13	72924789	72925144	13:72924789-72925144	ENSG00000229708,ENSG00000279754,ENSG00000200267,ENSG00000232041,ENSG00000199381
chr13	72963724	72964451	13:72963724-72964451	ENSG00000228295,ENSG00000224853,ENSG00000229708,ENSG00000279754,ENSG00000201253,ENSG00000200267,ENSG00000236972,ENSG00000232041,ENSG00000199381,ENSG00000083535
chr13	73000519	73000719	13:73000519-73000719	ENSG00000228295,ENSG00000229708,ENSG00000279754,ENSG00000200267,ENSG00000236972,ENSG00000232041,ENSG00000199381
chr13	73058489	73059948	13:73058489-73059948	ENSG00000228295,ENSG00000224853,ENSG00000229708,ENSG00000279754,ENSG00000201253,ENSG00000200267,ENSG00000236972,ENSG00000102554,ENSG00000232041,ENSG00000199381
chr13	73060287	73060487	13:73060287-73060487	ENSG00000279754,ENSG00000200267,ENSG00000236972,ENSG00000102554,ENSG00000232041
chr13	73221584	73221792	13:73221584-73221792	ENSG00000229708,ENSG00000279754,ENSG00000206697,ENSG00000201253,ENSG00000200267,ENSG00000236972
chr13	73228682	73228916	13:73228682-73228916	ENSG00000228295,ENSG00000224853,ENSG00000229708,ENSG00000279754,ENSG00000206697,ENSG00000201253,ENSG00000200267,ENSG00000236972
chr13	73230780	73231162	13:73230780-73231162	ENSG00000228295,ENSG00000224853,ENSG00000229708,ENSG00000279754,ENSG00000206697,ENSG00000201253,ENSG00000200267,ENSG00000236972
chr13	73231431	73231850	13:73231431-73231850	ENSG00000228295,ENSG00000224853,ENSG00000229708,ENSG00000279754,ENSG00000206697,ENSG00000201253,ENSG00000200267,ENSG00000236972
chr13	73278211	73278411	13:73278211-73278411	ENSG00000228295,ENSG00000224853,ENSG00000229708,ENSG00000279754,ENSG00000201253,ENSG00000200267,ENSG00000236972
chr13	73708351	73708608	13:73708351-73708608	ENSG00000228295,ENSG00000224853,ENSG00000229708,ENSG00000279754,ENSG00000200267
chr13	73733732	73734007	13:73733732-73734007	ENSG00000280348,ENSG00000228295,ENSG00000224853
chr13	73765663	73766429	13:73765663-73766429	ENSG00000223880,ENSG00000214249,ENSG00000226665,ENSG00000206812,ENSG00000225944,ENSG00000281167,ENSG00000226240,ENSG00000177596,ENSG00000232701,ENSG00000235532,ENSG00000279463,ENSG00000280348,ENSG00000228295,ENSG00000224853,ENSG00000279754
chr13	73933737	73934247	13:73933737-73934247	ENSG00000214249,ENSG00000226665,ENSG00000206812,ENSG00000225944,ENSG00000281167,ENSG00000226240,ENSG00000177596,ENSG00000232701,ENSG00000235532,ENSG00000279463,ENSG00000280348,ENSG00000228295,ENSG00000224853
chr13	73952563	73952997	13:73952563-73952997	ENSG00000279463
chr13	73954886	73955177	13:73954886-73955177	ENSG00000279463
chr13	73987686	73987912	13:73987686-73987912	ENSG00000235532,ENSG00000279463,ENSG00000118922
chr13	73991316	73992343	13:73991316-73992343	ENSG00000281167,ENSG00000226240,ENSG00000177596,ENSG00000232701,ENSG00000235532,ENSG00000279463,ENSG00000280348,ENSG00000118922
chr13	74047705	74047905	13:74047705-74047905	ENSG00000279463
chr13	74063722	74063922	13:74063722-74063922	ENSG00000225944,ENSG00000281167,ENSG00000235532,ENSG00000279463
chr13	74129747	74130153	13:74129747-74130153	ENSG00000235532,ENSG00000279463,ENSG00000118922
chr13	74132732	74136675	13:74132732-74136675	ENSG00000214249,ENSG00000226665,ENSG00000206812,ENSG00000225944,ENSG00000281167,ENSG00000226240,ENSG00000177596,ENSG00000232701,ENSG00000235532,ENSG00000279463,ENSG00000280348,ENSG00000118922
chr13	74174858	74175058	13:74174858-74175058	ENSG00000235532
chr13	74286974	74287386	13:74286974-74287386	ENSG00000206617,ENSG00000286330,ENSG00000235532
chr13	74287778	74288895	13:74287778-74288895	ENSG00000206617,ENSG00000286330,ENSG00000235532,ENSG00000279463
chr13	74290256	74290968	13:74290256-74290968	ENSG00000223880,ENSG00000214249,ENSG00000226665,ENSG00000206812,ENSG00000225944,ENSG00000281167,ENSG00000226240,ENSG00000177596,ENSG00000232701,ENSG00000206617,ENSG00000286330,ENSG00000235532,ENSG00000279463,ENSG00000280348,ENSG00000228295,ENSG00000224853,ENSG00000279754
chr13	74299694	74300145	13:74299694-74300145	ENSG00000225944,ENSG00000281167,ENSG00000226240,ENSG00000177596,ENSG00000232701,ENSG00000235532
chr13	74306509	74307028	13:74306509-74307028	ENSG00000226665,ENSG00000206812,ENSG00000225944,ENSG00000281167,ENSG00000226240,ENSG00000177596,ENSG00000232701,ENSG00000235532,ENSG00000279463,ENSG00000280348,ENSG00000228295,ENSG00000224853
chr13	74550063	74550449	13:74550063-74550449	ENSG00000225944,ENSG00000236678,ENSG00000281167,ENSG00000226240,ENSG00000177596
chr13	74555245	74555682	13:74555245-74555682	ENSG00000236678
chr13	74556700	74557068	13:74556700-74557068	ENSG00000236678,ENSG00000281167
chr13	74560553	74560753	13:74560553-74560753	ENSG00000236678
chr13	75217710	75217910	13:75217710-75217910	ENSG00000223880,ENSG00000214249,ENSG00000226665,ENSG00000206812,ENSG00000225944
chr13	75219682	75220068	13:75219682-75220068	ENSG00000223880,ENSG00000214249,ENSG00000226665,ENSG00000206812,ENSG00000225944,ENSG00000281167,ENSG00000226240,ENSG00000177596,ENSG00000232701,ENSG00000279463
chr13	75269555	75269778	13:75269555-75269778	ENSG00000223880,ENSG00000214249,ENSG00000226665,ENSG00000206812
chr13	75357902	75358264	13:75357902-75358264	ENSG00000136111,ENSG00000223880
chr13	75371243	75371443	13:75371243-75371443	ENSG00000225203,ENSG00000136111
chr13	75372397	75372613	13:75372397-75372613	ENSG00000225203,ENSG00000136111
chr13	75395074	75395380	13:75395074-75395380	ENSG00000225203
chr13	75425262	75425600	13:75425262-75425600	-
chr13	75480602	75481202	13:75480602-75481202	ENSG00000136111
chr13	75481310	75482957	13:75481310-75482957	ENSG00000225203,ENSG00000136111
chr13	75489690	75490184	13:75489690-75490184	ENSG00000136111
chr13	75504951	75505851	13:75504951-75505851	ENSG00000188243,ENSG00000223880,ENSG00000214249,ENSG00000206812
chr13	75506016	75506312	13:75506016-75506312	-
chr13	75507021	75508095	13:75507021-75508095	ENSG00000261553,ENSG00000118939,ENSG00000188243,ENSG00000225203,ENSG00000136111,ENSG00000223880,ENSG00000214249,ENSG00000226665,ENSG00000206812,ENSG00000225944,ENSG00000281167,ENSG00000226240,ENSG00000177596,ENSG00000224853
chr13	75512016	75512614	13:75512016-75512614	ENSG00000188243,ENSG00000206812
chr13	75512809	75513059	13:75512809-75513059	-
chr13	75513157	75513763	13:75513157-75513763	ENSG00000188243,ENSG00000223880,ENSG00000226665,ENSG00000206812,ENSG00000225944
chr13	75537482	75538303	13:75537482-75538303	ENSG00000261553,ENSG00000118939,ENSG00000188243
chr13	75541367	75541796	13:75541367-75541796	ENSG00000261553,ENSG00000118939,ENSG00000188243
chr13	75549187	75550190	13:75549187-75550190	ENSG00000261553,ENSG00000118939,ENSG00000188243
chr13	75635377	75637195	13:75635377-75637195	ENSG00000228444,ENSG00000136153,ENSG00000261105
chr13	75661468	75661893	13:75661468-75661893	-
chr13	75693428	75693628	13:75693428-75693628	ENSG00000230902
chr13	75701159	75701359	13:75701159-75701359	ENSG00000230902
chr13	75760116	75760770	13:75760116-75760770	ENSG00000136153
chr13	75870280	75870768	13:75870280-75870768	ENSG00000224933,ENSG00000261206,ENSG00000223458,ENSG00000178734
chr13	75876346	75876735	13:75876346-75876735	ENSG00000224933,ENSG00000261206,ENSG00000223458,ENSG00000178734
chr13	76189744	76190017	13:76189744-76190017	ENSG00000243274,ENSG00000224933,ENSG00000261206
chr13	76213278	76214084	13:76213278-76214084	ENSG00000243274,ENSG00000224933,ENSG00000261206,ENSG00000226665
chr13	76331958	76332438	13:76331958-76332438	ENSG00000243274,ENSG00000224933,ENSG00000261206
chr13	76339641	76340037	13:76339641-76340037	ENSG00000243274,ENSG00000224933,ENSG00000261206
chr13	76440465	76441044	13:76440465-76441044	ENSG00000102794,ENSG00000118903,ENSG00000287018,ENSG00000243274,ENSG00000224933,ENSG00000261206
chr13	76473508	76473946	13:76473508-76473946	ENSG00000243274,ENSG00000224933,ENSG00000261206,ENSG00000223458,ENSG00000178734
chr13	76723419	76723954	13:76723419-76723954	ENSG00000102794,ENSG00000118903,ENSG00000287018,ENSG00000285572,ENSG00000261206
chr13	76736566	76736766	13:76736566-76736766	-
chr13	76745112	76745715	13:76745112-76745715	ENSG00000102794,ENSG00000118903,ENSG00000287018,ENSG00000285572,ENSG00000261206
chr13	76798113	76798313	13:76798113-76798313	-
chr13	76799677	76800053	13:76799677-76800053	ENSG00000102794,ENSG00000118903,ENSG00000287018,ENSG00000285572
chr13	76803881	76804262	13:76803881-76804262	ENSG00000118903,ENSG00000287018,ENSG00000285572
chr13	76811749	76812631	13:76811749-76812631	ENSG00000102794,ENSG00000118903,ENSG00000284809,ENSG00000287018,ENSG00000285572,ENSG00000224933,ENSG00000261206
chr13	76813482	76814527	13:76813482-76814527	ENSG00000227922,ENSG00000102794,ENSG00000118903,ENSG00000284809,ENSG00000287018,ENSG00000285572,ENSG00000243274,ENSG00000224933,ENSG00000261206,ENSG00000206812
chr13	76816335	76816769	13:76816335-76816769	ENSG00000102794,ENSG00000118903,ENSG00000287018,ENSG00000285572
chr13	76822704	76823273	13:76822704-76823273	ENSG00000102794,ENSG00000118903,ENSG00000284809,ENSG00000287018,ENSG00000285572,ENSG00000261206
chr13	76825408	76825729	13:76825408-76825729	ENSG00000284809,ENSG00000285572
chr13	76826265	76826969	13:76826265-76826969	ENSG00000102794,ENSG00000118903,ENSG00000284809,ENSG00000287018,ENSG00000285572,ENSG00000261206
chr13	76874428	76874830	13:76874428-76874830	ENSG00000102794,ENSG00000118903,ENSG00000287018,ENSG00000285572
chr13	76879345	76879964	13:76879345-76879964	ENSG00000102794,ENSG00000118903,ENSG00000278727,ENSG00000178695,ENSG00000287018,ENSG00000285572,ENSG00000224933
chr13	76882386	76882758	13:76882386-76882758	ENSG00000118903,ENSG00000278727,ENSG00000178695,ENSG00000287018,ENSG00000285572
chr13	76884207	76884793	13:76884207-76884793	ENSG00000102794,ENSG00000118903,ENSG00000278727,ENSG00000178695,ENSG00000287018,ENSG00000285572
chr13	76885193	76887210	13:76885193-76887210	ENSG00000102794,ENSG00000118903,ENSG00000278727,ENSG00000178695,ENSG00000287018,ENSG00000285572,ENSG00000224933,ENSG00000261206
chr13	76903520	76903934	13:76903520-76903934	ENSG00000102794,ENSG00000118903,ENSG00000287018
chr13	76979999	76980493	13:76979999-76980493	ENSG00000283208,ENSG00000102805,ENSG00000228002,ENSG00000233873,ENSG00000102794,ENSG00000118903
chr13	76991308	76992821	13:76991308-76992821	ENSG00000274898,ENSG00000005812,ENSG00000283208,ENSG00000102805,ENSG00000228002,ENSG00000233873,ENSG00000102794
chr13	77020694	77020959	13:77020694-77020959	ENSG00000274898,ENSG00000236051,ENSG00000005812
chr13	77025252	77025847	13:77025252-77025847	ENSG00000274898,ENSG00000236051,ENSG00000005812
chr13	77026125	77027680	13:77026125-77027680	ENSG00000229521,ENSG00000274898,ENSG00000236051,ENSG00000005812,ENSG00000283208,ENSG00000102805
chr13	77065450	77066034	13:77065450-77066034	ENSG00000229521,ENSG00000236051
chr13	77184341	77184967	13:77184341-77184967	ENSG00000229521,ENSG00000236051
chr13	77298313	77298833	13:77298313-77298833	-
chr13	77300495	77300995	13:77300495-77300995	-
chr13	77305311	77305675	13:77305311-77305675	-
chr13	77320005	77320421	13:77320005-77320421	ENSG00000288716,ENSG00000005810
chr13	77323926	77324237	13:77323926-77324237	ENSG00000288716,ENSG00000005810
chr13	77325232	77326348	13:77325232-77326348	ENSG00000288716,ENSG00000005810
chr13	77326415	77327526	13:77326415-77327526	ENSG00000285714,ENSG00000288716,ENSG00000229521,ENSG00000005810
chr13	77328943	77330440	13:77328943-77330440	ENSG00000285714,ENSG00000288716,ENSG00000229521,ENSG00000005810
chr13	77338746	77339720	13:77338746-77339720	ENSG00000285714,ENSG00000288716,ENSG00000005810
chr13	77345365	77345782	13:77345365-77345782	ENSG00000285714
chr13	77354094	77354355	13:77354094-77354355	ENSG00000285714
chr13	77429362	77429562	13:77429362-77429562	ENSG00000285714
chr13	77456231	77456454	13:77456231-77456454	ENSG00000285714
chr13	77460137	77460562	13:77460137-77460562	ENSG00000285746,ENSG00000227922,ENSG00000287270,ENSG00000136155,ENSG00000285714,ENSG00000229521
chr13	77478280	77478701	13:77478280-77478701	-
chr13	77492909	77493113	13:77492909-77493113	ENSG00000287270,ENSG00000136155
chr13	77513733	77514082	13:77513733-77514082	ENSG00000285746,ENSG00000227922,ENSG00000224347,ENSG00000287270,ENSG00000136155
chr13	77616861	77617061	13:77616861-77617061	ENSG00000285746,ENSG00000227922,ENSG00000206800,ENSG00000224347,ENSG00000287270,ENSG00000136155
chr13	77695877	77696413	13:77695877-77696413	ENSG00000266325,ENSG00000139737,ENSG00000285746,ENSG00000227922
chr13	77696934	77699081	13:77696934-77699081	ENSG00000266325,ENSG00000139737,ENSG00000285746,ENSG00000227922,ENSG00000224347,ENSG00000287270,ENSG00000136155
chr13	77699421	77699666	13:77699421-77699666	ENSG00000266325,ENSG00000139737,ENSG00000285746,ENSG00000227922
chr13	77729716	77730170	13:77729716-77730170	ENSG00000285746,ENSG00000227922,ENSG00000287270
chr13	77751640	77752165	13:77751640-77752165	ENSG00000139737,ENSG00000285746,ENSG00000227922,ENSG00000224347,ENSG00000287270,ENSG00000136155
chr13	77779662	77780343	13:77779662-77780343	ENSG00000243035,ENSG00000233379,ENSG00000225579
chr13	77789472	77789710	13:77789472-77789710	ENSG00000225579
chr13	77836672	77836872	13:77836672-77836872	ENSG00000243035,ENSG00000225579
chr13	77846191	77846463	13:77846191-77846463	ENSG00000243035,ENSG00000225579
chr13	77860722	77860986	13:77860722-77860986	ENSG00000243035,ENSG00000233379,ENSG00000225579
chr13	77871946	77872146	13:77871946-77872146	ENSG00000243035,ENSG00000233379
chr13	77906076	77906276	13:77906076-77906276	ENSG00000243035,ENSG00000234377,ENSG00000136160
chr13	77918723	77919700	13:77918723-77919700	ENSG00000243035,ENSG00000233379,ENSG00000234377,ENSG00000136160
chr13	78022094	78022684	13:78022094-78022684	ENSG00000230584,ENSG00000215357,ENSG00000225427,ENSG00000200686,ENSG00000271386,ENSG00000235625,ENSG00000229249,ENSG00000236133,ENSG00000243035,ENSG00000233379,ENSG00000234377,ENSG00000136160,ENSG00000225579,ENSG00000285746,ENSG00000227922,ENSG00000287270
chr13	78131321	78131618	13:78131321-78131618	ENSG00000235625
chr13	78137631	78138159	13:78137631-78138159	ENSG00000230584,ENSG00000225427,ENSG00000237109,ENSG00000271386,ENSG00000235625,ENSG00000243035,ENSG00000233379
chr13	78399085	78399514	13:78399085-78399514	ENSG00000236277,ENSG00000230584,ENSG00000215357,ENSG00000225427,ENSG00000237109,ENSG00000229865,ENSG00000200686,ENSG00000271386,ENSG00000235625
chr13	78490368	78490621	13:78490368-78490621	ENSG00000215357,ENSG00000225427,ENSG00000224686,ENSG00000229865,ENSG00000200686,ENSG00000235625
chr13	78562345	78562638	13:78562345-78562638	ENSG00000215357,ENSG00000225427,ENSG00000237109,ENSG00000200686,ENSG00000271386,ENSG00000235625,ENSG00000234377
chr13	78601283	78602131	13:78601283-78602131	ENSG00000237109,ENSG00000152192,ENSG00000271776
chr13	78602351	78604037	13:78602351-78604037	ENSG00000230584,ENSG00000215357,ENSG00000225427,ENSG00000237109,ENSG00000152192,ENSG00000271776,ENSG00000200686,ENSG00000271386,ENSG00000235625
chr13	78604928	78605137	13:78604928-78605137	ENSG00000237109,ENSG00000152192,ENSG00000271776
chr13	78606996	78607390	13:78606996-78607390	ENSG00000152192,ENSG00000271776
chr13	78607652	78607931	13:78607652-78607931	ENSG00000152192,ENSG00000271776
chr13	78608417	78608749	13:78608417-78608749	ENSG00000152192,ENSG00000271776
chr13	78630551	78630862	13:78630551-78630862	ENSG00000215357,ENSG00000225427,ENSG00000237109
chr13	78633152	78633483	13:78633152-78633483	ENSG00000230584,ENSG00000215357,ENSG00000225427,ENSG00000237109,ENSG00000200686,ENSG00000271386,ENSG00000235625
chr13	78636669	78636869	13:78636669-78636869	ENSG00000237109
chr13	78638137	78638540	13:78638137-78638540	ENSG00000215357,ENSG00000225427,ENSG00000237109
chr13	78640750	78640951	13:78640750-78640951	ENSG00000215357,ENSG00000237109
chr13	78649085	78649438	13:78649085-78649438	ENSG00000237109,ENSG00000152193
chr13	78649841	78650171	13:78649841-78650171	ENSG00000237109,ENSG00000152193
chr13	78658573	78659324	13:78658573-78659324	ENSG00000230584,ENSG00000215357,ENSG00000225427,ENSG00000237109,ENSG00000152193,ENSG00000229865,ENSG00000200686,ENSG00000271386
chr13	78659750	78660482	13:78659750-78660482	ENSG00000230584,ENSG00000225427,ENSG00000237109,ENSG00000152193,ENSG00000200686,ENSG00000271386,ENSG00000235625
chr13	78670553	78670753	13:78670553-78670753	ENSG00000237109
chr13	78678819	78679019	13:78678819-78679019	ENSG00000225427,ENSG00000237109
chr13	78978370	78978772	13:78978370-78978772	ENSG00000236277,ENSG00000230584,ENSG00000215357,ENSG00000225427,ENSG00000237109,ENSG00000200686,ENSG00000271386,ENSG00000235625
chr13	79190798	79191509	13:79190798-79191509	ENSG00000227676,ENSG00000226670,ENSG00000236277,ENSG00000230584,ENSG00000215357,ENSG00000225427,ENSG00000271386,ENSG00000235625
chr13	79194211	79194970	13:79194211-79194970	ENSG00000214182,ENSG00000237148,ENSG00000222486,ENSG00000229309,ENSG00000260094,ENSG00000270415,ENSG00000285902,ENSG00000227676,ENSG00000226670,ENSG00000236277,ENSG00000230584,ENSG00000215357,ENSG00000225427,ENSG00000237109,ENSG00000229865,ENSG00000200686,ENSG00000271386,ENSG00000235625,ENSG00000233379,ENSG00000285746
chr13	79365940	79366435	13:79365940-79366435	ENSG00000139746
chr13	79382577	79382947	13:79382577-79382947	ENSG00000252496,ENSG00000139746
chr13	79385644	79385958	13:79385644-79385958	ENSG00000252496
chr13	79389038	79389680	13:79389038-79389680	ENSG00000252496
chr13	79391262	79391719	13:79391262-79391719	ENSG00000227354,ENSG00000252496
chr13	79393569	79394239	13:79393569-79394239	ENSG00000227354,ENSG00000252496,ENSG00000139746
chr13	79401658	79402158	13:79401658-79402158	ENSG00000227354,ENSG00000139746
chr13	79405253	79405464	13:79405253-79405464	ENSG00000227354,ENSG00000139746
chr13	79405538	79406916	13:79405538-79406916	ENSG00000227676,ENSG00000227354,ENSG00000139746
chr13	79432927	79433127	13:79432927-79433127	ENSG00000227676
chr13	79448443	79448698	13:79448443-79448698	ENSG00000227676
chr13	79451577	79451880	13:79451577-79451880	-
chr13	79468636	79469213	13:79468636-79469213	ENSG00000285902,ENSG00000227676,ENSG00000102471,ENSG00000232132,ENSG00000215357
chr13	79478892	79479323	13:79478892-79479323	ENSG00000102471,ENSG00000232132
chr13	79481101	79481624	13:79481101-79481624	ENSG00000102471,ENSG00000232132
chr13	79522526	79522905	13:79522526-79522905	ENSG00000227676,ENSG00000102471
chr13	79525181	79525410	13:79525181-79525410	ENSG00000227676
chr13	79812919	79813429	13:79812919-79813429	ENSG00000229175,ENSG00000229011
chr13	80036725	80037588	13:80036725-80037588	ENSG00000214182,ENSG00000237148,ENSG00000222486,ENSG00000229309,ENSG00000260094,ENSG00000270415,ENSG00000229246,ENSG00000286746,ENSG00000202398,ENSG00000285684,ENSG00000281721,ENSG00000284196,ENSG00000229175,ENSG00000229011,ENSG00000285902,ENSG00000227676
chr13	80038989	80039376	13:80038989-80039376	ENSG00000260094,ENSG00000285684,ENSG00000281721,ENSG00000284196,ENSG00000229175,ENSG00000285902
chr13	80047298	80047938	13:80047298-80047938	ENSG00000285684,ENSG00000281721,ENSG00000284196,ENSG00000229175
chr13	80048510	80049324	13:80048510-80049324	ENSG00000214182,ENSG00000237148,ENSG00000222486,ENSG00000229309,ENSG00000260094,ENSG00000270415,ENSG00000229246,ENSG00000286746,ENSG00000226683,ENSG00000227862,ENSG00000202398,ENSG00000285684,ENSG00000281721,ENSG00000284196,ENSG00000229175,ENSG00000229011,ENSG00000285902,ENSG00000227676
chr13	80058553	80059063	13:80058553-80059063	ENSG00000285684,ENSG00000281721,ENSG00000284196
chr13	80168361	80168616	13:80168361-80168616	ENSG00000237148,ENSG00000260094,ENSG00000285684,ENSG00000229175
chr13	80338878	80339179	13:80338878-80339179	ENSG00000136158,ENSG00000285684
chr13	80340006	80341998	13:80340006-80341998	ENSG00000229246,ENSG00000286746,ENSG00000202398,ENSG00000136158,ENSG00000285684,ENSG00000285902
chr13	80342587	80343322	13:80342587-80343322	ENSG00000229246,ENSG00000286746,ENSG00000202398,ENSG00000136158,ENSG00000285684,ENSG00000285902
chr13	80386089	80386382	13:80386089-80386382	ENSG00000260094,ENSG00000270415,ENSG00000229246,ENSG00000286746,ENSG00000226683,ENSG00000202398,ENSG00000285902
chr13	80399335	80400931	13:80399335-80400931	ENSG00000214182,ENSG00000237148,ENSG00000222486,ENSG00000229309,ENSG00000260094,ENSG00000270415,ENSG00000229246,ENSG00000286746,ENSG00000226683,ENSG00000227862,ENSG00000202398,ENSG00000229175,ENSG00000285902,ENSG00000227676
chr13	80401220	80401440	13:80401220-80401440	ENSG00000226683,ENSG00000202398
chr13	80442029	80442336	13:80442029-80442336	ENSG00000214182,ENSG00000237148,ENSG00000222486,ENSG00000229246,ENSG00000226683,ENSG00000227862,ENSG00000202398
chr13	80444235	80444809	13:80444235-80444809	ENSG00000226683,ENSG00000227862,ENSG00000202398
chr13	80450431	80450766	13:80450431-80450766	ENSG00000227862
chr13	80454138	80454805	13:80454138-80454805	ENSG00000237099,ENSG00000214182,ENSG00000237148,ENSG00000222486,ENSG00000229309,ENSG00000260094,ENSG00000270415,ENSG00000229246,ENSG00000286746,ENSG00000226683,ENSG00000227862,ENSG00000202398,ENSG00000285684,ENSG00000281721,ENSG00000229175,ENSG00000229011,ENSG00000285902,ENSG00000227676,ENSG00000236277,ENSG00000215357,ENSG00000271386
chr13	80551763	80552129	13:80551763-80552129	ENSG00000237148,ENSG00000226683,ENSG00000227862
chr13	80716703	80716934	13:80716703-80716934	ENSG00000237148,ENSG00000229309,ENSG00000260094,ENSG00000270415,ENSG00000229246,ENSG00000226683,ENSG00000227862
chr13	80751936	80752268	13:80751936-80752268	ENSG00000214182,ENSG00000237148,ENSG00000222486,ENSG00000229309,ENSG00000260094,ENSG00000226683,ENSG00000227862
chr13	80852861	80853316	13:80852861-80853316	ENSG00000214182,ENSG00000237148,ENSG00000222486,ENSG00000260094,ENSG00000229246,ENSG00000286746,ENSG00000226683,ENSG00000227862
chr13	80873327	80874083	13:80873327-80874083	ENSG00000222791,ENSG00000270400,ENSG00000237099,ENSG00000286385,ENSG00000214182,ENSG00000237148,ENSG00000222486,ENSG00000229309,ENSG00000260094,ENSG00000270415,ENSG00000229246,ENSG00000231222,ENSG00000286746,ENSG00000226683,ENSG00000227862,ENSG00000202398,ENSG00000281721,ENSG00000229175,ENSG00000229011,ENSG00000285902,ENSG00000227676,ENSG00000236277,ENSG00000230584,ENSG00000215357,ENSG00000237109
chr13	83882038	83882310	13:83882038-83882310	ENSG00000215037,ENSG00000285680,ENSG00000178235,ENSG00000286446
chr13	83975710	83976008	13:83975710-83976008	ENSG00000233349,ENSG00000232447,ENSG00000228597,ENSG00000285742,ENSG00000224188,ENSG00000286284,ENSG00000215037,ENSG00000286446,ENSG00000222791,ENSG00000270400,ENSG00000237099,ENSG00000286385
chr13	84038175	84038437	13:84038175-84038437	ENSG00000233349,ENSG00000232447,ENSG00000228597,ENSG00000285742,ENSG00000224188,ENSG00000286284,ENSG00000215037,ENSG00000286446,ENSG00000222791,ENSG00000270400,ENSG00000237099,ENSG00000286385
chr13	84126524	84127208	13:84126524-84127208	ENSG00000287880,ENSG00000277914,ENSG00000226317,ENSG00000286906,ENSG00000287438,ENSG00000233349,ENSG00000232447,ENSG00000228597,ENSG00000288016,ENSG00000285742,ENSG00000224188,ENSG00000286284,ENSG00000215037,ENSG00000286446,ENSG00000222791,ENSG00000270400,ENSG00000237099,ENSG00000286385,ENSG00000214182
chr13	84137254	84137798	13:84137254-84137798	ENSG00000287880,ENSG00000277914,ENSG00000232252,ENSG00000226317,ENSG00000286906,ENSG00000226370,ENSG00000233349,ENSG00000232447,ENSG00000228597,ENSG00000288016,ENSG00000285742,ENSG00000224188,ENSG00000286284,ENSG00000215037,ENSG00000286446,ENSG00000222791,ENSG00000270400,ENSG00000237099,ENSG00000286385,ENSG00000214182
chr13	84870201	84870475	13:84870201-84870475	ENSG00000287880,ENSG00000277914,ENSG00000283371,ENSG00000232252,ENSG00000278580,ENSG00000285834,ENSG00000226317,ENSG00000286906,ENSG00000226370,ENSG00000287438,ENSG00000288038,ENSG00000233349,ENSG00000232447,ENSG00000228597,ENSG00000286446,ENSG00000222791,ENSG00000270400,ENSG00000237099,ENSG00000286385
chr13	84894706	84894906	13:84894706-84894906	ENSG00000278580,ENSG00000285834,ENSG00000226317,ENSG00000286906,ENSG00000226370,ENSG00000287438,ENSG00000288038,ENSG00000233349,ENSG00000232447,ENSG00000228597,ENSG00000286446,ENSG00000222791,ENSG00000270400
chr13	84935008	84935208	13:84935008-84935208	ENSG00000277914,ENSG00000283371,ENSG00000278580,ENSG00000285834,ENSG00000226317,ENSG00000286906,ENSG00000226370,ENSG00000287438,ENSG00000288038,ENSG00000233349,ENSG00000232447,ENSG00000228597,ENSG00000286446,ENSG00000222791,ENSG00000237099,ENSG00000286385
chr13	84946371	84946619	13:84946371-84946619	ENSG00000277914,ENSG00000283371,ENSG00000278580,ENSG00000285834,ENSG00000226317,ENSG00000286906,ENSG00000226370,ENSG00000287438,ENSG00000288038,ENSG00000233349,ENSG00000232447,ENSG00000228597,ENSG00000286446,ENSG00000222791,ENSG00000270400,ENSG00000286385
chr13	84962167	84963116	13:84962167-84963116	ENSG00000285699,ENSG00000228473,ENSG00000231879,ENSG00000287880,ENSG00000277914,ENSG00000283371,ENSG00000232252,ENSG00000228241,ENSG00000278580,ENSG00000184564,ENSG00000285834,ENSG00000226317,ENSG00000286906,ENSG00000226370,ENSG00000287438,ENSG00000288038,ENSG00000233349,ENSG00000232447,ENSG00000228597,ENSG00000215037,ENSG00000286446,ENSG00000222791,ENSG00000270400,ENSG00000237099,ENSG00000286385
chr13	85806547	85806924	13:85806547-85806924	ENSG00000277914,ENSG00000278580,ENSG00000184564,ENSG00000285834,ENSG00000226317,ENSG00000286906,ENSG00000288038
chr13	85995516	85995716	13:85995516-85995716	ENSG00000231879,ENSG00000287880,ENSG00000277914,ENSG00000283371,ENSG00000232252,ENSG00000228241,ENSG00000278580
chr13	86872504	86872934	13:86872504-86872934	ENSG00000272515,ENSG00000232636,ENSG00000285699,ENSG00000228473,ENSG00000228074,ENSG00000233528,ENSG00000231879,ENSG00000287880,ENSG00000277914,ENSG00000283371,ENSG00000232252
chr13	86882534	86883157	13:86882534-86883157	ENSG00000225530,ENSG00000288552,ENSG00000272046,ENSG00000223404,ENSG00000277640,ENSG00000266052,ENSG00000272515,ENSG00000232636,ENSG00000285699,ENSG00000228473,ENSG00000228074,ENSG00000233528,ENSG00000231879,ENSG00000287880,ENSG00000277914,ENSG00000283371,ENSG00000232252,ENSG00000228241,ENSG00000278580,ENSG00000226317,ENSG00000233349
chr13	87124047	87124794	13:87124047-87124794	ENSG00000286422,ENSG00000272046,ENSG00000223404,ENSG00000277640,ENSG00000266052,ENSG00000272515,ENSG00000232636,ENSG00000285699,ENSG00000228473,ENSG00000228074,ENSG00000233528,ENSG00000231879,ENSG00000287880,ENSG00000277914,ENSG00000283371,ENSG00000232252,ENSG00000228241,ENSG00000278580,ENSG00000285834,ENSG00000226317,ENSG00000287438
chr13	87653594	87653856	13:87653594-87653856	ENSG00000272046,ENSG00000223404,ENSG00000277640,ENSG00000266052,ENSG00000272515,ENSG00000232636,ENSG00000285699,ENSG00000228473,ENSG00000287880
chr13	87669415	87669763	13:87669415-87669763	ENSG00000165300,ENSG00000228824
chr13	87670722	87673805	13:87670722-87673805	ENSG00000277640,ENSG00000165300,ENSG00000266052,ENSG00000272515,ENSG00000228824,ENSG00000232636,ENSG00000285699
chr13	87674051	87674828	13:87674051-87674828	ENSG00000165300,ENSG00000228824
chr13	87677148	87678786	13:87677148-87678786	ENSG00000272046,ENSG00000223404,ENSG00000277640,ENSG00000165300,ENSG00000266052,ENSG00000272515,ENSG00000228824,ENSG00000232636,ENSG00000228473
chr13	87680536	87680845	13:87680536-87680845	ENSG00000277640,ENSG00000266052
chr13	87693282	87693540	13:87693282-87693540	ENSG00000223404,ENSG00000277640,ENSG00000266052,ENSG00000272515,ENSG00000285699
chr13	87893854	87894480	13:87893854-87894480	ENSG00000232225,ENSG00000261666,ENSG00000283130,ENSG00000286422,ENSG00000229443,ENSG00000231019,ENSG00000232204,ENSG00000272046,ENSG00000223404,ENSG00000277640,ENSG00000266052,ENSG00000272515,ENSG00000232636,ENSG00000285699,ENSG00000228473,ENSG00000228074,ENSG00000231879,ENSG00000287880,ENSG00000277914
chr13	88097705	88097938	13:88097705-88097938	ENSG00000231019,ENSG00000272046,ENSG00000223404,ENSG00000232636,ENSG00000285699,ENSG00000228473
chr13	88107374	88107918	13:88107374-88107918	ENSG00000227247,ENSG00000232225,ENSG00000234660,ENSG00000288552,ENSG00000261666,ENSG00000283130,ENSG00000286422,ENSG00000229443,ENSG00000285811,ENSG00000225289,ENSG00000231019,ENSG00000272046,ENSG00000223404,ENSG00000277640,ENSG00000266052,ENSG00000272515,ENSG00000232636,ENSG00000285699,ENSG00000228473,ENSG00000228074,ENSG00000287880,ENSG00000277914,ENSG00000283371
chr13	88112515	88112786	13:88112515-88112786	ENSG00000231019
chr13	88226179	88226423	13:88226179-88226423	ENSG00000225289,ENSG00000231019
chr13	88456110	88456504	13:88456110-88456504	ENSG00000261666,ENSG00000283130,ENSG00000286422,ENSG00000229443,ENSG00000285811,ENSG00000228473
chr13	88895846	88896084	13:88895846-88896084	ENSG00000286422
chr13	88919613	88920621	13:88919613-88920621	ENSG00000283783,ENSG00000224419,ENSG00000235879,ENSG00000252696,ENSG00000261446,ENSG00000200733,ENSG00000234227,ENSG00000236176,ENSG00000226037,ENSG00000271395,ENSG00000225530,ENSG00000227247,ENSG00000232225,ENSG00000234660,ENSG00000288552,ENSG00000233211,ENSG00000261666,ENSG00000283130,ENSG00000286422,ENSG00000229443,ENSG00000285811,ENSG00000231019,ENSG00000272046,ENSG00000223404,ENSG00000277640,ENSG00000266052,ENSG00000272515,ENSG00000232636,ENSG00000285699,ENSG00000228473,ENSG00000228074,ENSG00000231879,ENSG00000287880
chr13	88926948	88927638	13:88926948-88927638	ENSG00000226037,ENSG00000225530,ENSG00000227247,ENSG00000232225,ENSG00000234660,ENSG00000288552,ENSG00000261666,ENSG00000283130,ENSG00000286422,ENSG00000229443,ENSG00000285811,ENSG00000272046,ENSG00000223404,ENSG00000277640,ENSG00000266052,ENSG00000232636,ENSG00000285699,ENSG00000228473,ENSG00000228074,ENSG00000287880
chr13	88937419	88937738	13:88937419-88937738	ENSG00000226037,ENSG00000227247,ENSG00000232225,ENSG00000234660,ENSG00000288552,ENSG00000261666,ENSG00000283130,ENSG00000286422,ENSG00000229443
chr13	88938090	88938505	13:88938090-88938505	ENSG00000226037,ENSG00000227247,ENSG00000232225,ENSG00000234660,ENSG00000288552,ENSG00000261666,ENSG00000283130,ENSG00000286422,ENSG00000229443,ENSG00000285811,ENSG00000272046,ENSG00000223404,ENSG00000277640,ENSG00000285699,ENSG00000228473,ENSG00000287880
chr13	88979764	88980185	13:88979764-88980185	ENSG00000232225,ENSG00000234660,ENSG00000288552,ENSG00000233211,ENSG00000261666,ENSG00000283130,ENSG00000286422,ENSG00000223404
chr13	89066914	89067299	13:89066914-89067299	ENSG00000227247,ENSG00000232225,ENSG00000234660,ENSG00000288552,ENSG00000283130,ENSG00000286422
chr13	89541509	89541709	13:89541509-89541709	ENSG00000236176,ENSG00000226037,ENSG00000271395,ENSG00000225530
chr13	89695759	89695961	13:89695759-89695961	ENSG00000226037,ENSG00000271395,ENSG00000225530
chr13	89783164	89783743	13:89783164-89783743	ENSG00000283783,ENSG00000224419,ENSG00000235879,ENSG00000252696,ENSG00000261446,ENSG00000200733,ENSG00000234227,ENSG00000226037,ENSG00000271395,ENSG00000225530,ENSG00000227247,ENSG00000232225,ENSG00000234660,ENSG00000288552,ENSG00000283130,ENSG00000286422,ENSG00000229443,ENSG00000232636,ENSG00000285699,ENSG00000228473
chr13	89963867	89964203	13:89963867-89964203	ENSG00000283783,ENSG00000224419,ENSG00000235879,ENSG00000252696,ENSG00000261446,ENSG00000215418,ENSG00000200733,ENSG00000234227
chr13	89968427	89969001	13:89968427-89969001	ENSG00000283783,ENSG00000224419,ENSG00000235879,ENSG00000252696,ENSG00000261446,ENSG00000215418,ENSG00000200733,ENSG00000234227,ENSG00000226037,ENSG00000271395,ENSG00000225530,ENSG00000227247,ENSG00000232225,ENSG00000234660,ENSG00000288552,ENSG00000223404,ENSG00000266052
chr13	90012218	90012723	13:90012218-90012723	ENSG00000283783,ENSG00000224419,ENSG00000235879,ENSG00000252696,ENSG00000261446,ENSG00000215418,ENSG00000200733,ENSG00000234227,ENSG00000226037,ENSG00000225530,ENSG00000227247,ENSG00000232225,ENSG00000234660
chr13	90427428	90427745	13:90427428-90427745	ENSG00000234384,ENSG00000283783,ENSG00000224419,ENSG00000235879,ENSG00000252696,ENSG00000261446
chr13	90428111	90428886	13:90428111-90428886	ENSG00000235984,ENSG00000282993,ENSG00000287159,ENSG00000263741,ENSG00000236240,ENSG00000232885,ENSG00000282865,ENSG00000252508,ENSG00000282997,ENSG00000282864,ENSG00000231674,ENSG00000234384,ENSG00000283783,ENSG00000224419,ENSG00000235879,ENSG00000252696,ENSG00000261446,ENSG00000200733,ENSG00000234227,ENSG00000226037,ENSG00000271395,ENSG00000225530,ENSG00000227247,ENSG00000232225,ENSG00000234660,ENSG00000288552,ENSG00000261666,ENSG00000283130
chr13	90526751	90527345	13:90526751-90527345	ENSG00000234384,ENSG00000252696
chr13	90533838	90534229	13:90533838-90534229	ENSG00000232849,ENSG00000282865,ENSG00000282997,ENSG00000234384,ENSG00000283783,ENSG00000224419,ENSG00000235879,ENSG00000252696,ENSG00000261446,ENSG00000226037,ENSG00000271395,ENSG00000225530,ENSG00000227247,ENSG00000232225,ENSG00000234660,ENSG00000286422
chr13	90534855	90535289	13:90534855-90535289	ENSG00000282993,ENSG00000283097,ENSG00000232885,ENSG00000282997,ENSG00000231674,ENSG00000234384,ENSG00000283783,ENSG00000224419,ENSG00000235879,ENSG00000252696,ENSG00000261446,ENSG00000226037,ENSG00000225530,ENSG00000227247,ENSG00000234660
chr13	90537931	90538339	13:90537931-90538339	ENSG00000234384,ENSG00000283783,ENSG00000224419,ENSG00000235879,ENSG00000252696,ENSG00000261446
chr13	90557665	90558112	13:90557665-90558112	ENSG00000236240,ENSG00000282997,ENSG00000234384,ENSG00000283783,ENSG00000224419,ENSG00000235879,ENSG00000252696,ENSG00000261446,ENSG00000234660
chr13	90565991	90566504	13:90565991-90566504	ENSG00000282993,ENSG00000283097,ENSG00000234384,ENSG00000283783,ENSG00000224419,ENSG00000235879,ENSG00000261446
chr13	90713266	90713873	13:90713266-90713873	ENSG00000288001,ENSG00000282993,ENSG00000287159,ENSG00000263741,ENSG00000236240,ENSG00000283097,ENSG00000232885,ENSG00000252508,ENSG00000282997,ENSG00000282864,ENSG00000231674,ENSG00000251753,ENSG00000234384,ENSG00000283783,ENSG00000224419,ENSG00000235879,ENSG00000252696,ENSG00000261446,ENSG00000200733,ENSG00000234227,ENSG00000226037,ENSG00000271395,ENSG00000227247,ENSG00000232225,ENSG00000234660,ENSG00000261666
chr13	90756799	90757586	13:90756799-90757586	ENSG00000232849,ENSG00000235984,ENSG00000287159,ENSG00000263741,ENSG00000236240,ENSG00000282865,ENSG00000252508,ENSG00000282997,ENSG00000231674,ENSG00000251753,ENSG00000234384,ENSG00000283783,ENSG00000224419,ENSG00000235879,ENSG00000252696,ENSG00000261446,ENSG00000200733,ENSG00000234227,ENSG00000226037,ENSG00000225530,ENSG00000227247,ENSG00000232225,ENSG00000234660,ENSG00000288552
chr13	90798418	90798731	13:90798418-90798731	ENSG00000251753
chr13	90800403	90800732	13:90800403-90800732	ENSG00000251753
chr13	90806835	90807385	13:90806835-90807385	ENSG00000288001,ENSG00000232849,ENSG00000235984,ENSG00000282993,ENSG00000287159,ENSG00000263741,ENSG00000236240,ENSG00000283097,ENSG00000232885,ENSG00000282865,ENSG00000252508,ENSG00000282997,ENSG00000282864,ENSG00000231674,ENSG00000251753,ENSG00000234384,ENSG00000283783,ENSG00000224419,ENSG00000235879,ENSG00000252696,ENSG00000261446,ENSG00000200733,ENSG00000234227,ENSG00000226037,ENSG00000271395,ENSG00000225530,ENSG00000227247,ENSG00000232225,ENSG00000234660,ENSG00000288552,ENSG00000283130,ENSG00000286422
chr13	90867214	90867629	13:90867214-90867629	ENSG00000231674,ENSG00000283783,ENSG00000224419,ENSG00000225530
chr13	90896083	90896448	13:90896083-90896448	ENSG00000252508,ENSG00000282997,ENSG00000231674,ENSG00000235879
chr13	90980455	90980655	13:90980455-90980655	ENSG00000231674
chr13	91017394	91017806	13:91017394-91017806	ENSG00000227983
chr13	91056204	91057127	13:91056204-91057127	ENSG00000234625
chr13	91073390	91073590	13:91073390-91073590	ENSG00000234625
chr13	91134238	91134623	13:91134238-91134623	ENSG00000229557,ENSG00000234625
chr13	91134958	91135158	13:91134958-91135158	ENSG00000229557
chr13	91154760	91155439	13:91154760-91155439	ENSG00000282864,ENSG00000229557,ENSG00000234625
chr13	91237988	91238328	13:91237988-91238328	ENSG00000282993,ENSG00000236240,ENSG00000282997,ENSG00000282864,ENSG00000234625
chr13	91249843	91250105	13:91249843-91250105	-
chr13	91278785	91279439	13:91278785-91279439	ENSG00000235784,ENSG00000288001,ENSG00000232849,ENSG00000235984,ENSG00000282993,ENSG00000287159,ENSG00000263741,ENSG00000236240,ENSG00000283097,ENSG00000232885,ENSG00000282865,ENSG00000252508,ENSG00000282997,ENSG00000282864,ENSG00000215417,ENSG00000214178,ENSG00000234625,ENSG00000231674,ENSG00000283783,ENSG00000224419,ENSG00000227247
chr13	91312368	91312568	13:91312368-91312568	ENSG00000215417
chr13	91313165	91313462	13:91313165-91313462	ENSG00000215417
chr13	91346745	91349556	13:91346745-91349556	ENSG00000283705,ENSG00000284375,ENSG00000283762,ENSG00000284204,ENSG00000283815,ENSG00000284536,ENSG00000215417
chr13	91358367	91358893	13:91358367-91358893	ENSG00000283705,ENSG00000284375,ENSG00000283762,ENSG00000284204,ENSG00000283815,ENSG00000284536,ENSG00000215417
chr13	91375021	91375570	13:91375021-91375570	ENSG00000235984,ENSG00000287159,ENSG00000263741,ENSG00000236240,ENSG00000232885,ENSG00000252508,ENSG00000282997,ENSG00000282864,ENSG00000179399,ENSG00000283705,ENSG00000284375,ENSG00000283762,ENSG00000284204,ENSG00000283815,ENSG00000284536,ENSG00000215417
chr13	91398326	91399722	13:91398326-91399722	ENSG00000263741,ENSG00000236240,ENSG00000283097,ENSG00000232885,ENSG00000252508,ENSG00000282997,ENSG00000282864,ENSG00000179399,ENSG00000283705,ENSG00000284375,ENSG00000283762,ENSG00000284204,ENSG00000283815,ENSG00000284536,ENSG00000215417
chr13	91399964	91400473	13:91399964-91400473	ENSG00000282864,ENSG00000179399
chr13	91402136	91402411	13:91402136-91402411	ENSG00000282864,ENSG00000179399
chr13	91725887	91726087	13:91725887-91726087	ENSG00000179399
chr13	92175385	92175679	13:92175385-92175679	ENSG00000235784,ENSG00000288001,ENSG00000232849,ENSG00000235984,ENSG00000282993,ENSG00000287159,ENSG00000263741,ENSG00000236240,ENSG00000283097,ENSG00000232885,ENSG00000282865,ENSG00000229287,ENSG00000252508,ENSG00000282997
chr13	92187437	92187637	13:92187437-92187637	ENSG00000288001,ENSG00000232849,ENSG00000235984,ENSG00000282993,ENSG00000287159,ENSG00000263741,ENSG00000236240,ENSG00000283097,ENSG00000232885,ENSG00000282865,ENSG00000229287,ENSG00000252508,ENSG00000282997
chr13	93244061	93244580	13:93244061-93244580	ENSG00000236520,ENSG00000212559,ENSG00000224394,ENSG00000235784,ENSG00000286843,ENSG00000183098,ENSG00000278177,ENSG00000288001,ENSG00000232849,ENSG00000235984,ENSG00000282993,ENSG00000287159,ENSG00000263741,ENSG00000236240,ENSG00000283097,ENSG00000232885,ENSG00000282865,ENSG00000282997
chr13	94323067	94323397	13:94323067-94323397	ENSG00000236520,ENSG00000212559,ENSG00000224394,ENSG00000235784,ENSG00000286843,ENSG00000183098,ENSG00000288001,ENSG00000232849,ENSG00000235984,ENSG00000282993,ENSG00000287159,ENSG00000263741,ENSG00000232885
chr13	94327435	94327762	13:94327435-94327762	ENSG00000236520,ENSG00000212559,ENSG00000224394,ENSG00000235784,ENSG00000286843,ENSG00000183098,ENSG00000288001,ENSG00000232849,ENSG00000287159,ENSG00000263741
chr13	94362424	94362905	13:94362424-94362905	ENSG00000260962,ENSG00000237924,ENSG00000235768,ENSG00000222129,ENSG00000080166,ENSG00000236520,ENSG00000212559,ENSG00000224394,ENSG00000235784,ENSG00000286843,ENSG00000183098,ENSG00000278177,ENSG00000288001,ENSG00000232849,ENSG00000235984,ENSG00000282993,ENSG00000287159,ENSG00000263741,ENSG00000236240,ENSG00000283097,ENSG00000232885,ENSG00000282865,ENSG00000252508
chr13	94515312	94516111	13:94515312-94516111	ENSG00000252335,ENSG00000260962,ENSG00000237924,ENSG00000235768,ENSG00000274168,ENSG00000238230,ENSG00000222129,ENSG00000080166,ENSG00000236520,ENSG00000212559,ENSG00000224394,ENSG00000235784,ENSG00000286843,ENSG00000288001,ENSG00000232849,ENSG00000235984,ENSG00000282993,ENSG00000287159,ENSG00000263741,ENSG00000236240,ENSG00000283097,ENSG00000232885,ENSG00000282865,ENSG00000252508,ENSG00000283487
chr13	94548336	94550179	13:94548336-94550179	ENSG00000252335,ENSG00000260962,ENSG00000237924,ENSG00000235768,ENSG00000274168,ENSG00000238230,ENSG00000222129,ENSG00000088451,ENSG00000080166,ENSG00000236520,ENSG00000212559,ENSG00000224394,ENSG00000235784,ENSG00000286843,ENSG00000183098,ENSG00000288001,ENSG00000232849,ENSG00000235984,ENSG00000282993,ENSG00000287159,ENSG00000263741,ENSG00000236240,ENSG00000283097,ENSG00000232885,ENSG00000252508,ENSG00000242614,ENSG00000233273
chr13	94594995	94595417	13:94594995-94595417	ENSG00000222129,ENSG00000152749,ENSG00000088451
chr13	94595629	94596731	13:94595629-94596731	ENSG00000260962,ENSG00000237924,ENSG00000235768,ENSG00000274168,ENSG00000222129,ENSG00000152749,ENSG00000088451,ENSG00000080166,ENSG00000236520,ENSG00000212559,ENSG00000224394,ENSG00000235784,ENSG00000286843,ENSG00000288001
chr13	94601349	94602527	13:94601349-94602527	ENSG00000252335,ENSG00000260962,ENSG00000237924,ENSG00000235768,ENSG00000274168,ENSG00000238230,ENSG00000222129,ENSG00000152749,ENSG00000088451,ENSG00000080166,ENSG00000236520,ENSG00000212559,ENSG00000224394,ENSG00000235784,ENSG00000286843,ENSG00000288001,ENSG00000232849,ENSG00000235984,ENSG00000282993,ENSG00000287159,ENSG00000263741,ENSG00000283097,ENSG00000232885,ENSG00000282865,ENSG00000242614
chr13	94635186	94635391	13:94635186-94635391	ENSG00000260962,ENSG00000237924,ENSG00000235768,ENSG00000274168,ENSG00000222129
chr13	94675104	94675335	13:94675104-94675335	ENSG00000260962,ENSG00000237924,ENSG00000235768,ENSG00000227640,ENSG00000274168,ENSG00000238230,ENSG00000222129
chr13	94711284	94711512	13:94711284-94711512	ENSG00000237924,ENSG00000235768,ENSG00000125285,ENSG00000227640,ENSG00000274168,ENSG00000238230
chr13	95002964	95003179	13:95002964-95003179	ENSG00000252335,ENSG00000287635,ENSG00000260962,ENSG00000237924
chr13	95185869	95186317	13:95185869-95186317	ENSG00000200211,ENSG00000260962
chr13	95189260	95189748	13:95189260-95189748	ENSG00000200211,ENSG00000223298,ENSG00000125257,ENSG00000252335,ENSG00000260962,ENSG00000237924,ENSG00000235768
chr13	95191716	95192232	13:95191716-95192232	ENSG00000200211,ENSG00000223298,ENSG00000125257,ENSG00000260962,ENSG00000237924,ENSG00000235768
chr13	95239365	95239691	13:95239365-95239691	ENSG00000200211,ENSG00000223298
chr13	95243257	95243457	13:95243257-95243457	-
chr13	95244923	95245720	13:95244923-95245720	ENSG00000200211,ENSG00000223298,ENSG00000125257,ENSG00000252335,ENSG00000260962,ENSG00000237924,ENSG00000235768,ENSG00000274168,ENSG00000236520,ENSG00000212559,ENSG00000224394,ENSG00000288001,ENSG00000226977,ENSG00000185352,ENSG00000242614,ENSG00000283487,ENSG00000233273
chr13	95246469	95246782	13:95246469-95246782	ENSG00000200211
chr13	95285872	95286107	13:95285872-95286107	ENSG00000200211,ENSG00000223298,ENSG00000125257
chr13	95300810	95302114	13:95300810-95302114	ENSG00000200211,ENSG00000223298,ENSG00000125257
chr13	95380616	95381135	13:95380616-95381135	ENSG00000271492,ENSG00000200211,ENSG00000223298,ENSG00000125257,ENSG00000252335,ENSG00000260962,ENSG00000237924,ENSG00000235768,ENSG00000242614
chr13	95387245	95387664	13:95387245-95387664	ENSG00000271492,ENSG00000200211,ENSG00000223298
chr13	95388849	95389094	13:95388849-95389094	ENSG00000271492,ENSG00000200211
chr13	95391683	95392258	13:95391683-95392258	ENSG00000271492,ENSG00000200211,ENSG00000223298,ENSG00000125257,ENSG00000252335,ENSG00000260962,ENSG00000237924,ENSG00000235768,ENSG00000274168,ENSG00000222129,ENSG00000236520,ENSG00000224394,ENSG00000226977,ENSG00000185352,ENSG00000242614,ENSG00000283487,ENSG00000233273
chr13	95403514	95404093	13:95403514-95404093	-
chr13	95404217	95404714	13:95404217-95404714	ENSG00000200211,ENSG00000223298,ENSG00000125257,ENSG00000260962,ENSG00000237924,ENSG00000235768
chr13	95420549	95420861	13:95420549-95420861	ENSG00000134873,ENSG00000237924
chr13	95478457	95479008	13:95478457-95479008	ENSG00000260962,ENSG00000237924,ENSG00000235768,ENSG00000226977,ENSG00000242614
chr13	95480179	95480607	13:95480179-95480607	ENSG00000242614
chr13	95536787	95537023	13:95536787-95537023	ENSG00000223392,ENSG00000134873
chr13	95552379	95553301	13:95552379-95553301	ENSG00000223392,ENSG00000134873,ENSG00000226977
chr13	95644615	95644928	13:95644615-95644928	ENSG00000134874
chr13	95675816	95677870	13:95675816-95677870	ENSG00000227714,ENSG00000229622,ENSG00000102580,ENSG00000247400,ENSG00000134874,ENSG00000232373,ENSG00000276809,ENSG00000226977,ENSG00000185352,ENSG00000242614,ENSG00000283487
chr13	95679926	95680126	13:95679926-95680126	ENSG00000227714,ENSG00000229622,ENSG00000102580,ENSG00000247400,ENSG00000232373
chr13	95741885	95742248	13:95741885-95742248	ENSG00000227714,ENSG00000229622,ENSG00000232373,ENSG00000276809,ENSG00000226977
chr13	95834199	95834492	13:95834199-95834492	ENSG00000134874,ENSG00000226977
chr13	96053259	96053549	13:96053259-96053549	ENSG00000102595,ENSG00000185352,ENSG00000242614
chr13	96649464	96649664	13:96649464-96649664	ENSG00000185352,ENSG00000242614,ENSG00000283487,ENSG00000233273
chr13	96884984	96885184	13:96884984-96885184	ENSG00000185352,ENSG00000283487,ENSG00000233273,ENSG00000235137,ENSG00000272329,ENSG00000222472
chr13	96983857	96984671	13:96983857-96984671	ENSG00000185352,ENSG00000242614,ENSG00000283487,ENSG00000233273,ENSG00000234267,ENSG00000272329,ENSG00000222472,ENSG00000165621,ENSG00000226134
chr13	96994048	96994527	13:96994048-96994527	ENSG00000272329,ENSG00000222472,ENSG00000165621
chr13	96996721	96997395	13:96996721-96997395	ENSG00000185352,ENSG00000242614,ENSG00000283487,ENSG00000233273,ENSG00000272329,ENSG00000222472,ENSG00000165621,ENSG00000226134
chr13	97001709	97002100	13:97001709-97002100	ENSG00000272329,ENSG00000222472
chr13	97013671	97014062	13:97013671-97014062	ENSG00000185352,ENSG00000272329,ENSG00000222472
chr13	97015674	97016153	13:97015674-97016153	ENSG00000185352,ENSG00000242614,ENSG00000283487,ENSG00000233273,ENSG00000272329,ENSG00000222472,ENSG00000226134,ENSG00000286544
chr13	97028624	97028892	13:97028624-97028892	ENSG00000272329,ENSG00000222472
chr13	97091230	97091541	13:97091230-97091541	-
chr13	97109854	97110170	13:97109854-97110170	-
chr13	97188050	97188250	13:97188050-97188250	ENSG00000233124
chr13	97191239	97191986	13:97191239-97191986	ENSG00000233124
chr13	97192332	97192608	13:97192332-97192608	ENSG00000233124
chr13	97210219	97211010	13:97210219-97211010	-
chr13	97215337	97215743	13:97215337-97215743	ENSG00000139793
chr13	97221955	97222526	13:97221955-97222526	ENSG00000139793,ENSG00000286334,ENSG00000226134
chr13	97223524	97224540	13:97223524-97224540	ENSG00000139793
chr13	97225069	97225272	13:97225069-97225272	ENSG00000139793
chr13	97226764	97227410	13:97226764-97227410	ENSG00000139793
chr13	97280456	97280797	13:97280456-97280797	ENSG00000286334
chr13	97282480	97282901	13:97282480-97282901	ENSG00000286334
chr13	97286637	97286848	13:97286637-97286848	ENSG00000286334
chr13	97286979	97287179	13:97286979-97287179	ENSG00000286334
chr13	97318860	97319083	13:97318860-97319083	ENSG00000286334
chr13	97359482	97359814	13:97359482-97359814	ENSG00000202290
chr13	97367071	97367707	13:97367071-97367707	ENSG00000202290,ENSG00000226134
chr13	97384508	97384794	13:97384508-97384794	-
chr13	97386988	97387974	13:97386988-97387974	ENSG00000242614,ENSG00000233273,ENSG00000202290,ENSG00000276573,ENSG00000276704,ENSG00000226134,ENSG00000286544
chr13	97388502	97388728	13:97388502-97388728	-
chr13	97422622	97422898	13:97422622-97422898	ENSG00000286416,ENSG00000125249
chr13	97432425	97435088	13:97432425-97435088	ENSG00000286416,ENSG00000125249,ENSG00000276573,ENSG00000276704,ENSG00000226134
chr13	97459929	97460499	13:97459929-97460499	ENSG00000276573,ENSG00000276704,ENSG00000271625,ENSG00000226134,ENSG00000286544
chr13	97477039	97477462	13:97477039-97477462	ENSG00000271625,ENSG00000226134
chr13	97557646	97557905	13:97557646-97557905	ENSG00000226134
chr13	97763826	97764110	13:97763826-97764110	ENSG00000226134,ENSG00000286544
chr13	97792646	97792897	13:97792646-97792897	ENSG00000226134,ENSG00000286544
chr13	97843252	97843535	13:97843252-97843535	ENSG00000226134,ENSG00000270725
chr13	97849077	97849663	13:97849077-97849663	ENSG00000185352,ENSG00000242614,ENSG00000283487,ENSG00000233273,ENSG00000226134,ENSG00000286544,ENSG00000233291,ENSG00000270725,ENSG00000065150,ENSG00000139797,ENSG00000222969,ENSG00000263399,ENSG00000269189,ENSG00000269599,ENSG00000088386,ENSG00000243366,ENSG00000233662,ENSG00000233549
chr13	97850049	97850249	13:97850049-97850249	-
chr13	97854215	97854889	13:97854215-97854889	ENSG00000185352,ENSG00000233273,ENSG00000226134,ENSG00000286544,ENSG00000233291,ENSG00000270725,ENSG00000065150,ENSG00000139797,ENSG00000222969,ENSG00000263399,ENSG00000269189,ENSG00000269599,ENSG00000243366
chr13	97856560	97857184	13:97856560-97857184	ENSG00000233291,ENSG00000270725
chr13	97884595	97884849	13:97884595-97884849	ENSG00000233291,ENSG00000270725
chr13	97892865	97893155	13:97892865-97893155	ENSG00000233291,ENSG00000270725
chr13	97975639	97977435	13:97975639-97977435	ENSG00000270725,ENSG00000065150,ENSG00000232217
chr13	97981126	97981588	13:97981126-97981588	ENSG00000065150,ENSG00000232217
chr13	97986867	97987235	13:97986867-97987235	ENSG00000065150,ENSG00000232217
chr13	98133939	98134276	13:98133939-98134276	ENSG00000139797,ENSG00000222969,ENSG00000263399,ENSG00000269189,ENSG00000269599
chr13	98137952	98138152	13:98137952-98138152	ENSG00000152767,ENSG00000139797,ENSG00000263399
chr13	98141567	98143170	13:98141567-98143170	ENSG00000152767,ENSG00000139797,ENSG00000222969,ENSG00000263399,ENSG00000269189,ENSG00000269599
chr13	98411793	98412045	13:98411793-98412045	ENSG00000222969,ENSG00000263399,ENSG00000269189,ENSG00000269599
chr13	98428530	98428769	13:98428530-98428769	ENSG00000152767,ENSG00000231194
chr13	98440425	98440644	13:98440425-98440644	ENSG00000152767,ENSG00000231194,ENSG00000243366
chr13	98442311	98442511	13:98442311-98442511	ENSG00000152767,ENSG00000231194,ENSG00000243366
chr13	98443039	98443252	13:98443039-98443252	ENSG00000152767,ENSG00000231194,ENSG00000243366
chr13	98445292	98445755	13:98445292-98445755	ENSG00000152767,ENSG00000222969,ENSG00000269599,ENSG00000231194,ENSG00000243366,ENSG00000233662,ENSG00000233549,ENSG00000217686
chr13	98463307	98463638	13:98463307-98463638	ENSG00000102572
chr13	98466692	98466892	13:98466692-98466892	ENSG00000102572
chr13	98476443	98476916	13:98476443-98476916	ENSG00000269599,ENSG00000243366,ENSG00000233662,ENSG00000233549,ENSG00000217686,ENSG00000224418
chr13	98480932	98481724	13:98480932-98481724	ENSG00000222969,ENSG00000263399,ENSG00000269599,ENSG00000243366,ENSG00000233662,ENSG00000233549,ENSG00000217686,ENSG00000224418,ENSG00000271437
chr13	98482390	98482850	13:98482390-98482850	-
chr13	98484846	98485221	13:98484846-98485221	-
chr13	98487600	98487877	13:98487600-98487877	ENSG00000233549,ENSG00000217686
chr13	98488579	98490266	13:98488579-98490266	ENSG00000263399,ENSG00000269599,ENSG00000243366,ENSG00000233662,ENSG00000233549,ENSG00000217686,ENSG00000271437
chr13	98504210	98504858	13:98504210-98504858	ENSG00000139797,ENSG00000222969,ENSG00000263399,ENSG00000269189,ENSG00000269599,ENSG00000102572,ENSG00000243366,ENSG00000233662,ENSG00000233549,ENSG00000217686,ENSG00000224418,ENSG00000271437
chr13	98509252	98509946	13:98509252-98509946	ENSG00000139797,ENSG00000263399,ENSG00000102572,ENSG00000243366,ENSG00000233662,ENSG00000233549,ENSG00000217686,ENSG00000224418,ENSG00000271437
chr13	98522449	98523013	13:98522449-98523013	ENSG00000102572,ENSG00000271437
chr13	98523517	98523774	13:98523517-98523774	ENSG00000102572,ENSG00000271437
chr13	98523952	98525100	13:98523952-98525100	ENSG00000269189,ENSG00000102572,ENSG00000233662,ENSG00000233549,ENSG00000217686,ENSG00000271437
chr13	98525545	98525830	13:98525545-98525830	ENSG00000102572,ENSG00000271437
chr13	98537376	98538128	13:98537376-98538128	ENSG00000233549,ENSG00000271437
chr13	98542818	98543486	13:98542818-98543486	ENSG00000233549,ENSG00000217686,ENSG00000271437
chr13	98564350	98564550	13:98564350-98564550	ENSG00000217686,ENSG00000271437
chr13	98571105	98571514	13:98571105-98571514	ENSG00000102572,ENSG00000224418,ENSG00000271437
chr13	98575964	98577912	13:98575964-98577912	ENSG00000102572,ENSG00000233662,ENSG00000233549,ENSG00000217686,ENSG00000224418
chr13	98653458	98653658	13:98653458-98653658	ENSG00000243366,ENSG00000233662,ENSG00000233549,ENSG00000217686
chr13	98697360	98697611	13:98697360-98697611	ENSG00000088386,ENSG00000243366
chr13	98782514	98782954	13:98782514-98782954	ENSG00000263399,ENSG00000269599,ENSG00000088386
chr13	98783825	98784423	13:98783825-98784423	ENSG00000088386
chr13	98785668	98786055	13:98785668-98786055	ENSG00000088386
chr13	98786219	98786492	13:98786219-98786492	ENSG00000088386
chr13	98787592	98788635	13:98787592-98788635	ENSG00000269189,ENSG00000269599,ENSG00000088386
chr13	98824799	98825567	13:98824799-98825567	ENSG00000229918,ENSG00000088387
chr13	98825785	98826650	13:98825785-98826650	ENSG00000275919,ENSG00000229918,ENSG00000088387,ENSG00000088386
chr13	98840097	98840480	13:98840097-98840480	ENSG00000275919,ENSG00000229918,ENSG00000088387
chr13	98842859	98843272	13:98842859-98843272	ENSG00000275919,ENSG00000229918,ENSG00000088387,ENSG00000243366
chr13	98853631	98854285	13:98853631-98854285	ENSG00000263399,ENSG00000275919,ENSG00000088387,ENSG00000088386
chr13	98889566	98889791	13:98889566-98889791	ENSG00000275919
chr13	98892806	98893199	13:98892806-98893199	ENSG00000275919,ENSG00000088387
chr13	98918767	98919152	13:98918767-98919152	ENSG00000275919
chr13	98930114	98930649	13:98930114-98930649	ENSG00000231981,ENSG00000275919
chr13	98959780	98959993	13:98959780-98959993	ENSG00000231981
chr13	98974236	98974436	13:98974236-98974436	ENSG00000088387
chr13	98975877	98976666	13:98975877-98976666	ENSG00000207298,ENSG00000231981,ENSG00000275919,ENSG00000088387
chr13	99028869	99029235	13:99028869-99029235	ENSG00000207298
chr13	99046140	99046725	13:99046140-99046725	ENSG00000260992,ENSG00000207298,ENSG00000275919
chr13	99058695	99058895	13:99058695-99058895	-
chr13	99084178	99084381	13:99084178-99084381	ENSG00000260992,ENSG00000088387
chr13	99086126	99086772	13:99086126-99086772	ENSG00000260992,ENSG00000088387
chr13	99087238	99087893	13:99087238-99087893	ENSG00000260992,ENSG00000088387
chr13	99123431	99123681	13:99123431-99123681	-
chr13	99176023	99176249	13:99176023-99176249	ENSG00000125245,ENSG00000234005,ENSG00000230871
chr13	99176471	99177105	13:99176471-99177105	ENSG00000125245,ENSG00000234005,ENSG00000228889,ENSG00000230871
chr13	99191315	99191570	13:99191315-99191570	ENSG00000234005
chr13	99198338	99198620	13:99198338-99198620	ENSG00000134882,ENSG00000234005,ENSG00000228889
chr13	99199959	99201674	13:99199959-99201674	ENSG00000218502,ENSG00000201793,ENSG00000134882,ENSG00000234005,ENSG00000228889
chr13	99204679	99205186	13:99204679-99205186	ENSG00000218502,ENSG00000201793,ENSG00000134882,ENSG00000234005,ENSG00000228889
chr13	99214323	99214679	13:99214323-99214679	ENSG00000218502,ENSG00000201793,ENSG00000228889
chr13	99217512	99217887	13:99217512-99217887	ENSG00000218502,ENSG00000201793,ENSG00000228889
chr13	99225137	99225505	13:99225137-99225505	ENSG00000218502,ENSG00000228889
chr13	99228760	99228988	13:99228760-99228988	ENSG00000218502
chr13	99231737	99232090	13:99231737-99232090	ENSG00000218502
chr13	99256438	99256700	13:99256438-99256700	ENSG00000125245
chr13	99258963	99259301	13:99258963-99259301	ENSG00000125245
chr13	99266737	99266952	13:99266737-99266952	ENSG00000125245
chr13	99267779	99268012	13:99267779-99268012	ENSG00000125245
chr13	99269719	99269919	13:99269719-99269919	ENSG00000125245
chr13	99277740	99277990	13:99277740-99277990	-
chr13	99281894	99282868	13:99281894-99282868	-
chr13	99296472	99296858	13:99296472-99296858	-
chr13	99300768	99301002	13:99300768-99301002	ENSG00000169508
chr13	99302042	99302303	13:99302042-99302303	ENSG00000169508
chr13	99302529	99302837	13:99302529-99302837	ENSG00000169508,ENSG00000134882
chr13	99303755	99303965	13:99303755-99303965	ENSG00000169508
chr13	99304389	99304589	13:99304389-99304589	ENSG00000169508
chr13	99307244	99307902	13:99307244-99307902	ENSG00000169508,ENSG00000134882
chr13	99312434	99313097	13:99312434-99313097	ENSG00000169508,ENSG00000134882
chr13	99319601	99320031	13:99319601-99320031	ENSG00000134882
chr13	99320702	99321007	13:99320702-99321007	-
chr13	99322192	99322583	13:99322192-99322583	-
chr13	99322741	99323073	13:99322741-99323073	-
chr13	99331941	99332495	13:99331941-99332495	-
chr13	99335487	99335961	13:99335487-99335961	-
chr13	99342458	99342732	13:99342458-99342732	-
chr13	99344609	99345166	13:99344609-99345166	ENSG00000207719
chr13	99346081	99346332	13:99346081-99346332	-
chr13	99347847	99348514	13:99347847-99348514	ENSG00000207719
chr13	99354070	99354286	13:99354070-99354286	ENSG00000207719
chr13	99355388	99355721	13:99355388-99355721	ENSG00000207719
chr13	99356254	99357264	13:99356254-99357264	ENSG00000207719
chr13	99362280	99362480	13:99362280-99362480	ENSG00000207719
chr13	99372069	99372327	13:99372069-99372327	ENSG00000228808,ENSG00000134882
chr13	99374601	99374801	13:99374601-99374801	ENSG00000228808
chr13	99375027	99376064	13:99375027-99376064	ENSG00000201245,ENSG00000234303,ENSG00000227659,ENSG00000228808,ENSG00000207719,ENSG00000134882
chr13	99376645	99376992	13:99376645-99376992	ENSG00000228808
chr13	99378489	99378726	13:99378489-99378726	ENSG00000228808
chr13	99379446	99379671	13:99379446-99379671	ENSG00000228808
chr13	99382459	99384050	13:99382459-99384050	ENSG00000228808,ENSG00000207719
chr13	99384210	99384854	13:99384210-99384854	ENSG00000228808,ENSG00000207719
chr13	99385800	99386000	13:99385800-99386000	-
chr13	99387236	99387794	13:99387236-99387794	-
chr13	99415914	99416319	13:99415914-99416319	ENSG00000238241
chr13	99418295	99419049	13:99418295-99419049	ENSG00000238241
chr13	99419907	99421097	13:99419907-99421097	ENSG00000236554,ENSG00000288581,ENSG00000201245,ENSG00000234303,ENSG00000227659,ENSG00000263615,ENSG00000234239,ENSG00000234168,ENSG00000285448,ENSG00000238241
chr13	99421907	99422688	13:99421907-99422688	ENSG00000288581,ENSG00000285448,ENSG00000238241
chr13	99425611	99425909	13:99425611-99425909	ENSG00000285448
chr13	99426095	99426431	13:99426095-99426431	ENSG00000285448
chr13	99431840	99433375	13:99431840-99433375	ENSG00000285448
chr13	99433536	99433818	13:99433536-99433818	ENSG00000285448
chr13	99433929	99434129	13:99433929-99434129	ENSG00000285448
chr13	99434364	99434578	13:99434364-99434578	ENSG00000285448
chr13	99436874	99437490	13:99436874-99437490	ENSG00000285448
chr13	99442268	99442468	13:99442268-99442468	ENSG00000125304
chr13	99450438	99450871	13:99450438-99450871	ENSG00000125304
chr13	99465437	99465837	13:99465437-99465837	-
chr13	99496000	99496474	13:99496000-99496474	ENSG00000203441,ENSG00000280710,ENSG00000280734,ENSG00000125304
chr13	99496586	99497052	13:99496586-99497052	ENSG00000203441,ENSG00000280710,ENSG00000280734,ENSG00000125304
chr13	99498177	99498982	13:99498177-99498982	ENSG00000203441,ENSG00000280710,ENSG00000280734,ENSG00000125304
chr13	99500911	99502367	13:99500911-99502367	ENSG00000203441,ENSG00000280710,ENSG00000280734,ENSG00000125304
chr13	99506613	99507156	13:99506613-99507156	ENSG00000234239,ENSG00000234168,ENSG00000203441,ENSG00000280710,ENSG00000280734,ENSG00000125304
chr13	99514810	99515245	13:99514810-99515245	ENSG00000125304
chr13	99542707	99543045	13:99542707-99543045	ENSG00000234239,ENSG00000234168,ENSG00000125304
chr13	99547850	99548860	13:99547850-99548860	ENSG00000287746,ENSG00000234239,ENSG00000234168,ENSG00000125304
chr13	99566506	99566880	13:99566506-99566880	ENSG00000287746,ENSG00000234239,ENSG00000234168
chr13	99601453	99601925	13:99601453-99601925	ENSG00000201245,ENSG00000234303,ENSG00000227659,ENSG00000263615,ENSG00000125246,ENSG00000287746,ENSG00000234239,ENSG00000234168
chr13	99605802	99607101	13:99605802-99607101	ENSG00000288581,ENSG00000201245,ENSG00000234303,ENSG00000227659,ENSG00000263615,ENSG00000125246,ENSG00000287746,ENSG00000234239,ENSG00000234168
chr13	99617399	99617661	13:99617399-99617661	ENSG00000227659,ENSG00000263615,ENSG00000234239,ENSG00000234168
chr13	99657946	99658187	13:99657946-99658187	ENSG00000225999,ENSG00000288581,ENSG00000201245,ENSG00000234303,ENSG00000227659,ENSG00000263615
chr13	99658398	99658866	13:99658398-99658866	ENSG00000225999,ENSG00000288581,ENSG00000201245,ENSG00000234303,ENSG00000227659,ENSG00000263615
chr13	99959559	99959759	13:99959559-99959759	ENSG00000260738,ENSG00000139800,ENSG00000286757
chr13	99970293	99970608	13:99970293-99970608	ENSG00000225999,ENSG00000260738,ENSG00000043355,ENSG00000288060,ENSG00000139800,ENSG00000286757
chr13	99980347	99980886	13:99980347-99980886	ENSG00000236554,ENSG00000225999,ENSG00000260738,ENSG00000043355,ENSG00000288060,ENSG00000139800,ENSG00000286757
chr13	100088784	100090271	13:100088784-100090271	ENSG00000270632,ENSG00000175198,ENSG00000236554,ENSG00000274605,ENSG00000225999
chr13	100124224	100124694	13:100124224-100124694	ENSG00000287330,ENSG00000270632,ENSG00000228501,ENSG00000175198,ENSG00000236554,ENSG00000274605,ENSG00000225999,ENSG00000260738,ENSG00000288581,ENSG00000201245
chr13	100128359	100129252	13:100128359-100129252	ENSG00000234650,ENSG00000287330,ENSG00000270632,ENSG00000228501,ENSG00000175198,ENSG00000236554,ENSG00000274605,ENSG00000225999,ENSG00000260738,ENSG00000288581,ENSG00000201245,ENSG00000234303,ENSG00000227659
chr13	100129670	100129988	13:100129670-100129988	ENSG00000270632,ENSG00000228501,ENSG00000175198,ENSG00000236554,ENSG00000225999
chr13	100389020	100389220	13:100389020-100389220	ENSG00000234650,ENSG00000287330
chr13	100389619	100389819	13:100389619-100389819	ENSG00000234650,ENSG00000287330
chr13	100392837	100393048	13:100392837-100393048	ENSG00000234650,ENSG00000287330
chr13	100506783	100507481	13:100506783-100507481	ENSG00000234650,ENSG00000287330
chr13	100511550	100511808	13:100511550-100511808	ENSG00000234650,ENSG00000175198
chr13	100514851	100515176	13:100514851-100515176	ENSG00000234650,ENSG00000287330,ENSG00000175198
chr13	100542654	100543162	13:100542654-100543162	ENSG00000234354,ENSG00000280169,ENSG00000224356,ENSG00000134864,ENSG00000234650,ENSG00000225999,ENSG00000288581,ENSG00000201245,ENSG00000234303
chr13	100565401	100565767	13:100565401-100565767	ENSG00000134864
chr13	100565886	100566188	13:100565886-100566188	-
chr13	100571016	100571266	13:100571016-100571266	ENSG00000224356,ENSG00000134864
chr13	100573175	100573398	13:100573175-100573398	ENSG00000224356,ENSG00000134864
chr13	100588149	100589075	13:100588149-100589075	ENSG00000237082,ENSG00000224356,ENSG00000134864
chr13	100608981	100609203	13:100608981-100609203	ENSG00000237082
chr13	100610306	100610864	13:100610306-100610864	ENSG00000237082
chr13	100611718	100611957	13:100611718-100611957	ENSG00000237082
chr13	100658368	100658862	13:100658368-100658862	ENSG00000214051,ENSG00000233009,ENSG00000237082,ENSG00000125247
chr13	100672848	100673079	13:100672848-100673079	ENSG00000125247
chr13	100673497	100675950	13:100673497-100675950	ENSG00000229599,ENSG00000214051,ENSG00000233009,ENSG00000237082,ENSG00000125247
chr13	100685422	100685926	13:100685422-100685926	ENSG00000229599,ENSG00000214051,ENSG00000233009,ENSG00000237082,ENSG00000125247
chr13	100730638	100730933	13:100730638-100730933	ENSG00000229599,ENSG00000214051,ENSG00000233009
chr13	101127731	101128096	13:101127731-101128096	ENSG00000201155,ENSG00000102452,ENSG00000229599,ENSG00000214051
chr13	101262276	101262800	13:101262276-101262800	ENSG00000236860,ENSG00000215399,ENSG00000201155,ENSG00000198542,ENSG00000102452,ENSG00000229599
chr13	101623888	101624965	13:101623888-101624965	ENSG00000215399,ENSG00000201155,ENSG00000198542,ENSG00000102452
chr13	101626927	101627699	13:101626927-101627699	ENSG00000279702,ENSG00000236860,ENSG00000201690,ENSG00000215399,ENSG00000201155,ENSG00000276012,ENSG00000198542,ENSG00000102452,ENSG00000229599
chr13	101706524	101706977	13:101706524-101706977	ENSG00000236860,ENSG00000215399,ENSG00000201155,ENSG00000276012,ENSG00000198542,ENSG00000102452
chr13	101739647	101740050	13:101739647-101740050	ENSG00000215399,ENSG00000201155,ENSG00000276012,ENSG00000198542,ENSG00000102452
chr13	101941993	101942322	13:101941993-101942322	ENSG00000279702,ENSG00000236860,ENSG00000264482,ENSG00000201690,ENSG00000229975,ENSG00000215399,ENSG00000201155
chr13	101942523	101942723	13:101942523-101942723	ENSG00000236860,ENSG00000264482,ENSG00000201690,ENSG00000229975,ENSG00000215399,ENSG00000201155
chr13	101949401	101950196	13:101949401-101950196	ENSG00000139780,ENSG00000234445,ENSG00000279702,ENSG00000236860,ENSG00000264482,ENSG00000201690,ENSG00000229975,ENSG00000265164,ENSG00000215399,ENSG00000201155,ENSG00000102466,ENSG00000198542,ENSG00000102452,ENSG00000229599
chr13	101964968	101965475	13:101964968-101965475	ENSG00000234445,ENSG00000279702,ENSG00000236860,ENSG00000264482,ENSG00000201690,ENSG00000229975,ENSG00000265164,ENSG00000215399,ENSG00000201155,ENSG00000102452,ENSG00000229599
chr13	102393954	102395059	13:102393954-102395059	ENSG00000139780,ENSG00000272143,ENSG00000234445,ENSG00000279702,ENSG00000243319,ENSG00000236860,ENSG00000264482,ENSG00000201690,ENSG00000215399,ENSG00000102466
chr13	102399822	102400035	13:102399822-102400035	ENSG00000272143,ENSG00000234445,ENSG00000279702,ENSG00000243319,ENSG00000236860,ENSG00000102466
chr13	102402228	102402562	13:102402228-102402562	ENSG00000234445,ENSG00000279702,ENSG00000236860,ENSG00000102466
chr13	102457400	102457726	13:102457400-102457726	ENSG00000234445,ENSG00000279702,ENSG00000236860
chr13	102459775	102459975	13:102459775-102459975	ENSG00000234445,ENSG00000279702,ENSG00000236860
chr13	102496874	102497074	13:102496874-102497074	ENSG00000236860
chr13	102582215	102582415	13:102582215-102582415	ENSG00000261057
chr13	102584388	102585031	13:102584388-102585031	ENSG00000272542,ENSG00000134899,ENSG00000175820,ENSG00000139780,ENSG00000134900,ENSG00000276957,ENSG00000261057
chr13	102591902	102592705	13:102591902-102592705	ENSG00000134899,ENSG00000139780,ENSG00000134900,ENSG00000276957,ENSG00000261057
chr13	102596062	102597995	13:102596062-102597995	ENSG00000134899,ENSG00000270181,ENSG00000139780,ENSG00000134900,ENSG00000276957,ENSG00000261057
chr13	102726436	102726636	13:102726436-102726636	ENSG00000175820,ENSG00000139780
chr13	102769896	102770248	13:102769896-102770248	ENSG00000151287,ENSG00000286312,ENSG00000175820
chr13	102771301	102771736	13:102771301-102771736	ENSG00000134897,ENSG00000270181,ENSG00000134901,ENSG00000151287,ENSG00000286312,ENSG00000175820,ENSG00000139780
chr13	102772479	102772679	13:102772479-102772679	ENSG00000151287,ENSG00000286312,ENSG00000175820
chr13	102772912	102774246	13:102772912-102774246	ENSG00000134899,ENSG00000134897,ENSG00000270181,ENSG00000134901,ENSG00000151287,ENSG00000286312,ENSG00000175820,ENSG00000139780
chr13	102774313	102774573	13:102774313-102774573	ENSG00000151287,ENSG00000286312,ENSG00000175820
chr13	102779522	102779727	13:102779522-102779727	ENSG00000134901,ENSG00000151287,ENSG00000175820
chr13	102779794	102780193	13:102779794-102780193	ENSG00000134901,ENSG00000151287,ENSG00000175820
chr13	102797572	102797906	13:102797572-102797906	ENSG00000134897,ENSG00000270181,ENSG00000134901
chr13	102800186	102800867	13:102800186-102800867	ENSG00000134897,ENSG00000270181,ENSG00000134901,ENSG00000139780
chr13	102843775	102844055	13:102843775-102844055	ENSG00000134899
chr13	102844784	102844984	13:102844784-102844984	ENSG00000134899
chr13	102845121	102847132	13:102845121-102847132	ENSG00000272542,ENSG00000250878,ENSG00000134899,ENSG00000134897,ENSG00000270181,ENSG00000134901,ENSG00000139780,ENSG00000134900,ENSG00000276957
chr13	102847428	102847680	13:102847428-102847680	ENSG00000134899
chr13	102870521	102870996	13:102870521-102870996	ENSG00000278445,ENSG00000272542,ENSG00000250878,ENSG00000134899
chr13	102915983	102916430	13:102915983-102916430	ENSG00000230474,ENSG00000234551,ENSG00000278445,ENSG00000272542,ENSG00000250878
chr13	102935994	102936194	13:102935994-102936194	ENSG00000234551,ENSG00000278445,ENSG00000272542,ENSG00000250878
chr13	102961087	102961287	13:102961087-102961287	ENSG00000272542,ENSG00000250878
chr13	102970499	102970916	13:102970499-102970916	ENSG00000287734,ENSG00000230474,ENSG00000234551,ENSG00000285789,ENSG00000278445,ENSG00000272542,ENSG00000250878,ENSG00000139780,ENSG00000236860
chr13	102999404	103000043	13:102999404-103000043	ENSG00000275502,ENSG00000275968,ENSG00000225823,ENSG00000287734,ENSG00000230474,ENSG00000234551,ENSG00000285789,ENSG00000125255,ENSG00000278445,ENSG00000272542,ENSG00000250878,ENSG00000139780,ENSG00000279702,ENSG00000236860,ENSG00000264482,ENSG00000201690,ENSG00000215399,ENSG00000201155,ENSG00000229599
chr13	103007136	103007536	13:103007136-103007536	ENSG00000287734,ENSG00000230474,ENSG00000234551,ENSG00000285789,ENSG00000278445,ENSG00000272542,ENSG00000250878
chr13	103034092	103034346	13:103034092-103034346	ENSG00000230474,ENSG00000234551,ENSG00000285789,ENSG00000125255
chr13	103078135	103078610	13:103078135-103078610	ENSG00000287734,ENSG00000230474,ENSG00000234551,ENSG00000285789,ENSG00000125255,ENSG00000278445,ENSG00000272542,ENSG00000250878
chr13	103140297	103140497	13:103140297-103140497	ENSG00000230474,ENSG00000234551,ENSG00000285789,ENSG00000278445
chr13	103179169	103179743	13:103179169-103179743	ENSG00000287734,ENSG00000230474,ENSG00000234551,ENSG00000285789,ENSG00000278445,ENSG00000272542,ENSG00000250878
chr13	103546223	103546680	13:103546223-103546680	ENSG00000287734,ENSG00000230474,ENSG00000234551,ENSG00000285789
chr13	103568081	103568489	13:103568081-103568489	ENSG00000287734,ENSG00000230474,ENSG00000234551,ENSG00000285789
chr13	103757537	103757784	13:103757537-103757784	ENSG00000287734,ENSG00000230474,ENSG00000234551
chr13	103859989	103860418	13:103859989-103860418	ENSG00000280455,ENSG00000287734,ENSG00000234551
chr13	103883875	103884075	13:103883875-103884075	ENSG00000287734
chr13	103977123	103977323	13:103977123-103977323	ENSG00000287734
chr13	104983768	104984022	13:104983768-104984022	ENSG00000226620,ENSG00000232307,ENSG00000225823
chr13	104984307	104984889	13:104984307-104984889	ENSG00000278698,ENSG00000287546,ENSG00000227590,ENSG00000174418,ENSG00000233532,ENSG00000286780,ENSG00000222682,ENSG00000287923,ENSG00000252550,ENSG00000226620,ENSG00000280455,ENSG00000182346,ENSG00000275502,ENSG00000275968,ENSG00000232307,ENSG00000225823,ENSG00000287734,ENSG00000230474
chr13	105139359	105140407	13:105139359-105140407	ENSG00000201847,ENSG00000285643,ENSG00000278698,ENSG00000287546,ENSG00000227590,ENSG00000230156,ENSG00000174418,ENSG00000233532,ENSG00000286780,ENSG00000222682,ENSG00000287923,ENSG00000252550,ENSG00000226620,ENSG00000280455,ENSG00000182346,ENSG00000275502,ENSG00000275968,ENSG00000232307,ENSG00000225823,ENSG00000287734
chr13	105184138	105184338	13:105184138-105184338	ENSG00000280455,ENSG00000275968
chr13	105237387	105237679	13:105237387-105237679	ENSG00000275502,ENSG00000225823
chr13	105272657	105273046	13:105272657-105273046	ENSG00000287923,ENSG00000252550,ENSG00000226620,ENSG00000280455,ENSG00000182346,ENSG00000275502,ENSG00000275968,ENSG00000232307,ENSG00000225823
chr13	105308529	105309085	13:105308529-105309085	ENSG00000287923,ENSG00000252550,ENSG00000226620,ENSG00000280455,ENSG00000182346,ENSG00000275502,ENSG00000275968,ENSG00000232307
chr13	105343524	105343724	13:105343524-105343724	ENSG00000182346,ENSG00000275502,ENSG00000275968,ENSG00000232307
chr13	105363548	105364183	13:105363548-105364183	ENSG00000233532,ENSG00000222682,ENSG00000287923,ENSG00000252550,ENSG00000226620,ENSG00000280455,ENSG00000182346,ENSG00000275502,ENSG00000275968,ENSG00000232307,ENSG00000225823
chr13	105369007	105369207	13:105369007-105369207	ENSG00000226620,ENSG00000182346,ENSG00000275502,ENSG00000275968,ENSG00000232307
chr13	105389380	105389580	13:105389380-105389580	ENSG00000287923,ENSG00000280455,ENSG00000182346,ENSG00000275502,ENSG00000275968,ENSG00000232307
chr13	105412907	105413107	13:105412907-105413107	ENSG00000226620,ENSG00000280455,ENSG00000182346,ENSG00000275502,ENSG00000275968,ENSG00000232307,ENSG00000286929
chr13	106493415	106494047	13:106493415-106494047	ENSG00000221650,ENSG00000276740,ENSG00000201847,ENSG00000285643,ENSG00000279157,ENSG00000278698,ENSG00000287546,ENSG00000227590,ENSG00000230156,ENSG00000274204,ENSG00000284966,ENSG00000125266,ENSG00000174418,ENSG00000233532,ENSG00000286780,ENSG00000222682,ENSG00000287923,ENSG00000252550,ENSG00000226620,ENSG00000280455,ENSG00000182346,ENSG00000275502,ENSG00000275968,ENSG00000232307,ENSG00000225823
chr13	106498353	106498625	13:106498353-106498625	ENSG00000274204,ENSG00000284966,ENSG00000174418,ENSG00000233532,ENSG00000286780,ENSG00000222682
chr13	106499821	106500320	13:106499821-106500320	ENSG00000227590,ENSG00000274204,ENSG00000284966,ENSG00000125266,ENSG00000174418,ENSG00000233532,ENSG00000286780,ENSG00000222682,ENSG00000287923,ENSG00000252550,ENSG00000226620,ENSG00000280455,ENSG00000275502
chr13	106507985	106508254	13:106507985-106508254	ENSG00000274204,ENSG00000125266,ENSG00000174418,ENSG00000233532,ENSG00000286780,ENSG00000222682
chr13	106534965	106536777	13:106534965-106536777	ENSG00000278698,ENSG00000287546,ENSG00000227590,ENSG00000230156,ENSG00000125266,ENSG00000174418,ENSG00000233532,ENSG00000286780,ENSG00000222682,ENSG00000287923,ENSG00000252550,ENSG00000226620,ENSG00000280455,ENSG00000182346,ENSG00000275502,ENSG00000275968,ENSG00000232307
chr13	106551147	106551913	13:106551147-106551913	ENSG00000230156
chr13	106561740	106562067	13:106561740-106562067	ENSG00000272274,ENSG00000134884
chr13	106565114	106565555	13:106565114-106565555	ENSG00000227590,ENSG00000230156,ENSG00000272274,ENSG00000134884
chr13	106567156	106568611	13:106567156-106568611	ENSG00000278698,ENSG00000287546,ENSG00000227590,ENSG00000230156,ENSG00000272274,ENSG00000134884,ENSG00000125266,ENSG00000174418,ENSG00000233532,ENSG00000286780,ENSG00000280455
chr13	106570377	106570803	13:106570377-106570803	ENSG00000227590,ENSG00000230156,ENSG00000272274,ENSG00000134884
chr13	106578754	106579109	13:106578754-106579109	ENSG00000227590,ENSG00000230156
chr13	106593207	106593473	13:106593207-106593473	ENSG00000227590,ENSG00000230156
chr13	106619920	106620394	13:106619920-106620394	ENSG00000278698,ENSG00000287546,ENSG00000227590,ENSG00000230156,ENSG00000272274,ENSG00000287923
chr13	106867256	106867668	13:106867256-106867668	ENSG00000285643,ENSG00000279157,ENSG00000277863,ENSG00000174408,ENSG00000278698,ENSG00000287546,ENSG00000227590,ENSG00000230156
chr13	106917346	106918716	13:106917346-106918716	ENSG00000227248,ENSG00000221650,ENSG00000276740,ENSG00000201847,ENSG00000285643,ENSG00000279157,ENSG00000277863,ENSG00000278698,ENSG00000287546,ENSG00000227590,ENSG00000230156,ENSG00000125266,ENSG00000174418,ENSG00000233532,ENSG00000286780,ENSG00000222682,ENSG00000287923,ENSG00000252550,ENSG00000226620,ENSG00000280455,ENSG00000182346,ENSG00000275502,ENSG00000275968,ENSG00000232307
chr13	106919139	106919391	13:106919139-106919391	ENSG00000285643,ENSG00000279157,ENSG00000277863,ENSG00000278698,ENSG00000287546,ENSG00000227590,ENSG00000230156
chr13	107203299	107203499	13:107203299-107203499	ENSG00000274718,ENSG00000286343,ENSG00000227248,ENSG00000221650,ENSG00000276740,ENSG00000201847,ENSG00000204442
chr13	107205363	107205754	13:107205363-107205754	ENSG00000274718,ENSG00000286343,ENSG00000227248,ENSG00000221650,ENSG00000276740,ENSG00000201847,ENSG00000204442
chr13	107210956	107211374	13:107210956-107211374	ENSG00000274718,ENSG00000286343,ENSG00000227248,ENSG00000221650,ENSG00000276740,ENSG00000201847,ENSG00000204442,ENSG00000227590,ENSG00000287923
chr13	107650232	107650432	13:107650232-107650432	ENSG00000274718,ENSG00000286343,ENSG00000227248,ENSG00000221650,ENSG00000276740,ENSG00000201847,ENSG00000204442
chr13	108037546	108037770	13:108037546-108037770	ENSG00000274718,ENSG00000286343,ENSG00000227248,ENSG00000221650,ENSG00000276740,ENSG00000201847,ENSG00000204442
chr13	108212715	108212999	13:108212715-108212999	ENSG00000139826,ENSG00000174405
chr13	108214600	108216106	13:108214600-108216106	ENSG00000223177,ENSG00000232087,ENSG00000041515,ENSG00000139826,ENSG00000174405,ENSG00000274718,ENSG00000286343,ENSG00000227248,ENSG00000221650,ENSG00000276740,ENSG00000204442
chr13	108217611	108217842	13:108217611-108217842	ENSG00000139826,ENSG00000174405
chr13	108217906	108219185	13:108217906-108219185	ENSG00000223177,ENSG00000232087,ENSG00000041515,ENSG00000139826,ENSG00000174405,ENSG00000274718,ENSG00000286343,ENSG00000227248,ENSG00000221650,ENSG00000276740,ENSG00000201847,ENSG00000204442
chr13	108221111	108221562	13:108221111-108221562	ENSG00000139826,ENSG00000174405
chr13	108267339	108267648	13:108267339-108267648	ENSG00000102524,ENSG00000277246,ENSG00000223177
chr13	108269345	108270678	13:108269345-108270678	ENSG00000102524,ENSG00000277246,ENSG00000223177,ENSG00000232087,ENSG00000041515,ENSG00000274718,ENSG00000286343,ENSG00000227248,ENSG00000221650,ENSG00000276740,ENSG00000201847,ENSG00000204442
chr13	108326266	108326646	13:108326266-108326646	ENSG00000223177,ENSG00000283384,ENSG00000232087,ENSG00000041515
chr13	108342438	108342638	13:108342438-108342638	ENSG00000223177,ENSG00000283384,ENSG00000232087,ENSG00000041515
chr13	108343053	108343253	13:108343053-108343253	ENSG00000283384,ENSG00000232087
chr13	108893979	108894192	13:108893979-108894192	ENSG00000232087,ENSG00000041515
chr13	108896917	108897117	13:108896917-108897117	ENSG00000041515
chr13	108915105	108916052	13:108915105-108916052	ENSG00000232087,ENSG00000041515
chr13	108919514	108919715	13:108919514-108919715	ENSG00000041515
chr13	108961558	108961878	13:108961558-108961878	ENSG00000265885,ENSG00000279965
chr13	109131361	109132502	13:109131361-109132502	ENSG00000232087,ENSG00000041515,ENSG00000229938,ENSG00000236242,ENSG00000275216,ENSG00000223617,ENSG00000236053,ENSG00000229792,ENSG00000275248,ENSG00000201161,ENSG00000265885,ENSG00000279965,ENSG00000227248,ENSG00000221650,ENSG00000201847
chr13	109145704	109145920	13:109145704-109145920	ENSG00000229938,ENSG00000236242,ENSG00000275216,ENSG00000223617,ENSG00000236053,ENSG00000229792
chr13	109154263	109154773	13:109154263-109154773	ENSG00000229938,ENSG00000236242,ENSG00000275216,ENSG00000223617,ENSG00000236053,ENSG00000229792,ENSG00000265885
chr13	109156774	109157185	13:109156774-109157185	ENSG00000229938,ENSG00000236242,ENSG00000275216,ENSG00000223617,ENSG00000236053,ENSG00000229792
chr13	109160447	109160758	13:109160447-109160758	ENSG00000229938,ENSG00000236242,ENSG00000275216,ENSG00000223617,ENSG00000236053,ENSG00000229792
chr13	109160935	109161440	13:109160935-109161440	ENSG00000232087,ENSG00000041515,ENSG00000229938,ENSG00000236242,ENSG00000275216,ENSG00000223617,ENSG00000236053,ENSG00000229792,ENSG00000201161,ENSG00000265885,ENSG00000279965,ENSG00000227248,ENSG00000276740
chr13	109162035	109163228	13:109162035-109163228	ENSG00000232087,ENSG00000041515,ENSG00000229938,ENSG00000236242,ENSG00000275216,ENSG00000223617,ENSG00000236053,ENSG00000229792,ENSG00000201161,ENSG00000274331,ENSG00000265885,ENSG00000279965,ENSG00000279237,ENSG00000274718,ENSG00000286343,ENSG00000227248,ENSG00000221650,ENSG00000276740,ENSG00000201847,ENSG00000204442
chr13	109570152	109570837	13:109570152-109570837	ENSG00000232087,ENSG00000041515,ENSG00000275216,ENSG00000223617,ENSG00000236053,ENSG00000229792,ENSG00000201161,ENSG00000265885
chr13	109654409	109654667	13:109654409-109654667	-
chr13	109670112	109670312	13:109670112-109670312	-
chr13	109700014	109700641	13:109700014-109700641	ENSG00000041515,ENSG00000236053,ENSG00000229792,ENSG00000201161,ENSG00000265885
chr13	109705004	109705647	13:109705004-109705647	ENSG00000229792,ENSG00000201161,ENSG00000265885
chr13	109725402	109725669	13:109725402-109725669	ENSG00000285534,ENSG00000234854
chr13	109731473	109732428	13:109731473-109732428	ENSG00000041515,ENSG00000229938,ENSG00000275216,ENSG00000223617,ENSG00000236053,ENSG00000229792,ENSG00000285534,ENSG00000234854,ENSG00000275248,ENSG00000201161,ENSG00000265885
chr13	109783748	109783948	13:109783748-109783948	ENSG00000185950,ENSG00000275741
chr13	109784615	109787727	13:109784615-109787727	ENSG00000275216,ENSG00000236053,ENSG00000229792,ENSG00000185950,ENSG00000275741,ENSG00000275248,ENSG00000201161,ENSG00000265885,ENSG00000279965
chr13	109791283	109791563	13:109791283-109791563	ENSG00000185950,ENSG00000275741,ENSG00000275248,ENSG00000265885
chr13	109818624	109819032	13:109818624-109819032	ENSG00000275248,ENSG00000201161,ENSG00000265885
chr13	109957708	109957931	13:109957708-109957931	ENSG00000201161,ENSG00000274331,ENSG00000265885
chr13	109977004	109977739	13:109977004-109977739	ENSG00000201161,ENSG00000274331,ENSG00000265885
chr13	110037929	110038489	13:110037929-110038489	ENSG00000201161,ENSG00000274331,ENSG00000275830,ENSG00000276269,ENSG00000231428,ENSG00000265885
chr13	110055191	110055451	13:110055191-110055451	ENSG00000275830,ENSG00000231428
chr13	110137104	110137416	13:110137104-110137416	ENSG00000265885,ENSG00000279965,ENSG00000287575
chr13	110137743	110138830	13:110137743-110138830	ENSG00000201161,ENSG00000275830,ENSG00000265885,ENSG00000279965,ENSG00000287575,ENSG00000187498
chr13	110222216	110222546	13:110222216-110222546	ENSG00000187498,ENSG00000279237
chr13	110341564	110341964	13:110341564-110341964	ENSG00000187498,ENSG00000279237,ENSG00000276765
chr13	110387658	110387915	13:110387658-110387915	ENSG00000187498,ENSG00000279237
chr13	110412195	110412585	13:110412195-110412585	ENSG00000187498,ENSG00000279237
chr13	110421705	110422171	13:110421705-110422171	ENSG00000187498,ENSG00000279237,ENSG00000134871
chr13	110442136	110442490	13:110442136-110442490	ENSG00000187498,ENSG00000279237,ENSG00000134871
chr13	110442924	110443244	13:110442924-110443244	ENSG00000187498,ENSG00000279237,ENSG00000134871
chr13	110445137	110445646	13:110445137-110445646	ENSG00000187498,ENSG00000279237,ENSG00000224821
chr13	110445934	110446338	13:110445934-110446338	ENSG00000187498,ENSG00000279237
chr13	110446978	110447369	13:110446978-110447369	ENSG00000187498,ENSG00000279237
chr13	110455805	110456222	13:110455805-110456222	ENSG00000134871,ENSG00000224821
chr13	110463974	110464843	13:110463974-110464843	ENSG00000134871,ENSG00000224821
chr13	110466350	110466724	13:110466350-110466724	ENSG00000134871,ENSG00000224821
chr13	110471709	110472359	13:110471709-110472359	ENSG00000187498,ENSG00000279237,ENSG00000134871,ENSG00000224821
chr13	110474476	110474676	13:110474476-110474676	ENSG00000134871
chr13	110475551	110475930	13:110475551-110475930	ENSG00000134871
chr13	110507701	110508119	13:110507701-110508119	ENSG00000134871,ENSG00000232814
chr13	110509769	110509989	13:110509769-110509989	ENSG00000134871,ENSG00000232814
chr13	110510071	110510624	13:110510071-110510624	ENSG00000134871,ENSG00000232814
chr13	110525567	110526212	13:110525567-110526212	ENSG00000134871,ENSG00000232814,ENSG00000139832,ENSG00000225239
chr13	110536225	110536745	13:110536225-110536745	-
chr13	110555202	110556485	13:110555202-110556485	ENSG00000139832
chr13	110561680	110562192	13:110561680-110562192	ENSG00000139832,ENSG00000275880,ENSG00000213995
chr13	110575497	110576478	13:110575497-110576478	ENSG00000139832,ENSG00000275880,ENSG00000213995,ENSG00000225239,ENSG00000229152
chr13	110577545	110577745	13:110577545-110577745	-
chr13	110581659	110581930	13:110581659-110581930	-
chr13	110615278	110615979	13:110615278-110615979	ENSG00000275880,ENSG00000213995
chr13	110636931	110637405	13:110636931-110637405	-
chr13	110644844	110645441	13:110644844-110645441	ENSG00000134905
chr13	110653255	110653633	13:110653255-110653633	ENSG00000134905
chr13	110656210	110656509	13:110656210-110656509	ENSG00000134905
chr13	110658174	110658644	13:110658174-110658644	ENSG00000134905,ENSG00000225239
chr13	110665645	110665866	13:110665645-110665866	ENSG00000134905
chr13	110675652	110677331	13:110675652-110677331	ENSG00000275880,ENSG00000213995,ENSG00000134905,ENSG00000225239,ENSG00000259831,ENSG00000229152
chr13	110677680	110678003	13:110677680-110678003	ENSG00000134905
chr13	110698900	110699186	13:110698900-110699186	ENSG00000225239
chr13	110705687	110706627	13:110705687-110706627	ENSG00000134905,ENSG00000153487,ENSG00000225239,ENSG00000229152
chr13	110712089	110714695	13:110712089-110714695	ENSG00000134905,ENSG00000153487
chr13	110714760	110716430	13:110714760-110716430	ENSG00000134905,ENSG00000153487,ENSG00000225239,ENSG00000259831,ENSG00000229152
chr13	110819564	110819764	13:110819564-110819764	ENSG00000225239,ENSG00000259831
chr13	110874549	110874878	13:110874549-110874878	ENSG00000255874,ENSG00000229152
chr13	110913599	110913866	13:110913599-110913866	ENSG00000088448,ENSG00000229152,ENSG00000277767
chr13	110914072	110915977	13:110914072-110915977	ENSG00000255874,ENSG00000088448,ENSG00000229152,ENSG00000277767,ENSG00000275989
chr13	110917216	110917416	13:110917216-110917416	ENSG00000088448,ENSG00000229152,ENSG00000277767
chr13	110937885	110938237	13:110937885-110938237	ENSG00000229152,ENSG00000227105,ENSG00000275989
chr13	110944387	110944678	13:110944387-110944678	ENSG00000227105,ENSG00000275989
chr13	110993723	110994137	13:110993723-110994137	ENSG00000275989,ENSG00000225760
chr13	111067324	111067892	13:111067324-111067892	ENSG00000225870
chr13	111114484	111114713	13:111114484-111114713	ENSG00000225870,ENSG00000286824,ENSG00000235875,ENSG00000102606
chr13	111115172	111115704	13:111115172-111115704	ENSG00000225870,ENSG00000286824,ENSG00000235875,ENSG00000102606,ENSG00000233644
chr13	111129432	111130063	13:111129432-111130063	ENSG00000225870,ENSG00000286824,ENSG00000235875,ENSG00000102606,ENSG00000233644,ENSG00000227352
chr13	111153288	111154425	13:111153288-111154425	ENSG00000225870,ENSG00000286824,ENSG00000235875,ENSG00000102606,ENSG00000227352,ENSG00000285856
chr13	111167157	111168540	13:111167157-111168540	ENSG00000225870,ENSG00000227352,ENSG00000285856
chr13	111171154	111171462	13:111171154-111171462	ENSG00000225870,ENSG00000227352
chr13	111176900	111177768	13:111176900-111177768	ENSG00000229152,ENSG00000275989,ENSG00000225870,ENSG00000286824,ENSG00000235875,ENSG00000102606,ENSG00000227352,ENSG00000285856,ENSG00000274614,ENSG00000153495
chr13	111177894	111178094	13:111177894-111178094	ENSG00000274614
chr13	111178567	111178840	13:111178567-111178840	ENSG00000274614
chr13	111179982	111180769	13:111179982-111180769	ENSG00000102606,ENSG00000274614
chr13	111184338	111185156	13:111184338-111185156	ENSG00000229152,ENSG00000275989,ENSG00000225870,ENSG00000286824,ENSG00000102606,ENSG00000227352,ENSG00000285856,ENSG00000274614
chr13	111185470	111185825	13:111185470-111185825	ENSG00000102606,ENSG00000274614
chr13	111188301	111188610	13:111188301-111188610	ENSG00000274614
chr13	111188979	111189907	13:111188979-111189907	ENSG00000229152,ENSG00000225870,ENSG00000235875,ENSG00000102606,ENSG00000227352,ENSG00000285856,ENSG00000274614
chr13	111193216	111193416	13:111193216-111193416	-
chr13	111201522	111201969	13:111201522-111201969	ENSG00000225870,ENSG00000102606,ENSG00000227352,ENSG00000285856
chr13	111202097	111202391	13:111202097-111202391	ENSG00000102606
chr13	111202777	111203021	13:111202777-111203021	ENSG00000102606
chr13	111214374	111214609	13:111214374-111214609	-
chr13	111216076	111216383	13:111216076-111216383	-
chr13	111229664	111230077	13:111229664-111230077	ENSG00000225870
chr13	111239929	111240299	13:111239929-111240299	ENSG00000102606
chr13	111262326	111262567	13:111262326-111262567	-
chr13	111281676	111282773	13:111281676-111282773	ENSG00000102606,ENSG00000153495
chr13	111284493	111284693	13:111284493-111284693	-
chr13	111288377	111288753	13:111288377-111288753	ENSG00000102606,ENSG00000153495
chr13	111289327	111289641	13:111289327-111289641	ENSG00000102606,ENSG00000153495
chr13	111296325	111296525	13:111296325-111296525	ENSG00000153495
chr13	111304281	111304514	13:111304281-111304514	ENSG00000153495
chr13	111389703	111389969	13:111389703-111389969	ENSG00000153495
chr13	111429221	111429480	13:111429221-111429480	ENSG00000226903
chr13	111578334	111578534	13:111578334-111578534	ENSG00000204398,ENSG00000215881,ENSG00000226903,ENSG00000260343,ENSG00000223626
chr13	111677493	111678088	13:111677493-111678088	ENSG00000236053,ENSG00000215881,ENSG00000200072,ENSG00000153498,ENSG00000233613,ENSG00000277545
chr13	111678346	111678607	13:111678346-111678607	ENSG00000236053,ENSG00000215881,ENSG00000200072,ENSG00000153498
chr13	111678978	111679178	13:111678978-111679178	ENSG00000236053,ENSG00000215881,ENSG00000200072,ENSG00000153498
chr13	112066766	112067096	13:112066766-112067096	ENSG00000226903,ENSG00000200072,ENSG00000224243,ENSG00000182968,ENSG00000260385,ENSG00000229520,ENSG00000260343,ENSG00000223626
chr13	112184890	112185090	13:112184890-112185090	ENSG00000226903,ENSG00000260385,ENSG00000229520,ENSG00000260102,ENSG00000260343,ENSG00000223626,ENSG00000153498
chr13	112185328	112185545	13:112185328-112185545	ENSG00000226903,ENSG00000224243,ENSG00000260385,ENSG00000229520,ENSG00000260102,ENSG00000260343,ENSG00000223626,ENSG00000153498
chr13	112527713	112527981	13:112527713-112527981	-
chr13	112532641	112534058	13:112532641-112534058	ENSG00000226903,ENSG00000200072,ENSG00000260385,ENSG00000229520,ENSG00000260343,ENSG00000223626,ENSG00000153498,ENSG00000126216
chr13	112573711	112574099	13:112573711-112574099	ENSG00000260343,ENSG00000223626,ENSG00000153498,ENSG00000126216
chr13	112574470	112575168	13:112574470-112575168	ENSG00000226903,ENSG00000260343,ENSG00000223626,ENSG00000153498,ENSG00000126216
chr13	112583433	112584106	13:112583433-112584106	ENSG00000226903,ENSG00000260343,ENSG00000223626,ENSG00000153498,ENSG00000126216,ENSG00000277159
chr13	112587360	112588412	13:112587360-112588412	ENSG00000126216
chr13	112606319	112606747	13:112606319-112606747	ENSG00000229520,ENSG00000223626,ENSG00000277159
chr13	112614336	112614551	13:112614336-112614551	ENSG00000277159
chr13	112619708	112620080	13:112619708-112620080	ENSG00000260343,ENSG00000223626,ENSG00000277159
chr13	112640956	112641156	13:112640956-112641156	ENSG00000197595
chr13	112654504	112654704	13:112654504-112654704	ENSG00000197595
chr13	112657956	112658396	13:112657956-112658396	ENSG00000197595
chr13	112688606	112688971	13:112688606-112688971	ENSG00000274922
chr13	112689325	112689748	13:112689325-112689748	ENSG00000274922
chr13	112689810	112690469	13:112689810-112690469	ENSG00000068650,ENSG00000274922
chr13	112690532	112691032	13:112690532-112691032	ENSG00000068650,ENSG00000274922
chr13	112694229	112694429	13:112694229-112694429	ENSG00000068650,ENSG00000274922
chr13	112711844	112712489	13:112711844-112712489	ENSG00000226903,ENSG00000229520,ENSG00000260343,ENSG00000223626,ENSG00000277545,ENSG00000232684,ENSG00000068650,ENSG00000274922
chr13	112715984	112716663	13:112715984-112716663	ENSG00000232684
chr13	112725206	112726209	13:112725206-112726209	ENSG00000223626,ENSG00000277545,ENSG00000232684
chr13	112767831	112768626	13:112767831-112768626	ENSG00000226903,ENSG00000229520,ENSG00000260343,ENSG00000223626,ENSG00000153498,ENSG00000277545,ENSG00000232684
chr13	112773672	112773872	13:112773672-112773872	ENSG00000232684
chr13	112803357	112803717	13:112803357-112803717	ENSG00000260343,ENSG00000277545,ENSG00000232684
chr13	112839409	112839689	13:112839409-112839689	ENSG00000277545,ENSG00000068650
chr13	112869336	112870329	13:112869336-112870329	ENSG00000226903,ENSG00000229520,ENSG00000260343,ENSG00000223626,ENSG00000153498,ENSG00000269376,ENSG00000269356,ENSG00000277545,ENSG00000068650
chr13	112871848	112872048	13:112871848-112872048	ENSG00000068650
chr13	112874380	112874939	13:112874380-112874939	ENSG00000068650
chr13	112877274	112877648	13:112877274-112877648	ENSG00000068650
chr13	112880469	112880669	13:112880469-112880669	ENSG00000068650
chr13	112892919	112893386	13:112892919-112893386	ENSG00000126217
chr13	112894080	112894456	13:112894080-112894456	ENSG00000126217
chr13	112894816	112895444	13:112894816-112895444	ENSG00000126217
chr13	112934124	112934437	13:112934124-112934437	-
chr13	112942669	112943473	13:112942669-112943473	ENSG00000230371,ENSG00000269376,ENSG00000269356,ENSG00000235280,ENSG00000267868
chr13	112944176	112944376	13:112944176-112944376	ENSG00000269376,ENSG00000269356
chr13	112963632	112963832	13:112963632-112963832	ENSG00000269376,ENSG00000269356,ENSG00000235280,ENSG00000267868,ENSG00000126217
chr13	112968267	112969590	13:112968267-112969590	ENSG00000269376,ENSG00000269356,ENSG00000235280,ENSG00000267868,ENSG00000126217
chr13	113019993	113020870	13:113019993-113020870	ENSG00000231882,ENSG00000269376,ENSG00000269356,ENSG00000126217
chr13	113070852	113071214	13:113070852-113071214	ENSG00000230371,ENSG00000231882,ENSG00000126217
chr13	113082888	113083088	13:113082888-113083088	ENSG00000126217
chr13	113094047	113094414	13:113094047-113094414	ENSG00000126217
chr13	113110018	113110218	13:113110018-113110218	ENSG00000230371,ENSG00000231882,ENSG00000126218,ENSG00000057593
chr13	113113971	113114377	13:113113971-113114377	ENSG00000230371,ENSG00000231882,ENSG00000126218,ENSG00000057593
chr13	113115207	113115848	13:113115207-113115848	ENSG00000230371,ENSG00000231882,ENSG00000126218,ENSG00000057593
chr13	113152306	113152749	13:113152306-113152749	ENSG00000126231,ENSG00000283828,ENSG00000230371,ENSG00000231882,ENSG00000126218
chr13	113153418	113153623	13:113153418-113153623	ENSG00000126231,ENSG00000283828,ENSG00000230371,ENSG00000231882
chr13	113153783	113154150	13:113153783-113154150	ENSG00000139842,ENSG00000126226,ENSG00000269125,ENSG00000126231,ENSG00000283828,ENSG00000230371,ENSG00000231882,ENSG00000126218
chr13	113154451	113154651	13:113154451-113154651	ENSG00000126231,ENSG00000283828,ENSG00000230371,ENSG00000231882
chr13	113162935	113163135	13:113162935-113163135	ENSG00000269125,ENSG00000126231
chr13	113208079	113210487	13:113208079-113210487	ENSG00000139842,ENSG00000126226
chr13	113247009	113247225	13:113247009-113247225	ENSG00000139842
chr13	113258709	113259027	13:113258709-113259027	ENSG00000225083,ENSG00000276434,ENSG00000139835,ENSG00000232662,ENSG00000277942,ENSG00000139842
chr13	113284323	113284732	13:113284323-113284732	ENSG00000225083,ENSG00000276434,ENSG00000139835,ENSG00000232662
chr13	113289022	113289249	13:113289022-113289249	ENSG00000225083,ENSG00000276434,ENSG00000139835,ENSG00000232662
chr13	113292182	113292382	13:113292182-113292382	ENSG00000225083,ENSG00000276434,ENSG00000139835,ENSG00000185896,ENSG00000232662
chr13	113296669	113298005	13:113296669-113298005	ENSG00000225083,ENSG00000276434,ENSG00000139835,ENSG00000185896,ENSG00000232662
chr13	113298480	113298680	13:113298480-113298680	ENSG00000225083,ENSG00000139835,ENSG00000185896
chr13	113328260	113328460	13:113328260-113328460	ENSG00000225083,ENSG00000276434,ENSG00000139835,ENSG00000185896
chr13	113393636	113394383	13:113393636-113394383	ENSG00000276916,ENSG00000276248,ENSG00000225083,ENSG00000276434,ENSG00000139835,ENSG00000232662
chr13	113444839	113445234	13:113444839-113445234	ENSG00000202347,ENSG00000233613,ENSG00000153531
chr13	113445549	113446529	13:113445549-113446529	ENSG00000276916,ENSG00000276248,ENSG00000150403,ENSG00000202347,ENSG00000233613,ENSG00000150401,ENSG00000153531,ENSG00000225083,ENSG00000276434,ENSG00000139835
chr13	113449090	113449801	13:113449090-113449801	ENSG00000276916,ENSG00000276248,ENSG00000150403,ENSG00000202347,ENSG00000233613,ENSG00000150401,ENSG00000153531,ENSG00000225083,ENSG00000276434,ENSG00000139835
chr13	113489917	113491330	13:113489917-113491330	ENSG00000276916,ENSG00000276248,ENSG00000150403,ENSG00000202347,ENSG00000233613,ENSG00000150401
chr13	113562438	113562756	13:113562438-113562756	ENSG00000276916,ENSG00000276248,ENSG00000198176,ENSG00000150403,ENSG00000202347,ENSG00000233613
chr13	113584612	113584880	13:113584612-113584880	ENSG00000276916,ENSG00000276248,ENSG00000198176
chr13	113607343	113607543	13:113607343-113607543	ENSG00000276248,ENSG00000198176
chr13	113623993	113624337	13:113623993-113624337	-
chr13	113668597	113669152	13:113668597-113669152	ENSG00000186009,ENSG00000185974
chr13	113724011	113724247	13:113724011-113724247	ENSG00000186009,ENSG00000185974
chr13	113724328	113724537	13:113724328-113724537	ENSG00000186009,ENSG00000185974
chr13	113724833	113725374	13:113724833-113725374	ENSG00000186009,ENSG00000185974,ENSG00000184497
chr13	113730403	113730715	13:113730403-113730715	ENSG00000185974
chr13	113732087	113732752	13:113732087-113732752	ENSG00000186009,ENSG00000185974
chr13	113740197	113740474	13:113740197-113740474	ENSG00000186009,ENSG00000279770,ENSG00000184497
chr13	113741335	113741708	13:113741335-113741708	ENSG00000186009,ENSG00000279770,ENSG00000184497
chr13	113747947	113748164	13:113747947-113748164	ENSG00000279770,ENSG00000184497
chr13	113749496	113749726	13:113749496-113749726	ENSG00000279770,ENSG00000184497
chr13	113758502	113759625	13:113758502-113759625	ENSG00000279770,ENSG00000184497
chr13	113799044	113799298	13:113799044-113799298	ENSG00000184497
chr13	113815539	113816012	13:113815539-113816012	ENSG00000233695,ENSG00000183087,ENSG00000226921,ENSG00000274766,ENSG00000229373
chr13	113816686	113816902	13:113816686-113816902	ENSG00000233695,ENSG00000183087,ENSG00000226921,ENSG00000274766,ENSG00000229373
chr13	113816979	113817274	13:113816979-113817274	ENSG00000233695,ENSG00000183087,ENSG00000237699,ENSG00000226921,ENSG00000274766,ENSG00000229373
chr13	113818619	113818819	13:113818619-113818819	ENSG00000233695,ENSG00000183087,ENSG00000226921,ENSG00000274766,ENSG00000229373
chr13	113835831	113836031	13:113835831-113836031	ENSG00000233695,ENSG00000183087
chr13	113839963	113840200	13:113839963-113840200	ENSG00000233695,ENSG00000183087,ENSG00000237699,ENSG00000226921,ENSG00000274766
chr13	113841003	113841203	13:113841003-113841203	ENSG00000233695,ENSG00000183087,ENSG00000237699,ENSG00000226921,ENSG00000274766
chr13	113846255	113846764	13:113846255-113846764	ENSG00000233695,ENSG00000237699,ENSG00000226921,ENSG00000274766,ENSG00000229373
chr13	113846902	113847184	13:113846902-113847184	ENSG00000233695,ENSG00000237699,ENSG00000226921,ENSG00000274766,ENSG00000229373
chr13	113854113	113855227	13:113854113-113855227	ENSG00000233695,ENSG00000183087,ENSG00000272695,ENSG00000237699,ENSG00000226921,ENSG00000274766,ENSG00000229373
chr13	113855542	113856399	13:113855542-113856399	ENSG00000183087,ENSG00000272695,ENSG00000237699,ENSG00000226921,ENSG00000274766,ENSG00000229373
chr13	113856660	113856880	13:113856660-113856880	ENSG00000183087,ENSG00000272695,ENSG00000237699,ENSG00000226921,ENSG00000274766,ENSG00000229373
chr13	113857626	113858379	13:113857626-113858379	ENSG00000183087,ENSG00000272695,ENSG00000237699,ENSG00000226921,ENSG00000274766,ENSG00000229373
chr13	113862408	113862736	13:113862408-113862736	ENSG00000183087,ENSG00000272695,ENSG00000237699,ENSG00000226921,ENSG00000274766,ENSG00000229373
chr13	113862821	113864123	13:113862821-113864123	ENSG00000183087,ENSG00000272695,ENSG00000237699,ENSG00000226921,ENSG00000274766,ENSG00000229373
chr13	113930990	113931559	13:113930990-113931559	ENSG00000229373,ENSG00000260910,ENSG00000283199
chr13	114024628	114024876	13:114024628-114024876	ENSG00000283199
chr13	114025937	114026262	13:114025937-114026262	ENSG00000283199
chr13	114043440	114043793	13:114043440-114043793	ENSG00000283199,ENSG00000185989
chr13	114048908	114049481	13:114048908-114049481	ENSG00000283199,ENSG00000185989
chr13	114049962	114050218	13:114049962-114050218	ENSG00000283199
chr13	114055111	114055476	13:114055111-114055476	-
chr13	114055944	114056201	13:114055944-114056201	-
chr13	114065173	114066847	13:114065173-114066847	ENSG00000283199,ENSG00000185989
chr13	114067355	114067715	13:114067355-114067715	ENSG00000283199
chr13	114067843	114068292	13:114067843-114068292	ENSG00000283199
chr13	114096934	114097220	13:114096934-114097220	-
chr13	114099983	114100340	13:114099983-114100340	ENSG00000232487
chr13	114102207	114102592	13:114102207-114102592	ENSG00000232487
chr13	114109725	114110178	13:114109725-114110178	ENSG00000283199,ENSG00000232487
chr13	114110346	114111043	13:114110346-114111043	ENSG00000283199,ENSG00000232487,ENSG00000185989
chr13	114111713	114112194	13:114111713-114112194	ENSG00000232487
chr13	114128995	114129242	13:114128995-114129242	ENSG00000185989
chr13	114130890	114131212	13:114130890-114131212	ENSG00000185989
chr13	114142542	114143449	13:114142542-114143449	ENSG00000283199,ENSG00000283361,ENSG00000185989
chr13	114146744	114146944	13:114146744-114146944	ENSG00000283361
chr13	114148370	114148998	13:114148370-114148998	ENSG00000283199,ENSG00000283347,ENSG00000283361,ENSG00000185989
chr13	114154461	114154665	13:114154461-114154665	ENSG00000283361
chr13	114161965	114162312	13:114161965-114162312	ENSG00000283361
chr13	114181145	114181411	13:114181145-114181411	ENSG00000283361
chr13	114222446	114222904	13:114222446-114222904	ENSG00000283199,ENSG00000130177,ENSG00000283347
chr13	114234747	114235541	13:114234747-114235541	ENSG00000264539,ENSG00000130177
chr13	114260043	114260498	13:114260043-114260498	ENSG00000260615,ENSG00000285672,ENSG00000265450,ENSG00000264539,ENSG00000130177
chr13	114260795	114261237	13:114260795-114261237	ENSG00000260615,ENSG00000169062,ENSG00000285672,ENSG00000265450,ENSG00000264539,ENSG00000130177
chr13	114263451	114264058	13:114263451-114264058	ENSG00000283199,ENSG00000260615,ENSG00000226158,ENSG00000169062,ENSG00000285672,ENSG00000265450,ENSG00000264539,ENSG00000130177
chr13	114280589	114280884	13:114280589-114280884	ENSG00000169062,ENSG00000285672,ENSG00000265450
chr13	114281147	114282605	13:114281147-114282605	ENSG00000260615,ENSG00000198824,ENSG00000226158,ENSG00000169062,ENSG00000285672,ENSG00000265450
chr13	114314108	114315390	13:114314108-114315390	ENSG00000260615,ENSG00000198824,ENSG00000226158,ENSG00000169062
chr13	114315662	114315919	13:114315662-114315919	ENSG00000260615,ENSG00000229723,ENSG00000198824,ENSG00000226158
chr13	114339830	114340112	13:114339830-114340112	ENSG00000260615,ENSG00000229723
chr14	18268101	18268308	14:18268101-18268308	-
chr14	18300873	18301073	14:18300873-18301073	-
chr14	19194173	19194373	14:19194173-19194373	-
chr14	19772483	19772894	14:19772483-19772894	ENSG00000257432,ENSG00000278184,ENSG00000278301,ENSG00000274827,ENSG00000277156,ENSG00000257310,ENSG00000285990,ENSG00000271632,ENSG00000196143,ENSG00000277128,ENSG00000286614,ENSG00000212612,ENSG00000258233,ENSG00000257672,ENSG00000257825,ENSG00000258367,ENSG00000257721,ENSG00000257959,ENSG00000257356,ENSG00000215398,ENSG00000257731,ENSG00000258076,ENSG00000257558,ENSG00000239200,ENSG00000257635,ENSG00000277529,ENSG00000278143,ENSG00000257853,ENSG00000257891,ENSG00000258265,ENSG00000222036,ENSG00000258324,ENSG00000257493,ENSG00000257751,ENSG00000257846,ENSG00000259069,ENSG00000257884,ENSG00000257395,ENSG00000258080,ENSG00000257142,ENSG00000258453,ENSG00000176294,ENSG00000258438,ENSG00000182652,ENSG00000176312,ENSG00000176299,ENSG00000258564,ENSG00000228304,ENSG00000176290,ENSG00000165762,ENSG00000258541,ENSG00000259016,ENSG00000176281,ENSG00000155249,ENSG00000258822,ENSG00000169484,ENSG00000176253,ENSG00000258899,ENSG00000176246,ENSG00000252999,ENSG00000258641,ENSG00000176230,ENSG00000259074
chr14	19993607	19993881	14:19993607-19993881	ENSG00000257162,ENSG00000278301,ENSG00000274827,ENSG00000271632,ENSG00000196143,ENSG00000277128,ENSG00000286614,ENSG00000212612,ENSG00000257672,ENSG00000257731,ENSG00000258076,ENSG00000257558,ENSG00000239200,ENSG00000257224,ENSG00000277529,ENSG00000278143,ENSG00000257853,ENSG00000258265,ENSG00000222036,ENSG00000257493,ENSG00000257751,ENSG00000257846,ENSG00000257395,ENSG00000258080,ENSG00000258438,ENSG00000228304,ENSG00000176290,ENSG00000165762,ENSG00000258541,ENSG00000259016,ENSG00000176281,ENSG00000155249,ENSG00000258822,ENSG00000169488,ENSG00000196383,ENSG00000169484,ENSG00000176253,ENSG00000258899,ENSG00000176246,ENSG00000252999,ENSG00000258641,ENSG00000176230,ENSG00000184394,ENSG00000259074
chr14	20179805	20180342	14:20179805-20180342	ENSG00000278184,ENSG00000278301,ENSG00000274827,ENSG00000228294,ENSG00000277156,ENSG00000285990,ENSG00000196143,ENSG00000278594,ENSG00000277710,ENSG00000286614,ENSG00000212612,ENSG00000258233,ENSG00000257672,ENSG00000258367,ENSG00000257721,ENSG00000257558,ENSG00000239200,ENSG00000257635,ENSG00000257224,ENSG00000277529,ENSG00000278143,ENSG00000257853,ENSG00000258265,ENSG00000222036,ENSG00000258324,ENSG00000257493,ENSG00000257751,ENSG00000257846,ENSG00000259069,ENSG00000257884,ENSG00000257395,ENSG00000258080,ENSG00000258438,ENSG00000228304,ENSG00000176290,ENSG00000165762,ENSG00000258541,ENSG00000259016,ENSG00000176281,ENSG00000155249,ENSG00000258822,ENSG00000169484,ENSG00000176253,ENSG00000258899,ENSG00000176246,ENSG00000252999,ENSG00000258641,ENSG00000176230,ENSG00000184394,ENSG00000259074,ENSG00000259095,ENSG00000258468,ENSG00000284742,ENSG00000196832,ENSG00000258625,ENSG00000176219,ENSG00000258806,ENSG00000176198,ENSG00000258768
chr14	20190159	20190359	14:20190159-20190359	ENSG00000257162,ENSG00000278301,ENSG00000287515,ENSG00000277252,ENSG00000271632,ENSG00000196143,ENSG00000277128,ENSG00000286614,ENSG00000258314,ENSG00000212612,ENSG00000257504,ENSG00000257672,ENSG00000257644,ENSG00000257558,ENSG00000239200,ENSG00000277529,ENSG00000277367,ENSG00000278143,ENSG00000257853,ENSG00000258265,ENSG00000222036,ENSG00000257493,ENSG00000257395,ENSG00000258080,ENSG00000228304,ENSG00000176290,ENSG00000165762,ENSG00000258541,ENSG00000259016,ENSG00000176281,ENSG00000155249,ENSG00000258822,ENSG00000169484,ENSG00000176253,ENSG00000258899,ENSG00000176246,ENSG00000252999,ENSG00000258641,ENSG00000176230,ENSG00000184394,ENSG00000259074,ENSG00000259095,ENSG00000284742,ENSG00000196832,ENSG00000258625,ENSG00000176219,ENSG00000258806,ENSG00000176198,ENSG00000258768
chr14	20295064	20295410	14:20295064-20295410	ENSG00000278184,ENSG00000273639,ENSG00000244306,ENSG00000277156,ENSG00000257310,ENSG00000285990,ENSG00000258781,ENSG00000196143,ENSG00000278594,ENSG00000277710,ENSG00000277128,ENSG00000286614,ENSG00000212612,ENSG00000257672,ENSG00000257731,ENSG00000258076,ENSG00000257558,ENSG00000239200,ENSG00000277529,ENSG00000278143,ENSG00000257853,ENSG00000258265,ENSG00000222036,ENSG00000258324,ENSG00000176281,ENSG00000155249,ENSG00000258899,ENSG00000176246,ENSG00000176230,ENSG00000184394,ENSG00000176219,ENSG00000258806,ENSG00000176198,ENSG00000136319,ENSG00000258768,ENSG00000258459,ENSG00000287735,ENSG00000222489
chr14	20305534	20306184	14:20305534-20306184	ENSG00000257162,ENSG00000278301,ENSG00000274827,ENSG00000287515,ENSG00000277156,ENSG00000257310,ENSG00000285990,ENSG00000271632,ENSG00000196143,ENSG00000277128,ENSG00000286614,ENSG00000212612,ENSG00000257504,ENSG00000257672,ENSG00000257644,ENSG00000257731,ENSG00000258076,ENSG00000257558,ENSG00000277529,ENSG00000278143,ENSG00000257853,ENSG00000258265,ENSG00000222036,ENSG00000165762,ENSG00000258806,ENSG00000176198,ENSG00000136319,ENSG00000258768,ENSG00000258459,ENSG00000100814,ENSG00000287735,ENSG00000222489,ENSG00000238344
chr14	20332791	20333551	14:20332791-20333551	ENSG00000257162,ENSG00000212516,ENSG00000276888,ENSG00000257672,ENSG00000277529,ENSG00000259069,ENSG00000257884,ENSG00000258453,ENSG00000100814,ENSG00000287735,ENSG00000222489,ENSG00000238344,ENSG00000259001,ENSG00000277209,ENSG00000129484,ENSG00000254846
chr14	20342335	20343979	14:20342335-20343979	ENSG00000278184,ENSG00000257162,ENSG00000277156,ENSG00000285990,ENSG00000271632,ENSG00000286614,ENSG00000212612,ENSG00000257672,ENSG00000257175,ENSG00000258364,ENSG00000239200,ENSG00000277529,ENSG00000278143,ENSG00000257853,ENSG00000258265,ENSG00000222036,ENSG00000273558,ENSG00000258324,ENSG00000258768,ENSG00000100814,ENSG00000287735,ENSG00000222489,ENSG00000238344,ENSG00000259001,ENSG00000277209,ENSG00000129484,ENSG00000254846
chr14	20376145	20376394	14:20376145-20376394	ENSG00000258314,ENSG00000257731,ENSG00000258076,ENSG00000129566
chr14	20387564	20387936	14:20387564-20387936	ENSG00000129566
chr14	20412422	20412813	14:20412422-20412813	ENSG00000257171,ENSG00000129566,ENSG00000200225
chr14	20413037	20414118	14:20413037-20414118	ENSG00000271632,ENSG00000277128,ENSG00000257171,ENSG00000257558,ENSG00000129566,ENSG00000200225,ENSG00000258515
chr14	20415698	20416286	14:20415698-20416286	ENSG00000277367,ENSG00000129566,ENSG00000200225,ENSG00000258515
chr14	20425128	20425328	14:20425128-20425328	ENSG00000257115,ENSG00000257171,ENSG00000257635
chr14	20427316	20428209	14:20427316-20428209	ENSG00000258436,ENSG00000258573,ENSG00000188655,ENSG00000278184,ENSG00000277156,ENSG00000285990,ENSG00000271632,ENSG00000277128,ENSG00000286614,ENSG00000212612,ENSG00000257672,ENSG00000257115,ENSG00000257171,ENSG00000257635,ENSG00000277529,ENSG00000278143,ENSG00000257853,ENSG00000258265,ENSG00000222036,ENSG00000258324,ENSG00000129566,ENSG00000200225,ENSG00000185271,ENSG00000259162,ENSG00000092094,ENSG00000258515
chr14	20429406	20430313	14:20429406-20430313	ENSG00000257115,ENSG00000257171,ENSG00000257635
chr14	20434789	20435325	14:20434789-20435325	ENSG00000188655,ENSG00000277128,ENSG00000185271,ENSG00000259162,ENSG00000092094,ENSG00000258515
chr14	20437376	20438020	14:20437376-20438020	ENSG00000258436,ENSG00000258573,ENSG00000188655,ENSG00000278184,ENSG00000274827,ENSG00000277156,ENSG00000285990,ENSG00000277128,ENSG00000286614,ENSG00000258314,ENSG00000212612,ENSG00000257672,ENSG00000257558,ENSG00000239200,ENSG00000257635,ENSG00000277529,ENSG00000278143,ENSG00000257853,ENSG00000258265,ENSG00000222036,ENSG00000258324,ENSG00000185271,ENSG00000259162,ENSG00000092094,ENSG00000258515,ENSG00000258456,ENSG00000258863
chr14	20440953	20441275	14:20440953-20441275	ENSG00000185271,ENSG00000259162,ENSG00000092094,ENSG00000258515
chr14	20454398	20456082	14:20454398-20456082	ENSG00000278301,ENSG00000092094,ENSG00000258515,ENSG00000100823,ENSG00000165782,ENSG00000198805
chr14	20460421	20462169	14:20460421-20462169	ENSG00000188655,ENSG00000278184,ENSG00000258781,ENSG00000277128,ENSG00000286614,ENSG00000212612,ENSG00000257672,ENSG00000277529,ENSG00000278143,ENSG00000257853,ENSG00000258265,ENSG00000222036,ENSG00000258324,ENSG00000200225,ENSG00000092094,ENSG00000258515,ENSG00000100823,ENSG00000165782,ENSG00000198805,ENSG00000258908,ENSG00000258456,ENSG00000258863
chr14	20464639	20464923	14:20464639-20464923	ENSG00000092094,ENSG00000258515,ENSG00000100823,ENSG00000165782,ENSG00000198805
chr14	20469067	20470562	14:20469067-20470562	ENSG00000257356,ENSG00000257731,ENSG00000258076,ENSG00000258515,ENSG00000165782,ENSG00000198805,ENSG00000258908,ENSG00000258456,ENSG00000258863
chr14	20477144	20477831	14:20477144-20477831	ENSG00000258573,ENSG00000188655,ENSG00000198805,ENSG00000258908,ENSG00000258456,ENSG00000258863
chr14	20493733	20494079	14:20493733-20494079	ENSG00000258573,ENSG00000188655,ENSG00000278301,ENSG00000258367,ENSG00000257721,ENSG00000257558,ENSG00000257635,ENSG00000258080,ENSG00000257142,ENSG00000258908,ENSG00000182545,ENSG00000258456,ENSG00000258863
chr14	20499265	20499486	14:20499265-20499486	ENSG00000188655,ENSG00000274827,ENSG00000228294,ENSG00000277156,ENSG00000285990,ENSG00000196143,ENSG00000275563,ENSG00000257175,ENSG00000258364,ENSG00000257224,ENSG00000182545,ENSG00000258456,ENSG00000258863
chr14	20503945	20504352	14:20503945-20504352	ENSG00000258436,ENSG00000258573,ENSG00000188655,ENSG00000271632,ENSG00000277128,ENSG00000258233,ENSG00000257672,ENSG00000257825,ENSG00000257171,ENSG00000257558,ENSG00000277529,ENSG00000257751,ENSG00000257846,ENSG00000258080,ENSG00000258899,ENSG00000182545,ENSG00000258456,ENSG00000258863
chr14	20607391	20608317	14:20607391-20608317	ENSG00000258818,ENSG00000214274,ENSG00000181803,ENSG00000258436,ENSG00000258573,ENSG00000173464,ENSG00000259060,ENSG00000188655,ENSG00000278184,ENSG00000278301,ENSG00000274827,ENSG00000271632,ENSG00000286614,ENSG00000212612,ENSG00000257672,ENSG00000257558,ENSG00000239200,ENSG00000277529,ENSG00000278143,ENSG00000257853,ENSG00000258265,ENSG00000222036,ENSG00000258324,ENSG00000258080,ENSG00000228304,ENSG00000165762,ENSG00000258541,ENSG00000259016,ENSG00000258806,ENSG00000176198,ENSG00000258768,ENSG00000100814,ENSG00000287735,ENSG00000222489,ENSG00000238344,ENSG00000200225,ENSG00000258456,ENSG00000258863
chr14	20610083	20610360	14:20610083-20610360	ENSG00000259171,ENSG00000239327,ENSG00000173464,ENSG00000259060,ENSG00000257356
chr14	20612326	20612934	14:20612326-20612934	ENSG00000259144,ENSG00000259171,ENSG00000258818,ENSG00000214274,ENSG00000199461,ENSG00000181803,ENSG00000239327,ENSG00000258436,ENSG00000258573,ENSG00000173464,ENSG00000259060,ENSG00000188655,ENSG00000278184,ENSG00000228294,ENSG00000271632,ENSG00000286614,ENSG00000212612,ENSG00000257672,ENSG00000257356,ENSG00000257731,ENSG00000258076,ENSG00000257635,ENSG00000277529,ENSG00000278143,ENSG00000257853,ENSG00000258265,ENSG00000222036,ENSG00000258324,ENSG00000259069,ENSG00000257884,ENSG00000165762,ENSG00000258899,ENSG00000258768,ENSG00000100814,ENSG00000287735,ENSG00000222489,ENSG00000238344,ENSG00000258456,ENSG00000258863
chr14	20613145	20614084	14:20613145-20614084	ENSG00000259171,ENSG00000258818,ENSG00000214274,ENSG00000181803,ENSG00000239327,ENSG00000258436,ENSG00000258573,ENSG00000173464,ENSG00000259060,ENSG00000188655,ENSG00000278184,ENSG00000228294,ENSG00000271632,ENSG00000286614,ENSG00000212612,ENSG00000257672,ENSG00000257356,ENSG00000257731,ENSG00000258076,ENSG00000257635,ENSG00000277529,ENSG00000278143,ENSG00000257853,ENSG00000258265,ENSG00000222036,ENSG00000258324,ENSG00000165762,ENSG00000258768,ENSG00000100814,ENSG00000287735,ENSG00000222489,ENSG00000238344,ENSG00000258456,ENSG00000258863
chr14	20624666	20624929	14:20624666-20624929	ENSG00000181803,ENSG00000239327,ENSG00000187537,ENSG00000258233
chr14	20625195	20625631	14:20625195-20625631	ENSG00000181803,ENSG00000239327,ENSG00000257310
chr14	20630526	20630942	14:20630526-20630942	ENSG00000181803,ENSG00000278594,ENSG00000277710,ENSG00000257635
chr14	20632975	20633358	14:20632975-20633358	ENSG00000259171,ENSG00000258818,ENSG00000214274,ENSG00000199461,ENSG00000181803,ENSG00000239327,ENSG00000258436,ENSG00000258573,ENSG00000188655,ENSG00000278594,ENSG00000277710,ENSG00000257731,ENSG00000258076,ENSG00000257635
chr14	20663274	20663810	14:20663274-20663810	ENSG00000199461,ENSG00000181803,ENSG00000228294,ENSG00000274369,ENSG00000257504,ENSG00000258367,ENSG00000257721,ENSG00000206906,ENSG00000257644
chr14	20667921	20668368	14:20667921-20668368	ENSG00000259171,ENSG00000258818,ENSG00000214274,ENSG00000199461,ENSG00000181803,ENSG00000228294,ENSG00000271632,ENSG00000258233,ENSG00000257825,ENSG00000239200
chr14	20681129	20681960	14:20681129-20681960	ENSG00000258451,ENSG00000259171,ENSG00000258818,ENSG00000214274,ENSG00000199461
chr14	20682326	20685191	14:20682326-20685191	ENSG00000258451,ENSG00000259171,ENSG00000258818,ENSG00000214274,ENSG00000199461,ENSG00000181803,ENSG00000239200
chr14	20691141	20691341	14:20691141-20691341	ENSG00000259144,ENSG00000258451,ENSG00000258818,ENSG00000214274
chr14	20697663	20698048	14:20697663-20698048	ENSG00000181562,ENSG00000258963,ENSG00000259144,ENSG00000258451,ENSG00000187537,ENSG00000274369,ENSG00000257356
chr14	20758105	20758579	14:20758105-20758579	ENSG00000181552,ENSG00000181562,ENSG00000258963,ENSG00000259144,ENSG00000258451,ENSG00000257432,ENSG00000257310,ENSG00000278594,ENSG00000277710,ENSG00000257224,ENSG00000257142
chr14	20780573	20781329	14:20780573-20781329	ENSG00000136315,ENSG00000258772,ENSG00000129538,ENSG00000258810,ENSG00000169413,ENSG00000181552,ENSG00000181562,ENSG00000258963,ENSG00000259144,ENSG00000258451,ENSG00000196143,ENSG00000225210,ENSG00000274369,ENSG00000257558,ENSG00000257635
chr14	20782416	20782663	14:20782416-20782663	ENSG00000258810,ENSG00000169413,ENSG00000181552,ENSG00000181562,ENSG00000258963,ENSG00000259144,ENSG00000196143,ENSG00000225210,ENSG00000274369,ENSG00000257635
chr14	20786740	20787280	14:20786740-20787280	ENSG00000129538,ENSG00000258810,ENSG00000169413,ENSG00000181552,ENSG00000181562,ENSG00000258963,ENSG00000259144,ENSG00000244306,ENSG00000215398,ENSG00000257635
chr14	20790766	20791673	14:20790766-20791673	ENSG00000136315,ENSG00000258918,ENSG00000169397,ENSG00000129538,ENSG00000258810,ENSG00000169413,ENSG00000181552,ENSG00000181562,ENSG00000258963,ENSG00000259144,ENSG00000258451,ENSG00000274369,ENSG00000257175,ENSG00000258364,ENSG00000257731,ENSG00000258076
chr14	20793484	20793684	14:20793484-20793684	ENSG00000129538,ENSG00000258810,ENSG00000169413,ENSG00000181552,ENSG00000181562,ENSG00000258963,ENSG00000259144,ENSG00000274369,ENSG00000257175,ENSG00000258364,ENSG00000257731,ENSG00000258076
chr14	20799449	20799944	14:20799449-20799944	ENSG00000129538,ENSG00000181552,ENSG00000181562,ENSG00000258963,ENSG00000259144,ENSG00000278301,ENSG00000257224
chr14	20812731	20812936	14:20812731-20812936	ENSG00000129538,ENSG00000181562,ENSG00000258963,ENSG00000259144,ENSG00000258027,ENSG00000228294,ENSG00000258314
chr14	20813543	20813834	14:20813543-20813834	ENSG00000129538,ENSG00000181562,ENSG00000258963,ENSG00000259144,ENSG00000258027,ENSG00000228294,ENSG00000258314
chr14	20816971	20817569	14:20816971-20817569	ENSG00000136315,ENSG00000258772,ENSG00000258918,ENSG00000169397,ENSG00000129538,ENSG00000181552,ENSG00000181562,ENSG00000258963,ENSG00000259144,ENSG00000258451,ENSG00000278184,ENSG00000274827,ENSG00000271632,ENSG00000286614,ENSG00000212612,ENSG00000257672,ENSG00000239200,ENSG00000277529,ENSG00000278143,ENSG00000257853,ENSG00000258265,ENSG00000222036,ENSG00000258324,ENSG00000258080,ENSG00000176281
chr14	20855573	20856036	14:20855573-20856036	ENSG00000243817,ENSG00000136315,ENSG00000258772,ENSG00000258918,ENSG00000169397,ENSG00000258642,ENSG00000259130,ENSG00000181562,ENSG00000258963,ENSG00000259144,ENSG00000258451,ENSG00000257142
chr14	20857722	20857922	14:20857722-20857922	ENSG00000136315,ENSG00000258918,ENSG00000169397,ENSG00000259130,ENSG00000258451
chr14	20873648	20874141	14:20873648-20874141	ENSG00000136315,ENSG00000258772,ENSG00000258918,ENSG00000169397,ENSG00000258642,ENSG00000259130,ENSG00000258963,ENSG00000259144,ENSG00000258451,ENSG00000271632,ENSG00000257504,ENSG00000257644
chr14	20955584	20955784	14:20955584-20955784	ENSG00000243817,ENSG00000169385,ENSG00000136315,ENSG00000258772,ENSG00000258918,ENSG00000169397
chr14	20970837	20971837	14:20970837-20971837	ENSG00000165794,ENSG00000258471,ENSG00000165792,ENSG00000258599,ENSG00000243817,ENSG00000169385,ENSG00000136315,ENSG00000258772,ENSG00000258918,ENSG00000169397,ENSG00000258451,ENSG00000274369
chr14	20989489	20990472	14:20989489-20990472	ENSG00000165794,ENSG00000258471,ENSG00000165792,ENSG00000258599,ENSG00000136315,ENSG00000258772,ENSG00000258918,ENSG00000244306,ENSG00000257731,ENSG00000258076,ENSG00000257635
chr14	21014631	21014842	14:21014631-21014842	ENSG00000165799,ENSG00000258604,ENSG00000284122,ENSG00000165795,ENSG00000165794,ENSG00000258471
chr14	21024683	21025402	14:21024683-21025402	ENSG00000206150,ENSG00000255472,ENSG00000258604,ENSG00000179636,ENSG00000284122,ENSG00000165795,ENSG00000277367
chr14	21026701	21026901	14:21026701-21026901	ENSG00000206150,ENSG00000255472,ENSG00000258604,ENSG00000179636,ENSG00000284122,ENSG00000165795
chr14	21035504	21036011	14:21035504-21036011	ENSG00000173431,ENSG00000165799,ENSG00000206150,ENSG00000255472,ENSG00000258604,ENSG00000179636,ENSG00000284122,ENSG00000165795,ENSG00000165794,ENSG00000258471,ENSG00000277367,ENSG00000258453
chr14	21040111	21040395	14:21040111-21040395	ENSG00000173431,ENSG00000165799,ENSG00000258604,ENSG00000284122,ENSG00000165795,ENSG00000258471
chr14	21068595	21068850	14:21068595-21068850	ENSG00000178107,ENSG00000165801,ENSG00000173431,ENSG00000257731,ENSG00000258076
chr14	21069079	21069316	14:21069079-21069316	ENSG00000178107,ENSG00000165801,ENSG00000173431,ENSG00000257731,ENSG00000258076
chr14	21070875	21071972	14:21070875-21071972	ENSG00000259102,ENSG00000169327,ENSG00000200102,ENSG00000258722,ENSG00000178107,ENSG00000232070,ENSG00000165804,ENSG00000165801,ENSG00000173431,ENSG00000165799,ENSG00000258604,ENSG00000284122,ENSG00000165795,ENSG00000165794,ENSG00000258471,ENSG00000244306,ENSG00000271632,ENSG00000274369,ENSG00000259069,ENSG00000257884
chr14	21072182	21072514	14:21072182-21072514	ENSG00000165801,ENSG00000173431
chr14	21074674	21074874	14:21074674-21074874	ENSG00000165801
chr14	21087370	21087878	14:21087370-21087878	ENSG00000200102,ENSG00000258722,ENSG00000178107,ENSG00000232070,ENSG00000165804,ENSG00000165801,ENSG00000173431,ENSG00000258604,ENSG00000284122,ENSG00000165794,ENSG00000258471
chr14	21092513	21092975	14:21092513-21092975	ENSG00000200102,ENSG00000258722,ENSG00000178107,ENSG00000232070,ENSG00000165804,ENSG00000165801,ENSG00000173431,ENSG00000258604,ENSG00000284122,ENSG00000165794,ENSG00000258471,ENSG00000187537,ENSG00000244306
chr14	21094027	21094262	14:21094027-21094262	ENSG00000232070,ENSG00000165804
chr14	21096578	21096778	14:21096578-21096778	ENSG00000232070,ENSG00000165804
chr14	21097915	21099085	14:21097915-21099085	ENSG00000232070,ENSG00000165804,ENSG00000228294
chr14	21100868	21101078	14:21100868-21101078	ENSG00000178107,ENSG00000232070,ENSG00000165804
chr14	21103269	21104836	14:21103269-21104836	ENSG00000200102,ENSG00000258722,ENSG00000178107,ENSG00000232070,ENSG00000165804,ENSG00000173431,ENSG00000258604,ENSG00000284122,ENSG00000165794,ENSG00000258471
chr14	21106883	21107280	14:21106883-21107280	ENSG00000200102,ENSG00000258722,ENSG00000178107,ENSG00000232070
chr14	21191710	21192739	14:21191710-21192739	ENSG00000241035,ENSG00000200785,ENSG00000258441,ENSG00000258906,ENSG00000259102,ENSG00000169327,ENSG00000136315,ENSG00000278301,ENSG00000228294,ENSG00000257310,ENSG00000196143,ENSG00000278594,ENSG00000277710,ENSG00000277128,ENSG00000286614,ENSG00000212612,ENSG00000277529,ENSG00000278143,ENSG00000257853,ENSG00000258265,ENSG00000222036,ENSG00000259069,ENSG00000257884
chr14	21265732	21265952	14:21265732-21265952	ENSG00000092199
chr14	21268963	21270560	14:21268963-21270560	ENSG00000260830,ENSG00000092199,ENSG00000258441,ENSG00000259102,ENSG00000169327
chr14	21300848	21301272	14:21300848-21301272	ENSG00000092200,ENSG00000244306
chr14	21308440	21309172	14:21308440-21309172	ENSG00000273586,ENSG00000256081,ENSG00000169208,ENSG00000092200,ENSG00000258441,ENSG00000259102,ENSG00000169327,ENSG00000274827,ENSG00000271632,ENSG00000196143,ENSG00000257751,ENSG00000257846
chr14	21317507	21317788	14:21317507-21317788	ENSG00000092200
chr14	21319943	21320246	14:21319943-21320246	ENSG00000092200
chr14	21352645	21352850	14:21352645-21352850	ENSG00000241035,ENSG00000200785,ENSG00000092201
chr14	21383413	21383651	14:21383413-21383651	ENSG00000241035,ENSG00000200785,ENSG00000260830,ENSG00000092201
chr14	21383823	21384838	14:21383823-21384838	ENSG00000258870,ENSG00000241035,ENSG00000200785,ENSG00000199436,ENSG00000100888,ENSG00000260830,ENSG00000092201
chr14	21385118	21385635	14:21385118-21385635	ENSG00000258870,ENSG00000241035,ENSG00000200785,ENSG00000199436,ENSG00000100888,ENSG00000260830,ENSG00000092201
chr14	21428919	21429457	14:21428919-21429457	ENSG00000256081,ENSG00000274475,ENSG00000258870,ENSG00000241035,ENSG00000200785,ENSG00000100888,ENSG00000228294,ENSG00000278594,ENSG00000277710
chr14	21436868	21437689	14:21436868-21437689	ENSG00000274475,ENSG00000258870,ENSG00000241035,ENSG00000200785,ENSG00000100888
chr14	21455848	21456665	14:21455848-21456665	ENSG00000273586,ENSG00000256081,ENSG00000169208,ENSG00000256737,ENSG00000165819,ENSG00000092203,ENSG00000129472,ENSG00000274475,ENSG00000258870,ENSG00000241035,ENSG00000200785,ENSG00000100888,ENSG00000259102,ENSG00000196143,ENSG00000176294
chr14	21476824	21477643	14:21476824-21477643	ENSG00000256081,ENSG00000169208,ENSG00000256737,ENSG00000165819,ENSG00000092203,ENSG00000129472,ENSG00000258870,ENSG00000100888,ENSG00000257432,ENSG00000271632,ENSG00000277128
chr14	21482518	21482852	14:21482518-21482852	ENSG00000092203,ENSG00000129472
chr14	21505028	21505366	14:21505028-21505366	ENSG00000257096,ENSG00000165819
chr14	21510601	21511781	14:21510601-21511781	ENSG00000256081,ENSG00000169208,ENSG00000257096,ENSG00000165821,ENSG00000165819
chr14	21525803	21526612	14:21525803-21526612	ENSG00000256081,ENSG00000169208,ENSG00000257096,ENSG00000165821,ENSG00000165819
chr14	21537587	21537787	14:21537587-21537787	ENSG00000256081,ENSG00000169208,ENSG00000257096,ENSG00000165821
chr14	21557386	21557859	14:21557386-21557859	ENSG00000273586,ENSG00000256081,ENSG00000169208,ENSG00000256737,ENSG00000287515
chr14	21622289	21622561	14:21622289-21622561	ENSG00000276240,ENSG00000221977,ENSG00000255664,ENSG00000256553,ENSG00000255582,ENSG00000255569,ENSG00000256385,ENSG00000273586,ENSG00000256081,ENSG00000169208
chr14	21714587	21714867	14:21714587-21714867	ENSG00000211777,ENSG00000248358,ENSG00000211776,ENSG00000256350,ENSG00000276240,ENSG00000221977,ENSG00000255664,ENSG00000256553,ENSG00000256081,ENSG00000169208,ENSG00000274649
chr14	21723437	21723832	14:21723437-21723832	ENSG00000256474,ENSG00000211784,ENSG00000211783,ENSG00000211782,ENSG00000211781,ENSG00000211777,ENSG00000248358,ENSG00000211776,ENSG00000256350,ENSG00000276240,ENSG00000221977,ENSG00000255664,ENSG00000256553,ENSG00000255582,ENSG00000256385,ENSG00000273586,ENSG00000256081,ENSG00000169208,ENSG00000244306,ENSG00000257142
chr14	21730082	21730330	14:21730082-21730330	ENSG00000256474,ENSG00000211784,ENSG00000211783,ENSG00000211782,ENSG00000211781,ENSG00000211778,ENSG00000211777,ENSG00000256350,ENSG00000276240,ENSG00000221977,ENSG00000255664,ENSG00000256553,ENSG00000273586,ENSG00000169208,ENSG00000273639,ENSG00000274827
chr14	21736743	21737309	14:21736743-21737309	ENSG00000256474,ENSG00000211784,ENSG00000211783,ENSG00000211782,ENSG00000211781,ENSG00000211778,ENSG00000211777,ENSG00000256350,ENSG00000276240,ENSG00000221977,ENSG00000255664,ENSG00000256553,ENSG00000273586,ENSG00000169208
chr14	21748867	21749926	14:21748867-21749926	ENSG00000258482,ENSG00000256474,ENSG00000211784,ENSG00000211783,ENSG00000211782,ENSG00000211781,ENSG00000211780,ENSG00000240954,ENSG00000211779,ENSG00000211778,ENSG00000211777,ENSG00000211776,ENSG00000256350,ENSG00000276240,ENSG00000221977,ENSG00000255664,ENSG00000256553,ENSG00000255582,ENSG00000256385,ENSG00000273586,ENSG00000256081,ENSG00000169208,ENSG00000257162,ENSG00000278301,ENSG00000257751,ENSG00000257846,ENSG00000228304,ENSG00000258541,ENSG00000259016,ENSG00000252999,ENSG00000258641
chr14	21768280	21768582	14:21768280-21768582	ENSG00000256474,ENSG00000211784,ENSG00000211783,ENSG00000211782,ENSG00000211781,ENSG00000211780,ENSG00000276240,ENSG00000221977,ENSG00000255664
chr14	21768893	21769277	14:21768893-21769277	ENSG00000256474,ENSG00000211784,ENSG00000211783,ENSG00000211782,ENSG00000211781,ENSG00000211780,ENSG00000276240
chr14	21846368	21846595	14:21846368-21846595	ENSG00000211787,ENSG00000211786,ENSG00000211785,ENSG00000256474,ENSG00000211784,ENSG00000211783,ENSG00000211782,ENSG00000273639
chr14	21852216	21852472	14:21852216-21852472	ENSG00000211788,ENSG00000211787,ENSG00000211786,ENSG00000211785,ENSG00000256474,ENSG00000211784,ENSG00000211783,ENSG00000211782,ENSG00000258080
chr14	21868546	21868746	14:21868546-21868746	ENSG00000256379,ENSG00000211789,ENSG00000211788,ENSG00000211787,ENSG00000256474,ENSG00000211784,ENSG00000211783
chr14	21894210	21894438	14:21894210-21894438	ENSG00000256379,ENSG00000211790,ENSG00000211789,ENSG00000256474,ENSG00000211784,ENSG00000257162
chr14	21913794	21914068	14:21913794-21914068	ENSG00000258557,ENSG00000258482,ENSG00000211791,ENSG00000256379
chr14	21923777	21924188	14:21923777-21924188	ENSG00000211794,ENSG00000258557,ENSG00000258482,ENSG00000211793,ENSG00000211792,ENSG00000211791,ENSG00000256379
chr14	21924472	21924984	14:21924472-21924984	ENSG00000211794,ENSG00000258557,ENSG00000258482,ENSG00000211793,ENSG00000211792,ENSG00000211791,ENSG00000256379,ENSG00000211789,ENSG00000211788,ENSG00000256474,ENSG00000211784,ENSG00000211783
chr14	21941450	21941834	14:21941450-21941834	ENSG00000211794,ENSG00000258557,ENSG00000258482,ENSG00000211793
chr14	21978320	21978587	14:21978320-21978587	ENSG00000258705,ENSG00000211799,ENSG00000211796,ENSG00000211795,ENSG00000211794,ENSG00000258557,ENSG00000258482
chr14	21998119	21998414	14:21998119-21998414	ENSG00000258705,ENSG00000211799,ENSG00000211798,ENSG00000211797,ENSG00000211796,ENSG00000211795,ENSG00000211794,ENSG00000258557,ENSG00000258482
chr14	22025863	22027132	14:22025863-22027132	ENSG00000258835,ENSG00000211809,ENSG00000211808,ENSG00000211807,ENSG00000211806,ENSG00000211801,ENSG00000211800,ENSG00000258705,ENSG00000211799,ENSG00000211798,ENSG00000211797,ENSG00000211796,ENSG00000211794,ENSG00000258557,ENSG00000258482,ENSG00000211783
chr14	22040356	22040603	14:22040356-22040603	ENSG00000211801,ENSG00000211800,ENSG00000258705,ENSG00000211799,ENSG00000258453
chr14	22047250	22047450	14:22047250-22047450	ENSG00000211801,ENSG00000211800,ENSG00000258705
chr14	22070324	22071573	14:22070324-22071573	ENSG00000211810,ENSG00000258835,ENSG00000211809,ENSG00000211808,ENSG00000211807,ENSG00000211806,ENSG00000211803,ENSG00000211802,ENSG00000276428,ENSG00000211801,ENSG00000258705,ENSG00000211799
chr14	22075186	22075386	14:22075186-22075386	ENSG00000211808,ENSG00000211807,ENSG00000211803,ENSG00000211802,ENSG00000276428
chr14	22096444	22096926	14:22096444-22096926	ENSG00000211810,ENSG00000258835,ENSG00000211809,ENSG00000211808,ENSG00000211807,ENSG00000211806,ENSG00000211805,ENSG00000211804,ENSG00000211803,ENSG00000211801,ENSG00000258705,ENSG00000211799,ENSG00000258080
chr14	22100136	22100605	14:22100136-22100605	ENSG00000211810,ENSG00000258835,ENSG00000211809,ENSG00000211808,ENSG00000211807,ENSG00000211806,ENSG00000211805,ENSG00000211804,ENSG00000211803
chr14	22177982	22178851	14:22177982-22178851	ENSG00000211814,ENSG00000211813,ENSG00000211812,ENSG00000258812,ENSG00000258905,ENSG00000249048,ENSG00000259092,ENSG00000211810,ENSG00000258835,ENSG00000211809,ENSG00000211808,ENSG00000211807,ENSG00000211806,ENSG00000258080
chr14	22200969	22201283	14:22200969-22201283	ENSG00000211814,ENSG00000211813,ENSG00000211812,ENSG00000258812,ENSG00000258905,ENSG00000259092,ENSG00000211810,ENSG00000258835,ENSG00000211809,ENSG00000211808,ENSG00000211807
chr14	22226452	22226668	14:22226452-22226668	ENSG00000211815,ENSG00000211814
chr14	22231037	22231432	14:22231037-22231432	ENSG00000211815,ENSG00000211814,ENSG00000258812,ENSG00000258835,ENSG00000211809
chr14	22252760	22253181	14:22252760-22253181	ENSG00000211814,ENSG00000258812,ENSG00000258835,ENSG00000211809
chr14	22265287	22265690	14:22265287-22265690	ENSG00000259068,ENSG00000211816,ENSG00000211818
chr14	22271786	22272787	14:22271786-22272787	ENSG00000259068,ENSG00000211814,ENSG00000211810,ENSG00000258835,ENSG00000211809,ENSG00000211808,ENSG00000211816,ENSG00000211817,ENSG00000211818,ENSG00000211841,ENSG00000211842,ENSG00000211843,ENSG00000211844,ENSG00000211845,ENSG00000211846,ENSG00000211847,ENSG00000211848,ENSG00000211849,ENSG00000211850,ENSG00000211851,ENSG00000278661
chr14	22280953	22281954	14:22280953-22281954	ENSG00000211810,ENSG00000258835,ENSG00000211809,ENSG00000211808,ENSG00000211816,ENSG00000211817,ENSG00000211818,ENSG00000211846,ENSG00000211847,ENSG00000211848,ENSG00000211849
chr14	22282486	22282899	14:22282486-22282899	ENSG00000211816,ENSG00000211817,ENSG00000211818
chr14	22311653	22311955	14:22311653-22311955	ENSG00000211818,ENSG00000211819,ENSG00000211820
chr14	22314318	22314553	14:22314318-22314553	ENSG00000211818,ENSG00000211819,ENSG00000211820
chr14	22319735	22319945	14:22319735-22319945	ENSG00000211818,ENSG00000211819,ENSG00000211820
chr14	22326023	22326276	14:22326023-22326276	ENSG00000211818,ENSG00000211820,ENSG00000256221
chr14	22336921	22337157	14:22336921-22337157	ENSG00000211820,ENSG00000256221
chr14	22339236	22339758	14:22339236-22339758	ENSG00000211818,ENSG00000211820,ENSG00000256221,ENSG00000211841,ENSG00000211842,ENSG00000211843,ENSG00000211844,ENSG00000211845,ENSG00000211846,ENSG00000211847,ENSG00000211848,ENSG00000211849,ENSG00000211850,ENSG00000211851,ENSG00000278661,ENSG00000276699,ENSG00000211854,ENSG00000211855,ENSG00000211856,ENSG00000211857,ENSG00000211858,ENSG00000211859,ENSG00000211860,ENSG00000211861,ENSG00000211862,ENSG00000211863,ENSG00000211864,ENSG00000211865,ENSG00000211866,ENSG00000211867,ENSG00000211868,ENSG00000211869,ENSG00000211870,ENSG00000211871,ENSG00000211872,ENSG00000211873,ENSG00000211875,ENSG00000211876,ENSG00000211877,ENSG00000211878,ENSG00000211879
chr14	22397267	22397730	14:22397267-22397730	ENSG00000251002,ENSG00000223997,ENSG00000237235,ENSG00000256590,ENSG00000211841,ENSG00000211842,ENSG00000211843,ENSG00000211844,ENSG00000211845,ENSG00000211846,ENSG00000211847,ENSG00000211848,ENSG00000211849,ENSG00000211850,ENSG00000211851,ENSG00000278661,ENSG00000276699,ENSG00000211854,ENSG00000211855,ENSG00000211856,ENSG00000211857,ENSG00000211858,ENSG00000211859,ENSG00000211860,ENSG00000211861,ENSG00000211862,ENSG00000211863,ENSG00000211864,ENSG00000211865,ENSG00000211866,ENSG00000211867,ENSG00000211868,ENSG00000211869,ENSG00000211870,ENSG00000211871,ENSG00000211872,ENSG00000211873,ENSG00000211875,ENSG00000211876,ENSG00000211877,ENSG00000211878,ENSG00000211879,ENSG00000211884,ENSG00000211885,ENSG00000211886,ENSG00000211887
chr14	22407126	22407358	14:22407126-22407358	ENSG00000251002,ENSG00000223997,ENSG00000237235
chr14	22412443	22413157	14:22412443-22413157	ENSG00000251002,ENSG00000259042,ENSG00000211821,ENSG00000223997,ENSG00000237235,ENSG00000228985,ENSG00000211825,ENSG00000211841,ENSG00000211842,ENSG00000211843,ENSG00000211844,ENSG00000211845,ENSG00000211846,ENSG00000211847,ENSG00000211848,ENSG00000211849,ENSG00000211850,ENSG00000211851,ENSG00000278661,ENSG00000276699,ENSG00000211854,ENSG00000211855,ENSG00000211856,ENSG00000211857,ENSG00000211858,ENSG00000211859,ENSG00000211860,ENSG00000211861,ENSG00000211862,ENSG00000211863,ENSG00000211864,ENSG00000211865,ENSG00000211866,ENSG00000211867,ENSG00000211868,ENSG00000211869,ENSG00000211870,ENSG00000211871,ENSG00000211872,ENSG00000211873,ENSG00000211875,ENSG00000211876,ENSG00000211877,ENSG00000211878,ENSG00000211879,ENSG00000211880,ENSG00000211881,ENSG00000211882,ENSG00000211883
chr14	22420576	22420776	14:22420576-22420776	ENSG00000251002,ENSG00000259042,ENSG00000211821,ENSG00000223997,ENSG00000237235,ENSG00000228985
chr14	22422318	22422535	14:22422318-22422535	ENSG00000251002,ENSG00000259042,ENSG00000211821,ENSG00000223997,ENSG00000237235,ENSG00000228985
chr14	22448452	22448695	14:22448452-22448695	ENSG00000251002,ENSG00000223997,ENSG00000237235,ENSG00000228985,ENSG00000211825,ENSG00000211826,ENSG00000211827,ENSG00000211828,ENSG00000211850,ENSG00000211851,ENSG00000278661
chr14	22458835	22459104	14:22458835-22459104	ENSG00000251002,ENSG00000223997,ENSG00000237235,ENSG00000228985,ENSG00000211825,ENSG00000211826,ENSG00000211827,ENSG00000211828,ENSG00000211829,ENSG00000256590,ENSG00000211841,ENSG00000211842,ENSG00000211843,ENSG00000211844,ENSG00000211845,ENSG00000211846,ENSG00000211847,ENSG00000211848,ENSG00000211849,ENSG00000211850,ENSG00000211851,ENSG00000278661,ENSG00000276699,ENSG00000211854,ENSG00000211855,ENSG00000211856,ENSG00000211857
chr14	22460645	22460877	14:22460645-22460877	ENSG00000223997,ENSG00000237235,ENSG00000228985,ENSG00000211825,ENSG00000211826,ENSG00000211827,ENSG00000211828,ENSG00000211829,ENSG00000256590,ENSG00000211831,ENSG00000249446,ENSG00000211832,ENSG00000211833,ENSG00000211834,ENSG00000211835,ENSG00000211841,ENSG00000211842,ENSG00000211843,ENSG00000211844,ENSG00000211845,ENSG00000211846,ENSG00000211847,ENSG00000211848,ENSG00000211849
chr14	22479260	22479460	14:22479260-22479460	ENSG00000251002,ENSG00000211831,ENSG00000249446,ENSG00000211832,ENSG00000211833,ENSG00000211834,ENSG00000211835,ENSG00000250688,ENSG00000211836,ENSG00000211837,ENSG00000211838,ENSG00000248366,ENSG00000211839,ENSG00000211840,ENSG00000211841,ENSG00000211842,ENSG00000211843,ENSG00000211844,ENSG00000211845,ENSG00000211846,ENSG00000211847,ENSG00000211848,ENSG00000211849,ENSG00000211850,ENSG00000211851,ENSG00000278661,ENSG00000276699,ENSG00000211854,ENSG00000211855,ENSG00000211856,ENSG00000211857,ENSG00000211858,ENSG00000211859,ENSG00000211860,ENSG00000211861,ENSG00000211862,ENSG00000211863,ENSG00000211864,ENSG00000211865,ENSG00000211866,ENSG00000211867,ENSG00000211868,ENSG00000211869,ENSG00000211870,ENSG00000211871,ENSG00000211872,ENSG00000211873
chr14	22484399	22484599	14:22484399-22484599	ENSG00000251002,ENSG00000211831,ENSG00000249446,ENSG00000211832,ENSG00000211833,ENSG00000211834,ENSG00000211835,ENSG00000250688,ENSG00000211836,ENSG00000211837,ENSG00000211838,ENSG00000248366,ENSG00000211839,ENSG00000211840,ENSG00000211841,ENSG00000211842,ENSG00000211843,ENSG00000211844,ENSG00000211845,ENSG00000211846,ENSG00000211847,ENSG00000211848,ENSG00000211849,ENSG00000211850,ENSG00000211851,ENSG00000278661,ENSG00000276699,ENSG00000211854,ENSG00000211855,ENSG00000211856,ENSG00000211857,ENSG00000211858,ENSG00000211859,ENSG00000211860,ENSG00000211861,ENSG00000211862,ENSG00000211863,ENSG00000211864,ENSG00000211865,ENSG00000211866,ENSG00000211867,ENSG00000211868,ENSG00000211869,ENSG00000211870,ENSG00000211871,ENSG00000211872,ENSG00000211873
chr14	22555746	22557533	14:22555746-22557533	ENSG00000211831,ENSG00000249446,ENSG00000211832,ENSG00000211833,ENSG00000211834,ENSG00000211835,ENSG00000250688,ENSG00000211836,ENSG00000211837,ENSG00000211838,ENSG00000248366,ENSG00000211839,ENSG00000211840,ENSG00000211841,ENSG00000211842,ENSG00000211843,ENSG00000211844,ENSG00000211845,ENSG00000211846,ENSG00000211847,ENSG00000211848,ENSG00000211849,ENSG00000211850,ENSG00000211851,ENSG00000278661,ENSG00000276699,ENSG00000211854,ENSG00000211855,ENSG00000211856,ENSG00000211857,ENSG00000211858,ENSG00000211859,ENSG00000211860,ENSG00000211861,ENSG00000211862,ENSG00000211863,ENSG00000211864,ENSG00000211865,ENSG00000211866,ENSG00000211867,ENSG00000211868,ENSG00000211869,ENSG00000211870,ENSG00000211871,ENSG00000211872,ENSG00000211873,ENSG00000211875,ENSG00000211876,ENSG00000211877,ENSG00000211878,ENSG00000211879,ENSG00000211880,ENSG00000211881,ENSG00000211882,ENSG00000211883,ENSG00000211884,ENSG00000211885,ENSG00000211886,ENSG00000211887,ENSG00000211888,ENSG00000277734,ENSG00000259054,ENSG00000259003,ENSG00000255804,ENSG00000242061,ENSG00000212302,ENSG00000172590,ENSG00000157227,ENSG00000212335
chr14	22561896	22562096	14:22561896-22562096	ENSG00000211870,ENSG00000211871,ENSG00000211872,ENSG00000211873,ENSG00000211884,ENSG00000211885,ENSG00000211886,ENSG00000211887,ENSG00000211888,ENSG00000277734,ENSG00000259054,ENSG00000259003
chr14	22570309	22570539	14:22570309-22570539	ENSG00000129562,ENSG00000255804
chr14	22588824	22590094	14:22588824-22590094	ENSG00000211841,ENSG00000211842,ENSG00000211843,ENSG00000211844,ENSG00000211845,ENSG00000211846,ENSG00000211847,ENSG00000211848,ENSG00000211849,ENSG00000211850,ENSG00000211851,ENSG00000278661,ENSG00000276699,ENSG00000211854,ENSG00000211855,ENSG00000211856,ENSG00000211857,ENSG00000211858,ENSG00000211859,ENSG00000211860,ENSG00000211861,ENSG00000211862,ENSG00000211863,ENSG00000211864,ENSG00000211865,ENSG00000211866,ENSG00000211867,ENSG00000211868,ENSG00000211869,ENSG00000211870,ENSG00000211871,ENSG00000211872,ENSG00000211873,ENSG00000211875,ENSG00000211876,ENSG00000211877,ENSG00000211878,ENSG00000211879,ENSG00000211880,ENSG00000211881,ENSG00000211882,ENSG00000211883,ENSG00000211884,ENSG00000211885,ENSG00000211886,ENSG00000211887,ENSG00000211888,ENSG00000277734,ENSG00000129562,ENSG00000275552,ENSG00000100439,ENSG00000255804,ENSG00000242061,ENSG00000235213,ENSG00000258823,ENSG00000212302
chr14	22598087	22598574	14:22598087-22598574	ENSG00000129562,ENSG00000275552,ENSG00000100439,ENSG00000255804
chr14	22601861	22602456	14:22601861-22602456	ENSG00000275552,ENSG00000100439,ENSG00000255804
chr14	22653056	22653256	14:22653056-22653256	ENSG00000255804,ENSG00000242061
chr14	22713220	22713532	14:22713220-22713532	ENSG00000255804,ENSG00000242061,ENSG00000235213,ENSG00000258823,ENSG00000212302
chr14	22737244	22737444	14:22737244-22737444	ENSG00000242061,ENSG00000235213,ENSG00000258823,ENSG00000212302
chr14	22766365	22767208	14:22766365-22767208	ENSG00000242061,ENSG00000258458,ENSG00000258823,ENSG00000212302,ENSG00000155463
chr14	22790235	22790788	14:22790235-22790788	ENSG00000242061,ENSG00000258458,ENSG00000258823,ENSG00000212302,ENSG00000155463,ENSG00000155465
chr14	22815673	22816056	14:22815673-22816056	ENSG00000155465,ENSG00000172590
chr14	22822935	22823203	14:22822935-22823203	ENSG00000155465,ENSG00000172590,ENSG00000157227,ENSG00000212335
chr14	22829705	22830122	14:22829705-22830122	ENSG00000155465,ENSG00000172590,ENSG00000157227,ENSG00000212335
chr14	22841170	22841370	14:22841170-22841370	ENSG00000157227
chr14	22853070	22853663	14:22853070-22853663	ENSG00000155465,ENSG00000172590,ENSG00000157227,ENSG00000212335,ENSG00000199716
chr14	22858719	22858977	14:22858719-22858977	ENSG00000172590,ENSG00000157227,ENSG00000212335,ENSG00000199716
chr14	22871084	22872401	14:22871084-22872401	ENSG00000199716,ENSG00000197324
chr14	22882403	22883171	14:22882403-22883171	ENSG00000199716,ENSG00000197324,ENSG00000139890
chr14	22884760	22884960	14:22884760-22884960	ENSG00000197324,ENSG00000139890
chr14	22886370	22887744	14:22886370-22887744	ENSG00000157227,ENSG00000199716,ENSG00000197324,ENSG00000139890,ENSG00000100461
chr14	22887858	22888471	14:22887858-22888471	ENSG00000157227,ENSG00000199716,ENSG00000197324,ENSG00000139890,ENSG00000100461
chr14	22888630	22888989	14:22888630-22888989	ENSG00000197324,ENSG00000139890
chr14	22900253	22900539	14:22900253-22900539	ENSG00000100461
chr14	22918302	22919748	14:22918302-22919748	ENSG00000100461,ENSG00000237054,ENSG00000100462,ENSG00000257285
chr14	22928981	22929958	14:22928981-22929958	ENSG00000100461,ENSG00000237054,ENSG00000100462,ENSG00000257285,ENSG00000092036,ENSG00000284118,ENSG00000100804,ENSG00000222028,ENSG00000139880,ENSG00000100813,ENSG00000179933
chr14	22930459	22930791	14:22930459-22930791	ENSG00000100462,ENSG00000257285
chr14	22956663	22957408	14:22956663-22957408	ENSG00000092036,ENSG00000284118,ENSG00000222028,ENSG00000139880,ENSG00000100813
chr14	22969337	22969581	14:22969337-22969581	ENSG00000092036,ENSG00000284118
chr14	22981246	22981487	14:22981246-22981487	ENSG00000259132,ENSG00000129474,ENSG00000258457,ENSG00000139880,ENSG00000100813
chr14	22982343	22982866	14:22982343-22982866	ENSG00000259132,ENSG00000129474,ENSG00000258457,ENSG00000222028,ENSG00000139880,ENSG00000100813
chr14	22983129	22983451	14:22983129-22983451	ENSG00000259132,ENSG00000129474,ENSG00000258457,ENSG00000139880,ENSG00000100813
chr14	22986636	22987008	14:22986636-22987008	ENSG00000259132,ENSG00000129474,ENSG00000258457,ENSG00000100804,ENSG00000222028,ENSG00000139880,ENSG00000100813
chr14	22994670	22994998	14:22994670-22994998	ENSG00000259132,ENSG00000258457,ENSG00000100804,ENSG00000279656,ENSG00000222028,ENSG00000139880,ENSG00000100813
chr14	23006641	23007529	14:23006641-23007529	ENSG00000092036,ENSG00000259132,ENSG00000284118,ENSG00000129474,ENSG00000258457,ENSG00000100802,ENSG00000280129,ENSG00000100804,ENSG00000279656,ENSG00000222028,ENSG00000139880,ENSG00000100813,ENSG00000179933,ENSG00000283654
chr14	23009934	23010272	14:23009934-23010272	ENSG00000100802,ENSG00000280129,ENSG00000100804,ENSG00000279656,ENSG00000222028,ENSG00000139880
chr14	23034491	23035470	14:23034491-23035470	-
chr14	23052195	23052465	14:23052195-23052465	-
chr14	23056176	23056818	14:23056176-23056818	-
chr14	23057232	23058444	14:23057232-23058444	-
chr14	23058823	23059110	14:23058823-23059110	-
chr14	23059337	23059537	14:23059337-23059537	-
chr14	23068865	23069441	14:23068865-23069441	-
chr14	23071339	23071811	14:23071339-23071811	-
chr14	23094400	23095966	14:23094400-23095966	-
chr14	23096047	23096389	14:23096047-23096389	-
chr14	23097859	23098076	14:23097859-23098076	-
chr14	23118491	23119001	14:23118491-23119001	ENSG00000100813,ENSG00000179933,ENSG00000283654,ENSG00000092067,ENSG00000202229,ENSG00000215277
chr14	23119914	23120337	14:23119914-23120337	ENSG00000100813,ENSG00000179933,ENSG00000283654,ENSG00000092067,ENSG00000092068,ENSG00000202229,ENSG00000215277
chr14	23120809	23121067	14:23120809-23121067	ENSG00000100813,ENSG00000179933,ENSG00000283654,ENSG00000092067,ENSG00000092068,ENSG00000202229,ENSG00000215277
chr14	23121331	23121544	14:23121331-23121544	ENSG00000100813,ENSG00000179933,ENSG00000283654,ENSG00000092067,ENSG00000092068,ENSG00000202229,ENSG00000215277
chr14	23172530	23173357	14:23172530-23173357	ENSG00000179933,ENSG00000283654,ENSG00000092068,ENSG00000202229,ENSG00000215277
chr14	23183426	23183851	14:23183426-23183851	ENSG00000179933,ENSG00000283654,ENSG00000092068,ENSG00000202229,ENSG00000215277
chr14	23207319	23207519	14:23207319-23207519	ENSG00000202229,ENSG00000252347
chr14	23237637	23238098	14:23237637-23238098	ENSG00000215277,ENSG00000240131,ENSG00000252347
chr14	23240660	23240980	14:23240660-23240980	ENSG00000215277,ENSG00000240131,ENSG00000252347
chr14	23285207	23286908	14:23285207-23286908	ENSG00000100813,ENSG00000179933,ENSG00000283654,ENSG00000202229,ENSG00000215277,ENSG00000252347,ENSG00000215271,ENSG00000270433,ENSG00000235194,ENSG00000129473,ENSG00000258643,ENSG00000100836,ENSG00000100842,ENSG00000199157
chr14	23301164	23303055	14:23301164-23303055	ENSG00000179933,ENSG00000283654,ENSG00000252347,ENSG00000215271,ENSG00000270433,ENSG00000235194,ENSG00000129473,ENSG00000258643,ENSG00000100836,ENSG00000100842
chr14	23308788	23309155	14:23308788-23309155	ENSG00000235194,ENSG00000129473,ENSG00000258643
chr14	23320541	23322461	14:23320541-23322461	ENSG00000100813,ENSG00000179933,ENSG00000283654,ENSG00000252347,ENSG00000215271,ENSG00000235194,ENSG00000129473,ENSG00000258643,ENSG00000100836,ENSG00000092096,ENSG00000100842,ENSG00000259018,ENSG00000166090,ENSG00000166091,ENSG00000199157,ENSG00000092054,ENSG00000258444,ENSG00000215991
chr14	23352629	23353073	14:23352629-23353073	ENSG00000092096,ENSG00000100842,ENSG00000259018,ENSG00000199157
chr14	23375826	23376048	14:23375826-23376048	ENSG00000100842,ENSG00000166090,ENSG00000166091,ENSG00000197616,ENSG00000199157,ENSG00000092054,ENSG00000258444,ENSG00000215991
chr14	23402799	23403268	14:23402799-23403268	ENSG00000100842,ENSG00000197616,ENSG00000199157,ENSG00000092054,ENSG00000258444,ENSG00000215991
chr14	23468592	23468792	14:23468592-23468792	ENSG00000092054,ENSG00000129460
chr14	23469132	23470052	14:23469132-23470052	ENSG00000252347,ENSG00000092096,ENSG00000100842,ENSG00000199157,ENSG00000092054,ENSG00000258444,ENSG00000215991,ENSG00000129460,ENSG00000259431,ENSG00000213983,ENSG00000092051
chr14	23471380	23471634	14:23471380-23471634	ENSG00000129460
chr14	23483390	23483590	14:23483390-23483590	ENSG00000129460
chr14	23512197	23512531	14:23512197-23512531	ENSG00000092054,ENSG00000157306
chr14	23512813	23513262	14:23512813-23513262	ENSG00000157306
chr14	23514090	23514290	14:23514090-23514290	ENSG00000157306
chr14	23521207	23521603	14:23521207-23521603	ENSG00000136367
chr14	23521694	23522443	14:23521694-23522443	ENSG00000092054,ENSG00000258444,ENSG00000215991,ENSG00000157306,ENSG00000136367,ENSG00000273618
chr14	23530490	23530889	14:23530490-23530889	ENSG00000092054,ENSG00000258444,ENSG00000215991,ENSG00000136367,ENSG00000273618
chr14	23533498	23534019	14:23533498-23534019	ENSG00000092054,ENSG00000258444,ENSG00000215991,ENSG00000136367,ENSG00000273618
chr14	23551279	23551479	14:23551279-23551479	ENSG00000136367,ENSG00000259431
chr14	23551648	23551993	14:23551648-23551993	ENSG00000136367,ENSG00000259431
chr14	23555735	23556393	14:23555735-23556393	ENSG00000136367,ENSG00000259431,ENSG00000213983,ENSG00000258727,ENSG00000092051
chr14	23556690	23556954	14:23556690-23556954	ENSG00000136367,ENSG00000259431,ENSG00000213983,ENSG00000258727
chr14	23559538	23559828	14:23559538-23559828	ENSG00000136367,ENSG00000259431,ENSG00000213983,ENSG00000258727
chr14	23562794	23563073	14:23562794-23563073	ENSG00000136367,ENSG00000259431,ENSG00000213983,ENSG00000258727
chr14	23566794	23567049	14:23566794-23567049	ENSG00000213983,ENSG00000258727,ENSG00000092051
chr14	23567490	23567976	14:23567490-23567976	ENSG00000259431,ENSG00000213983,ENSG00000258727,ENSG00000092051
chr14	23589001	23589307	14:23589001-23589307	ENSG00000092051,ENSG00000259334
chr14	23615886	23616113	14:23615886-23616113	ENSG00000274002,ENSG00000100867
chr14	23642672	23642872	14:23642672-23642872	ENSG00000100867
chr14	23658160	23658360	14:23658160-23658360	ENSG00000100867,ENSG00000259043
chr14	23726351	23726551	14:23726351-23726551	ENSG00000258464,ENSG00000259043,ENSG00000270618,ENSG00000259334
chr14	23729836	23730036	14:23729836-23730036	ENSG00000258464,ENSG00000259043,ENSG00000270618
chr14	23827208	23827901	14:23827208-23827901	ENSG00000259043,ENSG00000270618,ENSG00000222931,ENSG00000258887,ENSG00000285727,ENSG00000259334
chr14	23831514	23832031	14:23831514-23832031	ENSG00000258444,ENSG00000215991,ENSG00000100867,ENSG00000259043,ENSG00000270618,ENSG00000222931,ENSG00000258887,ENSG00000285727,ENSG00000259334
chr14	23953247	23954247	14:23953247-23954247	ENSG00000259334,ENSG00000215256,ENSG00000157326
chr14	23966697	23966941	14:23966697-23966941	ENSG00000285467,ENSG00000286931
chr14	23969834	23970243	14:23969834-23970243	ENSG00000285467
chr14	23988514	23989088	14:23988514-23989088	ENSG00000215256,ENSG00000187630,ENSG00000285467,ENSG00000225766
chr14	24001747	24002003	14:24001747-24002003	ENSG00000157326,ENSG00000187630,ENSG00000285467
chr14	24014002	24014403	14:24014002-24014403	ENSG00000285467,ENSG00000286931,ENSG00000225766,ENSG00000100889
chr14	24035976	24037090	14:24035976-24037090	ENSG00000187630,ENSG00000225766
chr14	24049010	24049333	14:24049010-24049333	ENSG00000215256,ENSG00000225766,ENSG00000186648
chr14	24051825	24052235	14:24051825-24052235	ENSG00000215256,ENSG00000225766,ENSG00000186648
chr14	24053079	24053355	14:24053079-24053355	ENSG00000215256,ENSG00000186648
chr14	24057339	24057789	14:24057339-24057789	ENSG00000215256,ENSG00000186648
chr14	24075384	24075849	14:24075384-24075849	ENSG00000100884,ENSG00000129535
chr14	24078298	24078704	14:24078298-24078704	ENSG00000100884,ENSG00000129535
chr14	24079769	24080282	14:24079769-24080282	ENSG00000186648,ENSG00000100884,ENSG00000129535,ENSG00000100889
chr14	24080850	24081844	14:24080850-24081844	ENSG00000186648,ENSG00000100884,ENSG00000129535,ENSG00000100889
chr14	24090428	24091011	14:24090428-24091011	ENSG00000186648,ENSG00000100884,ENSG00000129535,ENSG00000100889,ENSG00000100897,ENSG00000259371
chr14	24093841	24095646	14:24093841-24095646	ENSG00000186648,ENSG00000129535,ENSG00000100889
chr14	24108832	24109157	14:24108832-24109157	ENSG00000129535,ENSG00000100889,ENSG00000100897,ENSG00000259371
chr14	24113763	24115580	14:24113763-24115580	ENSG00000129535,ENSG00000100889,ENSG00000100897,ENSG00000259371,ENSG00000139914,ENSG00000092010,ENSG00000100908,ENSG00000259321,ENSG00000100911,ENSG00000283856,ENSG00000092098,ENSG00000259529,ENSG00000199804
chr14	24135660	24136696	14:24135660-24136696	ENSG00000100897,ENSG00000259371,ENSG00000139914,ENSG00000092010,ENSG00000100908,ENSG00000259321,ENSG00000100911,ENSG00000283856,ENSG00000092098,ENSG00000259529
chr14	24140705	24142102	14:24140705-24142102	ENSG00000100897,ENSG00000259371,ENSG00000139914,ENSG00000092010,ENSG00000100908,ENSG00000259321,ENSG00000100911,ENSG00000283856,ENSG00000092098,ENSG00000259529,ENSG00000199804,ENSG00000213928
chr14	24146439	24148349	14:24146439-24148349	ENSG00000100897,ENSG00000259371,ENSG00000139914,ENSG00000092010,ENSG00000100908,ENSG00000259321,ENSG00000100911,ENSG00000283856,ENSG00000092098,ENSG00000259529,ENSG00000199804,ENSG00000213928
chr14	24160543	24161754	14:24160543-24161754	ENSG00000259371,ENSG00000100911,ENSG00000092098,ENSG00000259529,ENSG00000199804,ENSG00000213928
chr14	24171498	24172224	14:24171498-24172224	ENSG00000259371,ENSG00000092098,ENSG00000199804,ENSG00000213928,ENSG00000100918,ENSG00000196497,ENSG00000259522,ENSG00000287765,ENSG00000100926,ENSG00000276698,ENSG00000278784
chr14	24172870	24173350	14:24172870-24173350	ENSG00000213928,ENSG00000100918
chr14	24179140	24179789	14:24179140-24179789	ENSG00000259371,ENSG00000199804,ENSG00000213928,ENSG00000100918,ENSG00000196497,ENSG00000287765
chr14	24187482	24187982	14:24187482-24187982	ENSG00000213928,ENSG00000196497,ENSG00000259522,ENSG00000287765,ENSG00000100926,ENSG00000276698,ENSG00000278784
chr14	24188192	24189130	14:24188192-24189130	ENSG00000196497,ENSG00000259522,ENSG00000287765,ENSG00000100926,ENSG00000276698
chr14	24195062	24196259	14:24195062-24196259	ENSG00000196497,ENSG00000259522,ENSG00000287765,ENSG00000100926,ENSG00000254692,ENSG00000276698,ENSG00000278784,ENSG00000139908,ENSG00000254505
chr14	24212215	24212429	14:24212215-24212429	ENSG00000254692,ENSG00000278784,ENSG00000139908,ENSG00000254505,ENSG00000260669,ENSG00000213920
chr14	24212836	24213816	14:24212836-24213816	ENSG00000259522,ENSG00000287765,ENSG00000100926,ENSG00000254692,ENSG00000276698,ENSG00000278784,ENSG00000139908,ENSG00000254505,ENSG00000260669,ENSG00000213920,ENSG00000255526,ENSG00000129559,ENSG00000100938
chr14	24215437	24216545	14:24215437-24216545	ENSG00000100926,ENSG00000254692,ENSG00000276698,ENSG00000278784,ENSG00000139908,ENSG00000254505,ENSG00000260669,ENSG00000213920,ENSG00000255526,ENSG00000129559,ENSG00000100938,ENSG00000092330,ENSG00000157379,ENSG00000196943
chr14	24231523	24233252	14:24231523-24233252	ENSG00000255526,ENSG00000129559,ENSG00000100938,ENSG00000092330
chr14	24241955	24243491	14:24241955-24243491	ENSG00000260669,ENSG00000213920,ENSG00000255526,ENSG00000129559,ENSG00000100938,ENSG00000092330,ENSG00000092295,ENSG00000100949,ENSG00000288044,ENSG00000286825,ENSG00000157379,ENSG00000196943
chr14	24246906	24247106	14:24246906-24247106	ENSG00000092330,ENSG00000092295
chr14	24250464	24250664	14:24250464-24250664	ENSG00000092295
chr14	24250849	24251269	14:24250849-24251269	ENSG00000092295
chr14	24270809	24271980	14:24270809-24271980	ENSG00000092295,ENSG00000100949,ENSG00000288044,ENSG00000286825,ENSG00000157379,ENSG00000196943
chr14	24273991	24274692	14:24273991-24274692	ENSG00000092295,ENSG00000100949,ENSG00000288044,ENSG00000286825,ENSG00000157379
chr14	24277924	24278174	14:24277924-24278174	ENSG00000092295,ENSG00000100949,ENSG00000288044,ENSG00000286825
chr14	24279712	24280043	14:24279712-24280043	ENSG00000092295,ENSG00000100949,ENSG00000288044,ENSG00000286825,ENSG00000157379
chr14	24281993	24282420	14:24281993-24282420	ENSG00000157379
chr14	24296866	24297285	14:24296866-24297285	ENSG00000157379,ENSG00000196943
chr14	24299570	24300082	14:24299570-24300082	ENSG00000092330,ENSG00000157379,ENSG00000196943
chr14	24307983	24308404	14:24307983-24308404	ENSG00000196943,ENSG00000136305,ENSG00000213906,ENSG00000213903
chr14	24310364	24311551	14:24310364-24311551	ENSG00000157379,ENSG00000196943,ENSG00000136305,ENSG00000213906,ENSG00000213903,ENSG00000129467
chr14	24312736	24313005	14:24312736-24313005	ENSG00000136305,ENSG00000213906,ENSG00000213903
chr14	24313076	24313545	14:24313076-24313545	ENSG00000136305,ENSG00000213906,ENSG00000213903
chr14	24313946	24314278	14:24313946-24314278	ENSG00000136305,ENSG00000213906,ENSG00000213903,ENSG00000129467
chr14	24314420	24314632	14:24314420-24314632	ENSG00000136305,ENSG00000213906,ENSG00000213903
chr14	24329225	24329562	14:24329225-24329562	ENSG00000129467
chr14	24329647	24330058	14:24329647-24330058	ENSG00000129467,ENSG00000283290
chr14	24332076	24332912	14:24332076-24332912	ENSG00000129467,ENSG00000258973,ENSG00000129465,ENSG00000283290,ENSG00000139899,ENSG00000100441
chr14	24333630	24333901	14:24333630-24333901	ENSG00000129467,ENSG00000258973,ENSG00000129465,ENSG00000283290
chr14	24339595	24340214	14:24339595-24340214	ENSG00000129467,ENSG00000258973,ENSG00000129465,ENSG00000283290
chr14	24365675	24366054	14:24365675-24366054	ENSG00000283290,ENSG00000100968
chr14	24366233	24367921	14:24366233-24367921	ENSG00000283290,ENSG00000100968
chr14	24368723	24369210	14:24368723-24369210	ENSG00000283290,ENSG00000100968
chr14	24390739	24390962	14:24390739-24390962	ENSG00000283290,ENSG00000205978
chr14	24393860	24394099	14:24393860-24394099	ENSG00000205978
chr14	24395545	24396001	14:24395545-24396001	ENSG00000283290,ENSG00000100968,ENSG00000205978
chr14	24398832	24399585	14:24398832-24399585	ENSG00000283290,ENSG00000100968,ENSG00000205978
chr14	24399913	24400186	14:24399913-24400186	ENSG00000205978
chr14	24412157	24412357	14:24412157-24412357	ENSG00000205978
chr14	24422243	24422656	14:24422243-24422656	ENSG00000283290,ENSG00000100968,ENSG00000205978,ENSG00000139899,ENSG00000100441
chr14	24422884	24423107	14:24422884-24423107	ENSG00000139899,ENSG00000100441
chr14	24427083	24427587	14:24427083-24427587	ENSG00000283290,ENSG00000139899,ENSG00000100441
chr14	24429329	24430741	14:24429329-24430741	ENSG00000129467,ENSG00000258973,ENSG00000129465,ENSG00000283290,ENSG00000100968,ENSG00000139899,ENSG00000100441,ENSG00000100445,ENSG00000258744
chr14	24430822	24431268	14:24430822-24431268	ENSG00000283290,ENSG00000100968,ENSG00000139899,ENSG00000100441,ENSG00000100445,ENSG00000258744
chr14	24431678	24432113	14:24431678-24432113	ENSG00000283290,ENSG00000100968,ENSG00000139899,ENSG00000100441,ENSG00000100445,ENSG00000258744
chr14	24436677	24436877	14:24436677-24436877	ENSG00000139899,ENSG00000100441,ENSG00000100445,ENSG00000258744
chr14	24437482	24437682	14:24437482-24437682	ENSG00000139899,ENSG00000100445,ENSG00000258744
chr14	24442096	24443327	14:24442096-24443327	ENSG00000283290,ENSG00000100441,ENSG00000100445,ENSG00000258744
chr14	24534149	24535028	14:24534149-24535028	ENSG00000258744,ENSG00000092009,ENSG00000100448
chr14	24535711	24535989	14:24535711-24535989	ENSG00000092009,ENSG00000100448
chr14	24605395	24605828	14:24605395-24605828	ENSG00000100448,ENSG00000258657,ENSG00000100450
chr14	24606660	24606887	14:24606660-24606887	ENSG00000100448,ENSG00000258657,ENSG00000100450
chr14	24606957	24608086	14:24606957-24608086	ENSG00000092009,ENSG00000100448,ENSG00000258657,ENSG00000100450
chr14	24612390	24612590	14:24612390-24612590	ENSG00000100448,ENSG00000258657,ENSG00000100450
chr14	24628264	24628474	14:24628264-24628474	ENSG00000100453
chr14	24632377	24632995	14:24632377-24632995	ENSG00000100448,ENSG00000258657,ENSG00000100453
chr14	24633486	24633686	14:24633486-24633686	ENSG00000100453
chr14	24634077	24634732	14:24634077-24634732	ENSG00000092009,ENSG00000100448,ENSG00000258657,ENSG00000100453
chr14	24662661	24663493	14:24662661-24663493	ENSG00000092009,ENSG00000100448,ENSG00000258657,ENSG00000100453,ENSG00000257179,ENSG00000258275,ENSG00000257976,ENSG00000212270,ENSG00000279521,ENSG00000257845,ENSG00000286479,ENSG00000257612
chr14	24665297	24666134	14:24665297-24666134	ENSG00000100448
chr14	24672980	24674001	14:24672980-24674001	ENSG00000100448,ENSG00000257179
chr14	24674571	24674786	14:24674571-24674786	-
chr14	24678829	24679273	14:24678829-24679273	-
chr14	24679410	24680283	14:24679410-24680283	-
chr14	24681105	24681305	14:24681105-24681305	-
chr14	24690434	24690790	14:24690434-24690790	-
chr14	24695152	24695798	14:24695152-24695798	ENSG00000092009,ENSG00000100448,ENSG00000257179,ENSG00000265165
chr14	24699065	24699456	14:24699065-24699456	-
chr14	24700231	24700912	14:24700231-24700912	ENSG00000100448,ENSG00000257179
chr14	24704071	24704533	14:24704071-24704533	ENSG00000100448,ENSG00000257179
chr14	24705766	24706309	14:24705766-24706309	ENSG00000257179
chr14	24792059	24792272	14:24792059-24792272	ENSG00000288100
chr14	24798849	24799372	14:24798849-24799372	ENSG00000288100,ENSG00000258098,ENSG00000257179,ENSG00000212270,ENSG00000279521
chr14	24806311	24806511	14:24806311-24806511	ENSG00000288100
chr14	24863964	24864240	14:24863964-24864240	ENSG00000288100,ENSG00000287481
chr14	24954238	24954656	14:24954238-24954656	ENSG00000288100
chr14	24959754	24960254	14:24959754-24960254	ENSG00000288100
chr14	24979492	24979903	14:24979492-24979903	ENSG00000288100
chr14	24993812	24994091	14:24993812-24994091	ENSG00000288100
chr14	25048585	25048928	14:25048585-25048928	ENSG00000168952,ENSG00000288100
chr14	25049836	25050432	14:25049836-25050432	ENSG00000168952,ENSG00000288100
chr14	25094384	25094924	14:25094384-25094924	ENSG00000168952,ENSG00000288100,ENSG00000258098,ENSG00000257179,ENSG00000265165
chr14	25095597	25096125	14:25095597-25096125	ENSG00000288100,ENSG00000257179
chr14	25132766	25132976	14:25132766-25132976	ENSG00000288100,ENSG00000258098,ENSG00000257179
chr14	25140599	25140844	14:25140599-25140844	ENSG00000258098
chr14	25381471	25381760	14:25381471-25381760	ENSG00000257179,ENSG00000258275,ENSG00000257976,ENSG00000212270
chr14	25400495	25401016	14:25400495-25401016	ENSG00000257179,ENSG00000258275,ENSG00000257976,ENSG00000212270,ENSG00000257845,ENSG00000257185,ENSG00000286479,ENSG00000257612
chr14	25406732	25406993	14:25406732-25406993	ENSG00000257179,ENSG00000258275,ENSG00000257976,ENSG00000212270
chr14	25537893	25538214	14:25537893-25538214	ENSG00000257179,ENSG00000257976,ENSG00000212270,ENSG00000279521,ENSG00000285633,ENSG00000257845,ENSG00000257185,ENSG00000286479,ENSG00000257612
chr14	26039352	26039729	14:26039352-26039729	ENSG00000257986,ENSG00000212270,ENSG00000279521,ENSG00000285633,ENSG00000257845,ENSG00000257185,ENSG00000286479,ENSG00000257612,ENSG00000265165,ENSG00000258548,ENSG00000197358,ENSG00000257869,ENSG00000240179
chr14	26040066	26040775	14:26040066-26040775	ENSG00000257986,ENSG00000212270,ENSG00000279521,ENSG00000285633,ENSG00000257845,ENSG00000257185,ENSG00000286479,ENSG00000257612,ENSG00000265165,ENSG00000258548,ENSG00000264657,ENSG00000197358,ENSG00000257869,ENSG00000240179
chr14	26129228	26129428	14:26129228-26129428	ENSG00000257986,ENSG00000212270,ENSG00000279521,ENSG00000285633,ENSG00000257845,ENSG00000257185,ENSG00000286479,ENSG00000257612,ENSG00000265165,ENSG00000257869,ENSG00000258175
chr14	26199583	26200016	14:26199583-26200016	ENSG00000257986,ENSG00000212270,ENSG00000279521,ENSG00000285633,ENSG00000257503,ENSG00000257845,ENSG00000257185,ENSG00000286479,ENSG00000257612,ENSG00000265165,ENSG00000258548,ENSG00000264657,ENSG00000197358,ENSG00000240179,ENSG00000257662
chr14	26598127	26598707	14:26598127-26598707	ENSG00000139910,ENSG00000262119,ENSG00000257842,ENSG00000258081,ENSG00000257845,ENSG00000257185,ENSG00000286479,ENSG00000257612,ENSG00000265165
chr14	27826057	27826475	14:27826057-27826475	ENSG00000212270,ENSG00000279521,ENSG00000285633,ENSG00000257845,ENSG00000257185,ENSG00000286479,ENSG00000257612,ENSG00000265165,ENSG00000258932,ENSG00000258548,ENSG00000264657,ENSG00000197358,ENSG00000257869,ENSG00000240179,ENSG00000258175,ENSG00000257662,ENSG00000258282,ENSG00000257056,ENSG00000257748,ENSG00000258038,ENSG00000258065,ENSG00000257523,ENSG00000207164,ENSG00000258028,ENSG00000252065,ENSG00000257522,ENSG00000258107,ENSG00000286040,ENSG00000212518
chr14	28758527	28758727	14:28758527-28758727	ENSG00000197358,ENSG00000240179,ENSG00000258175,ENSG00000257662,ENSG00000258282,ENSG00000257126,ENSG00000186960,ENSG00000176165,ENSG00000257056,ENSG00000257748,ENSG00000258038,ENSG00000258065,ENSG00000257523,ENSG00000207164,ENSG00000258028,ENSG00000252065,ENSG00000257522,ENSG00000258107,ENSG00000286040,ENSG00000212518
chr14	28765812	28766035	14:28765812-28766035	ENSG00000258175,ENSG00000257662,ENSG00000258282,ENSG00000257126,ENSG00000186960,ENSG00000176165,ENSG00000257056,ENSG00000257748,ENSG00000258038,ENSG00000258065,ENSG00000257523,ENSG00000207164,ENSG00000258028,ENSG00000252065
chr14	28767830	28768401	14:28767830-28768401	ENSG00000258175,ENSG00000257662,ENSG00000258282,ENSG00000257126,ENSG00000186960,ENSG00000176165,ENSG00000257056,ENSG00000257748,ENSG00000258038,ENSG00000258065,ENSG00000257523,ENSG00000207164,ENSG00000258028,ENSG00000252065,ENSG00000257522,ENSG00000258107,ENSG00000212518
chr14	29743694	29744064	14:29743694-29744064	ENSG00000257869,ENSG00000240179,ENSG00000258175,ENSG00000257662,ENSG00000258282,ENSG00000257748,ENSG00000258038,ENSG00000258065,ENSG00000257523,ENSG00000207164,ENSG00000258028,ENSG00000252065,ENSG00000257522,ENSG00000258107,ENSG00000286040,ENSG00000212518,ENSG00000184304,ENSG00000257120,ENSG00000257904,ENSG00000248975,ENSG00000240201
chr14	29763554	29763926	14:29763554-29763926	ENSG00000197358,ENSG00000257869,ENSG00000240179,ENSG00000258175,ENSG00000257662,ENSG00000258282,ENSG00000257748,ENSG00000258038,ENSG00000258065,ENSG00000257523,ENSG00000207164,ENSG00000258028,ENSG00000252065,ENSG00000257522,ENSG00000258107,ENSG00000286040,ENSG00000212518,ENSG00000184304,ENSG00000257120,ENSG00000257904,ENSG00000248975,ENSG00000240201
chr14	29810482	29811008	14:29810482-29811008	ENSG00000197358,ENSG00000257869,ENSG00000240179,ENSG00000258175,ENSG00000257662,ENSG00000258282,ENSG00000257056,ENSG00000257748,ENSG00000258038,ENSG00000258065,ENSG00000257523,ENSG00000207164,ENSG00000258028,ENSG00000252065,ENSG00000257522,ENSG00000258107,ENSG00000286040,ENSG00000212518,ENSG00000184304,ENSG00000257120,ENSG00000252686,ENSG00000257904,ENSG00000248975,ENSG00000240201,ENSG00000258558,ENSG00000213867
chr14	29846422	29846973	14:29846422-29846973	ENSG00000197358,ENSG00000257869,ENSG00000240179,ENSG00000258175,ENSG00000257662,ENSG00000258282,ENSG00000257748,ENSG00000258038,ENSG00000258065,ENSG00000257523,ENSG00000207164,ENSG00000258028,ENSG00000252065,ENSG00000257522,ENSG00000258107,ENSG00000286040,ENSG00000212518,ENSG00000257120,ENSG00000257904,ENSG00000248975,ENSG00000240201
chr14	29858212	29858674	14:29858212-29858674	ENSG00000258548,ENSG00000197358,ENSG00000257869,ENSG00000240179,ENSG00000258175,ENSG00000257662,ENSG00000258282,ENSG00000257056,ENSG00000257748,ENSG00000258038,ENSG00000258065,ENSG00000257523,ENSG00000207164,ENSG00000258028,ENSG00000252065,ENSG00000257522,ENSG00000258107,ENSG00000286040,ENSG00000212518,ENSG00000184304,ENSG00000257120,ENSG00000287142,ENSG00000257904,ENSG00000248975,ENSG00000240201,ENSG00000278587,ENSG00000243855,ENSG00000240513
chr14	29927913	29928113	14:29927913-29928113	ENSG00000207164,ENSG00000257522,ENSG00000258107,ENSG00000286040,ENSG00000212518,ENSG00000184304,ENSG00000257120,ENSG00000287142,ENSG00000257904,ENSG00000248975,ENSG00000240201
chr14	30270700	30271029	14:30270700-30271029	ENSG00000197358,ENSG00000257869,ENSG00000240179,ENSG00000258175,ENSG00000257662,ENSG00000258282,ENSG00000257748,ENSG00000258038,ENSG00000258065,ENSG00000257523,ENSG00000207164,ENSG00000258028,ENSG00000252065,ENSG00000257522,ENSG00000258107,ENSG00000286040,ENSG00000212518,ENSG00000248975,ENSG00000240201,ENSG00000278587
chr14	30375392	30375662	14:30375392-30375662	ENSG00000258065,ENSG00000252065,ENSG00000257522,ENSG00000258107,ENSG00000248975,ENSG00000279032,ENSG00000278587,ENSG00000240513
chr14	30410910	30411249	14:30410910-30411249	ENSG00000197358,ENSG00000240179,ENSG00000258282,ENSG00000257748,ENSG00000258038,ENSG00000258065,ENSG00000257523,ENSG00000207164,ENSG00000258028,ENSG00000252065,ENSG00000257522,ENSG00000258107,ENSG00000286040,ENSG00000212518,ENSG00000248975,ENSG00000240201,ENSG00000257636,ENSG00000278587,ENSG00000258350,ENSG00000240513
chr14	30558708	30560170	14:30558708-30560170	ENSG00000257636,ENSG00000278587,ENSG00000258350,ENSG00000092140,ENSG00000092108,ENSG00000258648,ENSG00000258558,ENSG00000243855,ENSG00000240513,ENSG00000213867
chr14	30574931	30575160	14:30574931-30575160	ENSG00000257636,ENSG00000258350,ENSG00000092140
chr14	30601563	30601979	14:30601563-30601979	ENSG00000257636,ENSG00000278587,ENSG00000258350,ENSG00000092140,ENSG00000092108,ENSG00000258558,ENSG00000243855,ENSG00000240513,ENSG00000213867
chr14	30610985	30611358	14:30610985-30611358	ENSG00000278587,ENSG00000092140,ENSG00000092108
chr14	30621443	30622833	14:30621443-30622833	ENSG00000278587,ENSG00000092108,ENSG00000258648,ENSG00000258558,ENSG00000243855,ENSG00000213867
chr14	30690427	30690862	14:30690427-30690862	ENSG00000092108,ENSG00000258648,ENSG00000258558,ENSG00000243855,ENSG00000240513,ENSG00000213867,ENSG00000258525
chr14	30874360	30874758	14:30874360-30874758	ENSG00000258558,ENSG00000243855,ENSG00000240513,ENSG00000213867,ENSG00000100473,ENSG00000258525
chr14	30920312	30920512	14:30920312-30920512	ENSG00000258558,ENSG00000243855,ENSG00000240513,ENSG00000213867,ENSG00000258525,ENSG00000196792,ENSG00000258886
chr14	30928589	30928852	14:30928589-30928852	ENSG00000207440,ENSG00000258640,ENSG00000258558,ENSG00000243855,ENSG00000240513,ENSG00000213867,ENSG00000258525,ENSG00000196792,ENSG00000258886
chr14	30980219	30980464	14:30980219-30980464	ENSG00000258640,ENSG00000240513,ENSG00000258525,ENSG00000258886,ENSG00000207952
chr14	31023966	31024234	14:31023966-31024234	ENSG00000100478,ENSG00000258968,ENSG00000196792,ENSG00000258886,ENSG00000207952
chr14	31024808	31025137	14:31024808-31025137	ENSG00000100478,ENSG00000258968,ENSG00000196792,ENSG00000258886,ENSG00000207952
chr14	31025231	31027449	14:31025231-31027449	ENSG00000100478,ENSG00000258968,ENSG00000258525,ENSG00000196792,ENSG00000258886,ENSG00000207952
chr14	31082038	31082353	14:31082038-31082353	ENSG00000258640,ENSG00000258525,ENSG00000258886,ENSG00000207952
chr14	31128770	31129147	14:31128770-31129147	ENSG00000207440,ENSG00000258640,ENSG00000092148
chr14	31196914	31197310	14:31196914-31197310	ENSG00000283016,ENSG00000199291,ENSG00000257831,ENSG00000202402,ENSG00000207440,ENSG00000258640,ENSG00000092148
chr14	31206037	31206419	14:31206037-31206419	ENSG00000283016,ENSG00000199291,ENSG00000257831,ENSG00000202402,ENSG00000207440,ENSG00000092148
chr14	31206502	31208768	14:31206502-31208768	ENSG00000283016,ENSG00000199291,ENSG00000257831,ENSG00000202402,ENSG00000207440,ENSG00000258640,ENSG00000092148,ENSG00000243855,ENSG00000258886
chr14	31229584	31229954	14:31229584-31229954	ENSG00000283016,ENSG00000199291,ENSG00000257831,ENSG00000202402
chr14	31291349	31291549	14:31291349-31291549	ENSG00000283016,ENSG00000129493,ENSG00000199291,ENSG00000257831,ENSG00000202402
chr14	31355796	31356410	14:31355796-31356410	ENSG00000283016,ENSG00000199291,ENSG00000257831,ENSG00000202402,ENSG00000207440,ENSG00000258640,ENSG00000092148,ENSG00000258558,ENSG00000243855,ENSG00000240513,ENSG00000213867,ENSG00000258525,ENSG00000258886
chr14	31378095	31378318	14:31378095-31378318	ENSG00000283016,ENSG00000129493
chr14	31410169	31410517	14:31410169-31410517	ENSG00000250365,ENSG00000283016,ENSG00000129493,ENSG00000199291,ENSG00000257831,ENSG00000207440,ENSG00000258640,ENSG00000258558,ENSG00000213867,ENSG00000258525,ENSG00000258886
chr14	31419802	31420018	14:31419802-31420018	ENSG00000250365,ENSG00000129493
chr14	31420184	31421044	14:31420184-31421044	ENSG00000207412,ENSG00000223087,ENSG00000129480,ENSG00000250365,ENSG00000203546,ENSG00000283016,ENSG00000129493,ENSG00000199291,ENSG00000257831,ENSG00000202402,ENSG00000207440,ENSG00000258640,ENSG00000258558,ENSG00000243855,ENSG00000240513,ENSG00000213867,ENSG00000258525,ENSG00000258886
chr14	31456929	31457797	14:31456929-31457797	ENSG00000207412,ENSG00000223087,ENSG00000239323,ENSG00000129480,ENSG00000203546,ENSG00000258558,ENSG00000243855,ENSG00000240513,ENSG00000213867
chr14	31487949	31488335	14:31487949-31488335	ENSG00000151413,ENSG00000214943
chr14	31489523	31490362	14:31489523-31490362	ENSG00000259045,ENSG00000278746,ENSG00000207412,ENSG00000223087,ENSG00000151413,ENSG00000214943,ENSG00000258558,ENSG00000243855,ENSG00000240513,ENSG00000213867
chr14	31544183	31544407	14:31544183-31544407	ENSG00000207412,ENSG00000223087,ENSG00000258196
chr14	31560717	31561924	14:31560717-31561924	ENSG00000278746,ENSG00000258386,ENSG00000257472,ENSG00000207412,ENSG00000223087,ENSG00000257155,ENSG00000258196,ENSG00000151413,ENSG00000258558,ENSG00000213867
chr14	31783531	31783731	14:31783531-31783731	ENSG00000207412,ENSG00000223087
chr14	31899068	31899394	14:31899068-31899394	ENSG00000258386,ENSG00000258474,ENSG00000257472,ENSG00000207412,ENSG00000223087
chr14	31959474	31959674	14:31959474-31959674	ENSG00000258386,ENSG00000275002,ENSG00000258474,ENSG00000257472
chr14	31965794	31966104	14:31965794-31966104	ENSG00000258386,ENSG00000275002,ENSG00000258474,ENSG00000257472
chr14	31968496	31968829	14:31968496-31968829	ENSG00000258386,ENSG00000275002,ENSG00000258474,ENSG00000257472
chr14	31969155	31969415	14:31969155-31969415	ENSG00000258386,ENSG00000275002,ENSG00000258474,ENSG00000257472
chr14	31974230	31974541	14:31974230-31974541	ENSG00000258386,ENSG00000275002,ENSG00000258474,ENSG00000257472,ENSG00000207412
chr14	31975398	31975598	14:31975398-31975598	ENSG00000258386,ENSG00000258474,ENSG00000257472
chr14	31975937	31976410	14:31975937-31976410	ENSG00000258386,ENSG00000258474,ENSG00000257472
chr14	32073640	32073932	14:32073640-32073932	ENSG00000100852,ENSG00000258655,ENSG00000258386,ENSG00000257472
chr14	32075680	32078441	14:32075680-32078441	ENSG00000285608,ENSG00000100852,ENSG00000258655,ENSG00000258386,ENSG00000258474,ENSG00000257472
chr14	32164993	32165236	14:32164993-32165236	ENSG00000285608
chr14	32186475	32186675	14:32186475-32186675	ENSG00000285608
chr14	32189156	32189356	14:32189156-32189356	ENSG00000285608
chr14	32189836	32190237	14:32189836-32190237	ENSG00000258619,ENSG00000202337,ENSG00000201654,ENSG00000286527,ENSG00000285608,ENSG00000258386
chr14	32197900	32198268	14:32197900-32198268	ENSG00000202337,ENSG00000201654,ENSG00000286527,ENSG00000285608
chr14	32200566	32200800	14:32200566-32200800	ENSG00000202337,ENSG00000201654,ENSG00000286527,ENSG00000285608,ENSG00000100852,ENSG00000258655
chr14	32200903	32202168	14:32200903-32202168	ENSG00000202337,ENSG00000201654,ENSG00000286527,ENSG00000285608,ENSG00000100852,ENSG00000258655
chr14	32202501	32202776	14:32202501-32202776	ENSG00000202337,ENSG00000201654,ENSG00000286527
chr14	32203024	32204274	14:32203024-32204274	ENSG00000258619,ENSG00000202337,ENSG00000201654,ENSG00000286527,ENSG00000285608,ENSG00000100852,ENSG00000258655,ENSG00000257472
chr14	32206026	32206428	14:32206026-32206428	ENSG00000259045,ENSG00000258619,ENSG00000202337,ENSG00000201654,ENSG00000286527,ENSG00000285608
chr14	32206944	32207162	14:32206944-32207162	ENSG00000202337,ENSG00000201654,ENSG00000286527
chr14	32217240	32217703	14:32217240-32217703	ENSG00000259045,ENSG00000278746,ENSG00000258580,ENSG00000259086,ENSG00000258619,ENSG00000202337,ENSG00000201654,ENSG00000286527,ENSG00000285608,ENSG00000100852,ENSG00000258386,ENSG00000258474,ENSG00000257472,ENSG00000207412,ENSG00000223087,ENSG00000243855
chr14	32225019	32225359	14:32225019-32225359	ENSG00000258619
chr14	32252045	32252516	14:32252045-32252516	ENSG00000259045,ENSG00000259086,ENSG00000258619,ENSG00000100852,ENSG00000258655,ENSG00000258386,ENSG00000258474,ENSG00000257472
chr14	32254884	32255274	14:32254884-32255274	ENSG00000259045,ENSG00000278746,ENSG00000258580,ENSG00000259086,ENSG00000258619,ENSG00000257472
chr14	32259538	32260213	14:32259538-32260213	ENSG00000259045,ENSG00000278746,ENSG00000258580,ENSG00000259086,ENSG00000258619,ENSG00000258386,ENSG00000258474,ENSG00000257472,ENSG00000207412
chr14	32261235	32261735	14:32261235-32261735	ENSG00000259045,ENSG00000278746,ENSG00000258580,ENSG00000259086,ENSG00000258619,ENSG00000258386,ENSG00000258474,ENSG00000257472,ENSG00000207412,ENSG00000223087
chr14	32349938	32350471	14:32349938-32350471	ENSG00000280281,ENSG00000259045,ENSG00000278746,ENSG00000258580,ENSG00000151320,ENSG00000259086,ENSG00000258386,ENSG00000207412,ENSG00000223087,ENSG00000257831,ENSG00000258558,ENSG00000243855,ENSG00000213867
chr14	32576129	32576509	14:32576129-32576509	ENSG00000280281
chr14	32622809	32623200	14:32622809-32623200	ENSG00000280281,ENSG00000151320
chr14	32657150	32657422	14:32657150-32657422	ENSG00000280281
chr14	32938791	32939081	14:32938791-32939081	ENSG00000151322,ENSG00000280281
chr14	32939297	32940081	14:32939297-32940081	ENSG00000151322,ENSG00000280281
chr14	33414019	33414297	14:33414019-33414297	ENSG00000287777,ENSG00000287153,ENSG00000280281
chr14	33475748	33476025	14:33475748-33476025	ENSG00000287777,ENSG00000287153
chr14	33564750	33565230	14:33564750-33565230	ENSG00000287777,ENSG00000287153,ENSG00000151322,ENSG00000280281
chr14	33775090	33775316	14:33775090-33775316	ENSG00000287777,ENSG00000287153,ENSG00000280281
chr14	33839744	33839944	14:33839744-33839944	ENSG00000287777
chr14	33849213	33849441	14:33849213-33849441	-
chr14	33938330	33938530	14:33938330-33938530	ENSG00000129521
chr14	33946602	33947286	14:33946602-33947286	ENSG00000129521
chr14	33949296	33949861	14:33949296-33949861	ENSG00000129521
chr14	33950234	33951464	14:33950234-33951464	ENSG00000258897,ENSG00000129521
chr14	33956617	33956869	14:33956617-33956869	ENSG00000129521
chr14	33969376	33969589	14:33969376-33969589	-
chr14	33972478	33973321	14:33972478-33973321	ENSG00000223593,ENSG00000258897,ENSG00000129521,ENSG00000287777,ENSG00000287153,ENSG00000280281,ENSG00000259045
chr14	33979871	33980250	14:33979871-33980250	-
chr14	33980660	33980924	14:33980660-33980924	-
chr14	34013355	34014165	14:34013355-34014165	ENSG00000223593,ENSG00000258897,ENSG00000129521,ENSG00000287777,ENSG00000287153,ENSG00000280281
chr14	34022878	34023313	14:34022878-34023313	ENSG00000258897,ENSG00000129521
chr14	34059942	34061395	14:34059942-34061395	ENSG00000240463,ENSG00000259135,ENSG00000206588,ENSG00000206596,ENSG00000259002,ENSG00000279423,ENSG00000223593,ENSG00000258897,ENSG00000287777,ENSG00000280281
chr14	34077937	34078435	14:34077937-34078435	ENSG00000258897
chr14	34081101	34081682	14:34081101-34081682	ENSG00000252312,ENSG00000240463,ENSG00000259135,ENSG00000206588,ENSG00000206596,ENSG00000259002,ENSG00000129518,ENSG00000237450,ENSG00000223593,ENSG00000258897,ENSG00000287777,ENSG00000287153,ENSG00000280281,ENSG00000259045,ENSG00000258580
chr14	34083622	34084064	14:34083622-34084064	-
chr14	34220934	34221571	14:34220934-34221571	ENSG00000129521
chr14	34301260	34301460	14:34301260-34301460	ENSG00000223593
chr14	34331788	34332355	14:34331788-34332355	ENSG00000240463,ENSG00000259135,ENSG00000206588,ENSG00000206596,ENSG00000259002,ENSG00000129518,ENSG00000237450,ENSG00000223593
chr14	34461350	34462913	14:34461350-34462913	ENSG00000275978,ENSG00000240463,ENSG00000259135,ENSG00000206588,ENSG00000206596,ENSG00000259002,ENSG00000279423,ENSG00000129518,ENSG00000237450,ENSG00000165389,ENSG00000223593,ENSG00000129521
chr14	34465433	34465666	14:34465433-34465666	ENSG00000259135,ENSG00000206596,ENSG00000259002,ENSG00000279423,ENSG00000129518,ENSG00000237450,ENSG00000165389,ENSG00000223593
chr14	34539262	34540045	14:34539262-34540045	-
chr14	34547740	34548371	14:34547740-34548371	-
chr14	34548455	34548884	14:34548455-34548884	-
chr14	34554297	34555128	14:34554297-34555128	-
chr14	34628946	34630475	14:34628946-34630475	ENSG00000243824,ENSG00000253003,ENSG00000275978,ENSG00000240463,ENSG00000129515,ENSG00000259135,ENSG00000206588,ENSG00000206596,ENSG00000259002,ENSG00000279423,ENSG00000129518
chr14	34693101	34693301	14:34693101-34693301	ENSG00000243824,ENSG00000165410,ENSG00000241582,ENSG00000253003,ENSG00000275978
chr14	34713819	34715128	14:34713819-34715128	ENSG00000243824,ENSG00000165410,ENSG00000241582,ENSG00000253003,ENSG00000275978,ENSG00000240463,ENSG00000259135,ENSG00000206596,ENSG00000259002,ENSG00000279423
chr14	34785225	34785582	14:34785225-34785582	ENSG00000251726,ENSG00000198604,ENSG00000243824,ENSG00000275978
chr14	34857802	34858017	14:34857802-34858017	ENSG00000258493,ENSG00000251726,ENSG00000198604,ENSG00000243824
chr14	34873102	34875611	14:34873102-34875611	ENSG00000100883,ENSG00000258493,ENSG00000258704,ENSG00000258738,ENSG00000251726,ENSG00000198604,ENSG00000243824,ENSG00000253003,ENSG00000275978,ENSG00000206596,ENSG00000259002
chr14	34930778	34931137	14:34930778-34931137	ENSG00000226677,ENSG00000258493
chr14	34981408	34981649	14:34981408-34981649	ENSG00000100883,ENSG00000258704
chr14	34981739	34983462	14:34981739-34983462	ENSG00000100883,ENSG00000258704
chr14	35033686	35034538	14:35033686-35034538	ENSG00000259017,ENSG00000259022,ENSG00000282308,ENSG00000279434,ENSG00000151327,ENSG00000100883,ENSG00000258493,ENSG00000258704,ENSG00000251726,ENSG00000243824,ENSG00000253003,ENSG00000275978,ENSG00000240463
chr14	35045736	35047106	14:35045736-35047106	ENSG00000258790,ENSG00000100890,ENSG00000279434,ENSG00000092020,ENSG00000151327,ENSG00000100883,ENSG00000258493,ENSG00000258704,ENSG00000251726,ENSG00000243824,ENSG00000275978,ENSG00000240463,ENSG00000259135,ENSG00000206588,ENSG00000206596,ENSG00000259002,ENSG00000279423,ENSG00000129518
chr14	35121296	35121541	14:35121296-35121541	ENSG00000258790,ENSG00000100890,ENSG00000092020
chr14	35121611	35123445	14:35121611-35123445	ENSG00000258790,ENSG00000100890,ENSG00000279434,ENSG00000092020
chr14	35135761	35136176	14:35135761-35136176	ENSG00000259022,ENSG00000282308,ENSG00000282625,ENSG00000241052,ENSG00000258790,ENSG00000100890,ENSG00000092020
chr14	35156107	35156452	14:35156107-35156452	ENSG00000259022,ENSG00000282308,ENSG00000282625,ENSG00000259090,ENSG00000241052
chr14	35248309	35248814	14:35248309-35248814	ENSG00000259017,ENSG00000259022,ENSG00000240392,ENSG00000256243,ENSG00000282308,ENSG00000282625
chr14	35285299	35286597	14:35285299-35286597	ENSG00000100902,ENSG00000240392,ENSG00000256243,ENSG00000282308,ENSG00000282625
chr14	35286747	35286947	14:35286747-35286947	ENSG00000100902,ENSG00000240392
chr14	35291783	35292815	14:35291783-35292815	ENSG00000100906,ENSG00000100902,ENSG00000240392,ENSG00000256243,ENSG00000282308,ENSG00000282625
chr14	35294134	35294581	14:35294134-35294581	ENSG00000100902
chr14	35315168	35315391	14:35315168-35315391	ENSG00000100902,ENSG00000240392
chr14	35332215	35332530	14:35332215-35332530	ENSG00000240392,ENSG00000282308,ENSG00000282625
chr14	35333574	35333774	14:35333574-35333774	-
chr14	35338886	35340446	14:35338886-35340446	ENSG00000100906,ENSG00000240392,ENSG00000256243,ENSG00000282308,ENSG00000282625
chr14	35341510	35342105	14:35341510-35342105	ENSG00000259017,ENSG00000259022,ENSG00000100906,ENSG00000240023,ENSG00000258860,ENSG00000100902,ENSG00000240392,ENSG00000256243,ENSG00000282308,ENSG00000282625,ENSG00000243824,ENSG00000275978
chr14	35347548	35347944	14:35347548-35347944	ENSG00000259017,ENSG00000259022,ENSG00000240023,ENSG00000258860,ENSG00000240392,ENSG00000256243,ENSG00000282308,ENSG00000282625
chr14	35352212	35352582	14:35352212-35352582	ENSG00000258860
chr14	35365446	35365819	14:35365446-35365819	ENSG00000258860
chr14	35367424	35368395	14:35367424-35368395	ENSG00000100906,ENSG00000240023,ENSG00000258860,ENSG00000240392,ENSG00000256243,ENSG00000282308,ENSG00000282625
chr14	35369908	35370235	14:35369908-35370235	ENSG00000258860
chr14	35391068	35391409	14:35391068-35391409	ENSG00000100906,ENSG00000240023,ENSG00000282308
chr14	35403199	35403399	14:35403199-35403399	ENSG00000100906
chr14	35403552	35405326	14:35403552-35405326	ENSG00000100906,ENSG00000240023,ENSG00000100902,ENSG00000240392,ENSG00000256243,ENSG00000282308,ENSG00000282625,ENSG00000241052,ENSG00000258790,ENSG00000100890,ENSG00000092020
chr14	35406958	35407184	14:35406958-35407184	ENSG00000100906,ENSG00000240392,ENSG00000282308,ENSG00000282625,ENSG00000241052
chr14	35416793	35417284	14:35416793-35417284	ENSG00000259105,ENSG00000259017,ENSG00000259022,ENSG00000240392,ENSG00000256243,ENSG00000282308,ENSG00000282625,ENSG00000241052,ENSG00000279434
chr14	35511997	35512714	14:35511997-35512714	ENSG00000258827,ENSG00000229415,ENSG00000238540,ENSG00000252312,ENSG00000258844,ENSG00000259104,ENSG00000257957,ENSG00000253059,ENSG00000258783,ENSG00000259105,ENSG00000259017,ENSG00000259022,ENSG00000243824,ENSG00000275978,ENSG00000259135,ENSG00000206588
chr14	35533323	35533621	14:35533323-35533621	ENSG00000168348,ENSG00000259105,ENSG00000259017
chr14	35533807	35534658	14:35533807-35534658	ENSG00000168348,ENSG00000259105,ENSG00000259017
chr14	35535133	35535624	14:35535133-35535624	ENSG00000253059,ENSG00000174373,ENSG00000168348,ENSG00000259105,ENSG00000259017,ENSG00000259022
chr14	35539974	35540262	14:35539974-35540262	ENSG00000259105,ENSG00000259017
chr14	35808336	35809633	14:35808336-35809633	ENSG00000238540,ENSG00000259104,ENSG00000258342,ENSG00000257307,ENSG00000100916,ENSG00000258300,ENSG00000258938,ENSG00000257957,ENSG00000253059,ENSG00000174373,ENSG00000259017,ENSG00000259022,ENSG00000240463,ENSG00000259135,ENSG00000206588
chr14	35825868	35827147	14:35825868-35827147	ENSG00000258708,ENSG00000258601,ENSG00000183032,ENSG00000201395,ENSG00000136327,ENSG00000253563,ENSG00000136352,ENSG00000229415,ENSG00000257520,ENSG00000238540,ENSG00000252312,ENSG00000258844,ENSG00000259104,ENSG00000257614,ENSG00000258342,ENSG00000257307,ENSG00000257272,ENSG00000100916,ENSG00000258300,ENSG00000258938,ENSG00000257957,ENSG00000253059,ENSG00000174373,ENSG00000259105,ENSG00000259017,ENSG00000259022
chr14	35856031	35856754	14:35856031-35856754	ENSG00000207046,ENSG00000266327,ENSG00000258601,ENSG00000201395,ENSG00000136327,ENSG00000243730,ENSG00000258467,ENSG00000253563,ENSG00000136352,ENSG00000229415,ENSG00000257520,ENSG00000238540,ENSG00000252312,ENSG00000258844,ENSG00000259104,ENSG00000257614,ENSG00000258342,ENSG00000257307,ENSG00000257272,ENSG00000100916,ENSG00000258300,ENSG00000257957,ENSG00000253059,ENSG00000259105,ENSG00000259017,ENSG00000259022
chr14	35861399	35861733	14:35861399-35861733	ENSG00000257614,ENSG00000258342,ENSG00000257307,ENSG00000257272,ENSG00000100916
chr14	35932312	35933265	14:35932312-35933265	ENSG00000258827,ENSG00000266327,ENSG00000201395,ENSG00000136327,ENSG00000258467,ENSG00000253563,ENSG00000136352,ENSG00000229415,ENSG00000257520,ENSG00000238540,ENSG00000252312,ENSG00000258844,ENSG00000259104,ENSG00000257614,ENSG00000258342,ENSG00000257307
chr14	36069431	36070105	14:36069431-36070105	ENSG00000258827,ENSG00000201395,ENSG00000136327,ENSG00000243730,ENSG00000258467,ENSG00000253563,ENSG00000136352,ENSG00000229415,ENSG00000257520,ENSG00000238540,ENSG00000252312,ENSG00000258844,ENSG00000259104,ENSG00000257585,ENSG00000257826,ENSG00000257720,ENSG00000257614,ENSG00000258342,ENSG00000257307
chr14	36320052	36321172	14:36320052-36321172	ENSG00000258827,ENSG00000201395,ENSG00000136327,ENSG00000243730,ENSG00000258467,ENSG00000253563,ENSG00000136352,ENSG00000229415,ENSG00000257520,ENSG00000238540,ENSG00000283098,ENSG00000151332,ENSG00000252312,ENSG00000258844,ENSG00000259104
chr14	36374000	36374442	14:36374000-36374442	ENSG00000258827,ENSG00000266327,ENSG00000258690,ENSG00000201395,ENSG00000136327,ENSG00000243730,ENSG00000258467,ENSG00000253563,ENSG00000136352,ENSG00000229415,ENSG00000257520,ENSG00000238540,ENSG00000188831,ENSG00000252312,ENSG00000258844,ENSG00000259104,ENSG00000258342,ENSG00000257307
chr14	36553849	36554053	14:36553849-36554053	ENSG00000258827,ENSG00000266327,ENSG00000201395,ENSG00000136327,ENSG00000243730,ENSG00000258467,ENSG00000253563,ENSG00000136352,ENSG00000229415,ENSG00000257520,ENSG00000238540,ENSG00000252312,ENSG00000258844,ENSG00000259104
chr14	36556191	36556391	14:36556191-36556391	ENSG00000266327,ENSG00000201395,ENSG00000136327,ENSG00000243730,ENSG00000258467,ENSG00000253563,ENSG00000136352,ENSG00000229415,ENSG00000257520,ENSG00000238540,ENSG00000258844
chr14	36656650	36656892	14:36656650-36656892	ENSG00000266327,ENSG00000258601,ENSG00000258690,ENSG00000183032,ENSG00000198807,ENSG00000258661,ENSG00000201395,ENSG00000136327,ENSG00000243730,ENSG00000253563,ENSG00000136352,ENSG00000229415,ENSG00000257520
chr14	36659929	36660129	14:36659929-36660129	ENSG00000266327,ENSG00000258690,ENSG00000183032,ENSG00000198807,ENSG00000258661,ENSG00000201395,ENSG00000136327,ENSG00000229415
chr14	36661586	36662161	14:36661586-36662161	ENSG00000258708,ENSG00000258827,ENSG00000266327,ENSG00000258601,ENSG00000258690,ENSG00000183032,ENSG00000198807,ENSG00000258661,ENSG00000201395,ENSG00000136327,ENSG00000243730,ENSG00000258467,ENSG00000253563,ENSG00000136352,ENSG00000229415,ENSG00000257520,ENSG00000238540,ENSG00000258844,ENSG00000259104
chr14	36866845	36867188	14:36866845-36867188	ENSG00000200385,ENSG00000207046,ENSG00000258708,ENSG00000258827,ENSG00000266327,ENSG00000258601,ENSG00000258690,ENSG00000183032,ENSG00000201395,ENSG00000136327,ENSG00000243730,ENSG00000253563,ENSG00000136352,ENSG00000229415,ENSG00000257520,ENSG00000238540,ENSG00000252312,ENSG00000258844
chr14	37197837	37198203	14:37197837-37198203	ENSG00000151338,ENSG00000252746,ENSG00000258708,ENSG00000258827,ENSG00000183032
chr14	37230646	37230846	14:37230646-37230846	ENSG00000201431,ENSG00000207046,ENSG00000151338,ENSG00000252746,ENSG00000258708,ENSG00000258827,ENSG00000266327,ENSG00000183032
chr14	37247754	37248072	14:37247754-37248072	ENSG00000201431,ENSG00000200385,ENSG00000258414,ENSG00000207046,ENSG00000151338,ENSG00000252746,ENSG00000258708,ENSG00000258827,ENSG00000183032
chr14	37268813	37269149	14:37268813-37269149	ENSG00000258696,ENSG00000200385,ENSG00000258414,ENSG00000207046,ENSG00000151338,ENSG00000252746,ENSG00000258708,ENSG00000258827,ENSG00000183032
chr14	37594106	37595532	14:37594106-37595532	ENSG00000139874,ENSG00000258649,ENSG00000259048,ENSG00000258696,ENSG00000201431,ENSG00000200385,ENSG00000139865,ENSG00000129514,ENSG00000258414,ENSG00000259087,ENSG00000207046,ENSG00000252746,ENSG00000258708,ENSG00000258827,ENSG00000183032
chr14	37595720	37596408	14:37595720-37596408	ENSG00000139874,ENSG00000258649,ENSG00000259048,ENSG00000258696,ENSG00000201431,ENSG00000200385,ENSG00000139865,ENSG00000129514,ENSG00000258414,ENSG00000259087,ENSG00000207046,ENSG00000252746,ENSG00000258708,ENSG00000258827,ENSG00000266327,ENSG00000258690,ENSG00000183032,ENSG00000253563,ENSG00000229415,ENSG00000257520
chr14	37598285	37598510	14:37598285-37598510	ENSG00000200385,ENSG00000139865,ENSG00000129514,ENSG00000258414,ENSG00000259087,ENSG00000207046
chr14	37598587	37598808	14:37598587-37598808	ENSG00000200385,ENSG00000139865,ENSG00000129514,ENSG00000258414,ENSG00000259087,ENSG00000207046
chr14	37599534	37599761	14:37599534-37599761	ENSG00000200385,ENSG00000139865,ENSG00000129514,ENSG00000258414,ENSG00000259087,ENSG00000207046
chr14	37874666	37875106	14:37874666-37875106	ENSG00000271468,ENSG00000139874,ENSG00000258649,ENSG00000259048,ENSG00000258696,ENSG00000201431,ENSG00000200385,ENSG00000207046,ENSG00000258827
chr14	37902030	37902283	14:37902030-37902283	ENSG00000271468,ENSG00000139874,ENSG00000258649,ENSG00000259048,ENSG00000258696,ENSG00000259091,ENSG00000201431,ENSG00000200385
chr14	37903491	37903734	14:37903491-37903734	ENSG00000271468,ENSG00000139874,ENSG00000258649,ENSG00000259048,ENSG00000258696,ENSG00000259091,ENSG00000201431,ENSG00000200385
chr14	38255632	38256115	14:38255632-38256115	ENSG00000271468,ENSG00000259072,ENSG00000176435,ENSG00000139874,ENSG00000258649,ENSG00000259048,ENSG00000258696
chr14	38256302	38256502	14:38256302-38256502	ENSG00000271468,ENSG00000259072,ENSG00000176435,ENSG00000139874,ENSG00000258649,ENSG00000259048
chr14	38716987	38717187	14:38716987-38717187	ENSG00000258680,ENSG00000259070,ENSG00000258948,ENSG00000271468,ENSG00000139874,ENSG00000258649,ENSG00000259048,ENSG00000258696
chr14	38721765	38722174	14:38721765-38722174	ENSG00000270713,ENSG00000258680,ENSG00000259070,ENSG00000258948,ENSG00000271468,ENSG00000139874,ENSG00000259048,ENSG00000258696
chr14	38727368	38727595	14:38727368-38727595	ENSG00000270713,ENSG00000258680,ENSG00000259070,ENSG00000258948,ENSG00000271468,ENSG00000139874,ENSG00000258649,ENSG00000259048,ENSG00000258696
chr14	38731140	38731340	14:38731140-38731340	ENSG00000258680,ENSG00000259070,ENSG00000258948,ENSG00000271468,ENSG00000258649,ENSG00000259048,ENSG00000258696
chr14	38733159	38733359	14:38733159-38733359	ENSG00000270713,ENSG00000258680,ENSG00000259070,ENSG00000258948,ENSG00000271468,ENSG00000139874,ENSG00000258649,ENSG00000259048,ENSG00000258696
chr14	38867672	38867904	14:38867672-38867904	ENSG00000270713,ENSG00000258680,ENSG00000259070,ENSG00000271468,ENSG00000139874,ENSG00000258649,ENSG00000259048,ENSG00000258696
chr14	38873927	38874273	14:38873927-38874273	ENSG00000270713,ENSG00000258680,ENSG00000259070,ENSG00000271468,ENSG00000139874,ENSG00000258649,ENSG00000259048,ENSG00000258696
chr14	38876795	38876995	14:38876795-38876995	ENSG00000270713,ENSG00000258680,ENSG00000259070,ENSG00000271468,ENSG00000139874,ENSG00000258696
chr14	38989936	38990338	14:38989936-38990338	ENSG00000199285,ENSG00000270713,ENSG00000258680,ENSG00000259070,ENSG00000271468,ENSG00000258696
chr14	38999861	39000215	14:38999861-39000215	ENSG00000199285,ENSG00000270713,ENSG00000258680,ENSG00000259070,ENSG00000271468,ENSG00000139874,ENSG00000258649,ENSG00000259048,ENSG00000258696
chr14	39060938	39061349	14:39060938-39061349	ENSG00000241984,ENSG00000285830,ENSG00000100934
chr14	39090370	39091261	14:39090370-39091261	ENSG00000251363,ENSG00000259100,ENSG00000270503,ENSG00000258671,ENSG00000241984,ENSG00000285830,ENSG00000092208,ENSG00000258591,ENSG00000258651,ENSG00000259121,ENSG00000100934,ENSG00000139874,ENSG00000258649,ENSG00000259048
chr14	39102664	39103766	14:39102664-39103766	ENSG00000259100,ENSG00000258671,ENSG00000241984,ENSG00000285830,ENSG00000092208,ENSG00000258591,ENSG00000258651,ENSG00000259121,ENSG00000100934
chr14	39113959	39114654	14:39113959-39114654	ENSG00000258671,ENSG00000241984,ENSG00000285830,ENSG00000092208,ENSG00000258591,ENSG00000258651,ENSG00000100934
chr14	39114859	39115148	14:39114859-39115148	ENSG00000241984,ENSG00000285830,ENSG00000092208
chr14	39169876	39170944	14:39169876-39170944	ENSG00000259100,ENSG00000258940,ENSG00000150527,ENSG00000270503,ENSG00000258671,ENSG00000100941,ENSG00000259083,ENSG00000241984,ENSG00000285830,ENSG00000182400
chr14	39174585	39175974	14:39174585-39175974	ENSG00000258526,ENSG00000165355,ENSG00000259100,ENSG00000258940,ENSG00000150527,ENSG00000270503,ENSG00000258671,ENSG00000100941,ENSG00000259083,ENSG00000241984,ENSG00000285830,ENSG00000182400,ENSG00000092208,ENSG00000258651
chr14	39231695	39232046	14:39231695-39232046	ENSG00000150527,ENSG00000270503,ENSG00000258671
chr14	39266489	39267950	14:39266489-39267950	ENSG00000259100,ENSG00000258940,ENSG00000150527,ENSG00000270503,ENSG00000258671,ENSG00000241984,ENSG00000285830
chr14	39268399	39268756	14:39268399-39268756	ENSG00000258940,ENSG00000150527,ENSG00000270503,ENSG00000258671
chr14	39278150	39278350	14:39278150-39278350	ENSG00000258940,ENSG00000150527,ENSG00000270503,ENSG00000258671
chr14	39376695	39376922	14:39376695-39376922	ENSG00000259100,ENSG00000271424,ENSG00000258671
chr14	39426700	39426968	14:39426700-39426968	ENSG00000258526,ENSG00000165355,ENSG00000259100
chr14	39430612	39433653	14:39430612-39433653	ENSG00000258526,ENSG00000165355,ENSG00000259100,ENSG00000258671
chr14	39469383	39469689	14:39469383-39469689	ENSG00000258526
chr14	39735936	39736136	14:39735936-39736136	ENSG00000286099
chr14	39919698	39919977	14:39919698-39919977	ENSG00000251363,ENSG00000286099,ENSG00000286123
chr14	40185177	40185447	14:40185177-40185447	ENSG00000258385,ENSG00000251363,ENSG00000286099,ENSG00000286123
chr14	42014418	42014618	14:42014418-42014618	ENSG00000258536,ENSG00000165379,ENSG00000251858,ENSG00000258636,ENSG00000258901,ENSG00000279972,ENSG00000258385,ENSG00000251363,ENSG00000286099
chr14	42021270	42021533	14:42021270-42021533	ENSG00000258747,ENSG00000189139,ENSG00000258487,ENSG00000286464,ENSG00000258536,ENSG00000165379,ENSG00000251858,ENSG00000258636,ENSG00000258901,ENSG00000279972,ENSG00000258385,ENSG00000251363,ENSG00000286099,ENSG00000286123
chr14	42192602	42193007	14:42192602-42193007	ENSG00000258747,ENSG00000189139,ENSG00000258487,ENSG00000259126,ENSG00000259148,ENSG00000259137,ENSG00000259019,ENSG00000258969,ENSG00000258894,ENSG00000258387,ENSG00000258828,ENSG00000286464,ENSG00000259051,ENSG00000258406,ENSG00000258934,ENSG00000258622,ENSG00000258505,ENSG00000258850,ENSG00000259149,ENSG00000258536,ENSG00000165379,ENSG00000251858,ENSG00000258636,ENSG00000258901,ENSG00000279972,ENSG00000258385,ENSG00000251363,ENSG00000286099,ENSG00000286123
chr14	42222884	42223564	14:42222884-42223564	ENSG00000258747,ENSG00000189139,ENSG00000258487,ENSG00000259126,ENSG00000259148,ENSG00000259137,ENSG00000259019,ENSG00000258969,ENSG00000258894,ENSG00000258387,ENSG00000258828,ENSG00000286464,ENSG00000259051,ENSG00000258406,ENSG00000259047,ENSG00000258934,ENSG00000258622,ENSG00000258505,ENSG00000258850,ENSG00000259149,ENSG00000258536,ENSG00000165379,ENSG00000251858,ENSG00000258636,ENSG00000258901,ENSG00000279972,ENSG00000258385,ENSG00000251363,ENSG00000286099,ENSG00000286123
chr14	42224155	42224355	14:42224155-42224355	ENSG00000258747,ENSG00000189139,ENSG00000259126,ENSG00000259148,ENSG00000259137,ENSG00000259019,ENSG00000258894,ENSG00000258387,ENSG00000258828,ENSG00000286464,ENSG00000259051,ENSG00000258406,ENSG00000258934,ENSG00000258622,ENSG00000258505,ENSG00000259149,ENSG00000258536,ENSG00000165379,ENSG00000251858,ENSG00000258636,ENSG00000258901,ENSG00000279972,ENSG00000258385,ENSG00000286099,ENSG00000286123
chr14	42277880	42278246	14:42277880-42278246	ENSG00000258747,ENSG00000189139,ENSG00000258487,ENSG00000259126,ENSG00000259148,ENSG00000259137,ENSG00000259019,ENSG00000258969,ENSG00000258894,ENSG00000258387,ENSG00000258828,ENSG00000286464,ENSG00000258406,ENSG00000258934,ENSG00000258622,ENSG00000258850,ENSG00000259149,ENSG00000258536,ENSG00000165379,ENSG00000251858,ENSG00000258636,ENSG00000258901,ENSG00000279972,ENSG00000258385,ENSG00000286099
chr14	42322546	42323636	14:42322546-42323636	ENSG00000258747,ENSG00000189139,ENSG00000258487,ENSG00000259126,ENSG00000259148,ENSG00000259137,ENSG00000259019,ENSG00000258387,ENSG00000258828,ENSG00000286464,ENSG00000259051,ENSG00000258406,ENSG00000258934,ENSG00000258622,ENSG00000258505,ENSG00000258850,ENSG00000258394,ENSG00000259149,ENSG00000258536,ENSG00000165379,ENSG00000251858,ENSG00000258636,ENSG00000258901,ENSG00000279972,ENSG00000258385,ENSG00000251363,ENSG00000286099,ENSG00000286123
chr14	42353321	42353803	14:42353321-42353803	ENSG00000258747,ENSG00000189139,ENSG00000258487,ENSG00000259126,ENSG00000259148,ENSG00000259137,ENSG00000259019,ENSG00000258969,ENSG00000258894,ENSG00000258387,ENSG00000258828,ENSG00000286464,ENSG00000259051,ENSG00000258406,ENSG00000259047,ENSG00000258934,ENSG00000258622,ENSG00000258505,ENSG00000258850,ENSG00000258394,ENSG00000259149,ENSG00000258536,ENSG00000165379,ENSG00000251858,ENSG00000258636,ENSG00000258901,ENSG00000279972,ENSG00000258385,ENSG00000286099,ENSG00000286123
chr14	42437863	42438254	14:42437863-42438254	ENSG00000259000,ENSG00000258747,ENSG00000189139,ENSG00000258487,ENSG00000259126,ENSG00000259148,ENSG00000259137,ENSG00000259019,ENSG00000258969,ENSG00000258894,ENSG00000258387,ENSG00000258828,ENSG00000286464,ENSG00000258406,ENSG00000258934,ENSG00000258622,ENSG00000258505,ENSG00000258850,ENSG00000258536,ENSG00000165379,ENSG00000251858,ENSG00000258636,ENSG00000258901,ENSG00000279972,ENSG00000258385,ENSG00000286099
chr14	42517922	42518234	14:42517922-42518234	ENSG00000259148,ENSG00000259019,ENSG00000258894,ENSG00000258387,ENSG00000286464,ENSG00000259051,ENSG00000258406,ENSG00000258934,ENSG00000258622,ENSG00000258505,ENSG00000258850,ENSG00000258536,ENSG00000251858,ENSG00000258636,ENSG00000258901,ENSG00000279972,ENSG00000251363,ENSG00000286123
chr14	42523661	42524135	14:42523661-42524135	ENSG00000258747,ENSG00000189139,ENSG00000258487,ENSG00000259126,ENSG00000259148,ENSG00000259137,ENSG00000259019,ENSG00000258969,ENSG00000258894,ENSG00000258387,ENSG00000258828,ENSG00000286464,ENSG00000259051,ENSG00000258406,ENSG00000259047,ENSG00000258934,ENSG00000258622,ENSG00000258505,ENSG00000258850,ENSG00000258536,ENSG00000165379,ENSG00000251858,ENSG00000258636,ENSG00000258901,ENSG00000279972,ENSG00000258385,ENSG00000251363,ENSG00000286099,ENSG00000286123
chr14	42929818	42930576	14:42929818-42930576	ENSG00000257900,ENSG00000260046,ENSG00000258608,ENSG00000259000,ENSG00000258747,ENSG00000189139,ENSG00000258487,ENSG00000259126,ENSG00000259148,ENSG00000259137,ENSG00000259019,ENSG00000258969,ENSG00000258894,ENSG00000258387,ENSG00000258828,ENSG00000286464,ENSG00000259051,ENSG00000258406,ENSG00000259047,ENSG00000258934,ENSG00000258622,ENSG00000258505,ENSG00000258850,ENSG00000258536,ENSG00000165379,ENSG00000251858,ENSG00000258636,ENSG00000258901,ENSG00000279972,ENSG00000258385,ENSG00000251363,ENSG00000286099
chr14	44778570	44779125	14:44778570-44779125	ENSG00000258845,ENSG00000258746,ENSG00000257900,ENSG00000260046,ENSG00000259000,ENSG00000258998,ENSG00000258747,ENSG00000189139,ENSG00000258487,ENSG00000259126,ENSG00000259148,ENSG00000259137,ENSG00000258969
chr14	44896862	44898102	14:44896862-44898102	ENSG00000258616,ENSG00000258845,ENSG00000258746,ENSG00000257900,ENSG00000260046,ENSG00000258608,ENSG00000198718,ENSG00000179454,ENSG00000258949,ENSG00000179476,ENSG00000259046,ENSG00000258509,ENSG00000258633,ENSG00000259000,ENSG00000258747,ENSG00000189139,ENSG00000259148,ENSG00000258969
chr14	44917396	44917596	14:44917396-44917596	ENSG00000258949,ENSG00000259000
chr14	44960961	44963287	14:44960961-44963287	ENSG00000258616,ENSG00000258746,ENSG00000257900,ENSG00000260046,ENSG00000258608,ENSG00000239043,ENSG00000212615,ENSG00000185246,ENSG00000249163,ENSG00000198718,ENSG00000179454,ENSG00000258949,ENSG00000179476,ENSG00000259046,ENSG00000258509,ENSG00000258633,ENSG00000259000
chr14	44989865	44990222	14:44989865-44990222	ENSG00000198718
chr14	45039591	45040102	14:45039591-45040102	ENSG00000179454,ENSG00000259000
chr14	45049134	45049414	14:45049134-45049414	ENSG00000179454,ENSG00000259000
chr14	45083757	45085454	14:45083757-45085454	ENSG00000239043,ENSG00000212615,ENSG00000185246,ENSG00000249163,ENSG00000278147
chr14	45133842	45134931	14:45133842-45134931	ENSG00000258616,ENSG00000258845,ENSG00000258746,ENSG00000257900,ENSG00000260046,ENSG00000258608,ENSG00000187790,ENSG00000100442,ENSG00000239043,ENSG00000212615,ENSG00000185246,ENSG00000249163,ENSG00000198718,ENSG00000179454,ENSG00000258949,ENSG00000259000,ENSG00000258487,ENSG00000259126
chr14	45135639	45136507	14:45135639-45136507	ENSG00000258616,ENSG00000258845,ENSG00000258746,ENSG00000257900,ENSG00000260046,ENSG00000187790,ENSG00000100442,ENSG00000239043,ENSG00000185246,ENSG00000259000
chr14	45144697	45145658	14:45144697-45145658	ENSG00000258616,ENSG00000258845,ENSG00000258746,ENSG00000257900,ENSG00000260046,ENSG00000258608,ENSG00000187790,ENSG00000239043,ENSG00000259000,ENSG00000258747,ENSG00000189139
chr14	45201479	45202430	14:45201479-45202430	ENSG00000258616,ENSG00000258845,ENSG00000258746,ENSG00000257900,ENSG00000260046,ENSG00000258608,ENSG00000199739,ENSG00000129534,ENSG00000187790,ENSG00000239043,ENSG00000258949,ENSG00000259046,ENSG00000258509,ENSG00000259000,ENSG00000258747,ENSG00000189139,ENSG00000258487,ENSG00000259126,ENSG00000259148,ENSG00000259137,ENSG00000259019,ENSG00000258969
chr14	45249920	45250458	14:45249920-45250458	ENSG00000258608,ENSG00000129534
chr14	45251909	45252587	14:45251909-45252587	ENSG00000258616,ENSG00000258845,ENSG00000258746,ENSG00000257900,ENSG00000260046,ENSG00000258608,ENSG00000199739,ENSG00000129534,ENSG00000239043,ENSG00000259000
chr14	45252806	45253774	14:45252806-45253774	ENSG00000258616,ENSG00000258845,ENSG00000258746,ENSG00000257900,ENSG00000260046,ENSG00000258608,ENSG00000199739,ENSG00000129534,ENSG00000239043,ENSG00000258949,ENSG00000259046,ENSG00000258509,ENSG00000259000,ENSG00000258747,ENSG00000189139
chr14	45268496	45268897	14:45268496-45268897	ENSG00000258845,ENSG00000258746,ENSG00000257900,ENSG00000260046,ENSG00000258608,ENSG00000199739,ENSG00000258949,ENSG00000259000
chr14	46490254	46490866	14:46490254-46490866	ENSG00000242417,ENSG00000258750,ENSG00000258751,ENSG00000207366,ENSG00000270359,ENSG00000287492,ENSG00000286595,ENSG00000258639,ENSG00000259117,ENSG00000259129,ENSG00000263945,ENSG00000214903,ENSG00000244053,ENSG00000251735,ENSG00000165496,ENSG00000258700,ENSG00000258616,ENSG00000258845,ENSG00000258746,ENSG00000257900,ENSG00000260046,ENSG00000259137
chr14	46769297	46769696	14:46769297-46769696	ENSG00000242417,ENSG00000258750,ENSG00000258751,ENSG00000207366,ENSG00000270359,ENSG00000287492,ENSG00000286595,ENSG00000258639,ENSG00000259117,ENSG00000259129,ENSG00000263945,ENSG00000214903,ENSG00000244053,ENSG00000251735,ENSG00000165496,ENSG00000258616,ENSG00000258845,ENSG00000258746,ENSG00000257900,ENSG00000260046,ENSG00000258747,ENSG00000189139,ENSG00000259126
chr14	46887329	46887529	14:46887329-46887529	ENSG00000258639,ENSG00000259117,ENSG00000259129,ENSG00000263945,ENSG00000214903,ENSG00000244053,ENSG00000251735,ENSG00000139915,ENSG00000165496,ENSG00000258616,ENSG00000258845
chr14	46996303	46996602	14:46996303-46996602	ENSG00000286595,ENSG00000258639,ENSG00000263945,ENSG00000214903,ENSG00000244053,ENSG00000258392,ENSG00000251735,ENSG00000165496,ENSG00000258616
chr14	47278302	47278614	14:47278302-47278614	ENSG00000258751,ENSG00000207366,ENSG00000287492,ENSG00000286595,ENSG00000258639,ENSG00000259117,ENSG00000259129,ENSG00000263945,ENSG00000214903,ENSG00000244053,ENSG00000251735,ENSG00000258616
chr14	47346905	47347227	14:47346905-47347227	ENSG00000259117,ENSG00000263945,ENSG00000214903,ENSG00000244053,ENSG00000139915
chr14	49173784	49174188	14:49173784-49174188	ENSG00000252424,ENSG00000258401,ENSG00000258868,ENSG00000258381,ENSG00000242417,ENSG00000258750,ENSG00000258751,ENSG00000207366,ENSG00000270359,ENSG00000287492,ENSG00000286595,ENSG00000258639,ENSG00000259117,ENSG00000259129,ENSG00000263945,ENSG00000214903
chr14	49193499	49194341	14:49193499-49194341	ENSG00000258942,ENSG00000252424,ENSG00000258401,ENSG00000258868,ENSG00000258381,ENSG00000242417,ENSG00000258750,ENSG00000258751,ENSG00000207366,ENSG00000270359,ENSG00000287492,ENSG00000286595,ENSG00000258639,ENSG00000259117,ENSG00000259129,ENSG00000263945,ENSG00000214903,ENSG00000244053,ENSG00000251735
chr14	49203448	49203879	14:49203448-49203879	ENSG00000258401,ENSG00000258868,ENSG00000258381,ENSG00000242417,ENSG00000258750,ENSG00000258751,ENSG00000207366,ENSG00000270359,ENSG00000287492,ENSG00000286595,ENSG00000258639,ENSG00000259117,ENSG00000263945
chr14	49289824	49290088	14:49289824-49290088	ENSG00000258401,ENSG00000258868,ENSG00000258381,ENSG00000258751,ENSG00000207366,ENSG00000270359,ENSG00000287492,ENSG00000286595
chr14	49461854	49462124	14:49461854-49462124	ENSG00000252424,ENSG00000258401,ENSG00000258750,ENSG00000258751
chr14	49483362	49483702	14:49483362-49483702	ENSG00000252424,ENSG00000258401,ENSG00000258381,ENSG00000207366,ENSG00000286595,ENSG00000258639,ENSG00000259129
chr14	49505168	49505439	14:49505168-49505439	ENSG00000252424,ENSG00000258401,ENSG00000286595
chr14	49581387	49581678	14:49581387-49581678	ENSG00000276168,ENSG00000244270,ENSG00000213741,ENSG00000252424
chr14	49585741	49587078	14:49585741-49587078	ENSG00000278009,ENSG00000258568,ENSG00000165501,ENSG00000252919,ENSG00000276168,ENSG00000244270,ENSG00000213741,ENSG00000252424
chr14	49594618	49595139	14:49594618-49595139	ENSG00000278009,ENSG00000258568,ENSG00000165501,ENSG00000252919,ENSG00000276168,ENSG00000213741,ENSG00000252424
chr14	49595306	49595506	14:49595306-49595506	ENSG00000278009,ENSG00000258568,ENSG00000165501,ENSG00000252919,ENSG00000213741
chr14	49597798	49597998	14:49597798-49597998	ENSG00000278009,ENSG00000258568,ENSG00000165501,ENSG00000252919,ENSG00000213741
chr14	49598203	49599409	14:49598203-49599409	ENSG00000278009,ENSG00000258568,ENSG00000165501,ENSG00000252919,ENSG00000276168,ENSG00000213741
chr14	49620014	49621457	14:49620014-49621457	ENSG00000252474,ENSG00000277634,ENSG00000165516,ENSG00000259155,ENSG00000100479,ENSG00000258450,ENSG00000165506,ENSG00000258377,ENSG00000168282,ENSG00000165502,ENSG00000278009,ENSG00000258568,ENSG00000165501,ENSG00000276168,ENSG00000213741,ENSG00000252424
chr14	49633032	49633297	14:49633032-49633297	ENSG00000258450,ENSG00000165506,ENSG00000258377,ENSG00000168282,ENSG00000165502
chr14	49633452	49635779	14:49633452-49635779	ENSG00000252474,ENSG00000277634,ENSG00000165516,ENSG00000259155,ENSG00000258450,ENSG00000165506,ENSG00000258377,ENSG00000168282,ENSG00000165502
chr14	49687796	49688496	14:49687796-49688496	ENSG00000197776,ENSG00000221114,ENSG00000258462,ENSG00000259155,ENSG00000100479
chr14	49692823	49693668	14:49692823-49693668	ENSG00000258400,ENSG00000197776,ENSG00000221114,ENSG00000258462,ENSG00000259155,ENSG00000100479,ENSG00000165506
chr14	49703996	49704341	14:49703996-49704341	ENSG00000258400,ENSG00000197776,ENSG00000259155,ENSG00000100479
chr14	49767355	49769033	14:49767355-49769033	ENSG00000252474,ENSG00000277634,ENSG00000165516,ENSG00000259155,ENSG00000165506
chr14	49852399	49853332	14:49852399-49853332	ENSG00000278771,ENSG00000252474,ENSG00000277634,ENSG00000165525
chr14	49853832	49854152	14:49853832-49854152	ENSG00000278771,ENSG00000252474,ENSG00000277634,ENSG00000165525
chr14	49861495	49862432	14:49861495-49862432	ENSG00000278002,ENSG00000274012,ENSG00000282885,ENSG00000278771,ENSG00000165525
chr14	49862509	49863831	14:49862509-49863831	ENSG00000100483,ENSG00000274704,ENSG00000165527,ENSG00000278002,ENSG00000274012,ENSG00000282885,ENSG00000278771,ENSG00000252474,ENSG00000277634,ENSG00000165525
chr14	49863930	49864332	14:49863930-49864332	ENSG00000278002,ENSG00000274012,ENSG00000282885,ENSG00000278771,ENSG00000252474,ENSG00000277634,ENSG00000165525
chr14	49865515	49865715	14:49865515-49865715	ENSG00000278002,ENSG00000274012,ENSG00000282885
chr14	49866966	49867192	14:49866966-49867192	ENSG00000278002,ENSG00000274012,ENSG00000282885
chr14	49867653	49868842	14:49867653-49868842	ENSG00000165527,ENSG00000278002,ENSG00000274012,ENSG00000282885,ENSG00000278771,ENSG00000252474,ENSG00000277634,ENSG00000165525
chr14	49869996	49870420	14:49869996-49870420	ENSG00000274704,ENSG00000251929,ENSG00000165527,ENSG00000252474,ENSG00000277634
chr14	49879856	49880076	14:49879856-49880076	-
chr14	49892217	49893910	14:49892217-49893910	ENSG00000274704,ENSG00000251929,ENSG00000165527
chr14	49895971	49896209	14:49895971-49896209	ENSG00000274704,ENSG00000251929,ENSG00000165527
chr14	49929980	49930499	14:49929980-49930499	ENSG00000274704,ENSG00000251929
chr14	49930722	49931164	14:49930722-49931164	ENSG00000274704,ENSG00000251929
chr14	49970938	49971738	14:49970938-49971738	ENSG00000278038,ENSG00000214900,ENSG00000274704,ENSG00000251929,ENSG00000165527
chr14	49977008	49977665	14:49977008-49977665	ENSG00000278038,ENSG00000274704
chr14	49999127	49999607	14:49999127-49999607	ENSG00000214900,ENSG00000274704
chr14	50000340	50000978	14:50000340-50000978	ENSG00000214900,ENSG00000274704,ENSG00000251929,ENSG00000165527
chr14	50001049	50001772	14:50001049-50001772	ENSG00000214900
chr14	50001871	50002158	14:50001871-50002158	ENSG00000214900
chr14	50002392	50002598	14:50002392-50002598	ENSG00000214900
chr14	50003076	50003938	14:50003076-50003938	ENSG00000214900,ENSG00000274704,ENSG00000251929,ENSG00000165527
chr14	50008553	50009081	14:50008553-50009081	ENSG00000214900
chr14	50021269	50021469	14:50021269-50021469	-
chr14	50027689	50028022	14:50027689-50028022	-
chr14	50037987	50039078	14:50037987-50039078	ENSG00000214900
chr14	50040458	50040839	14:50040458-50040839	ENSG00000243038,ENSG00000270788,ENSG00000214900
chr14	50044266	50044466	14:50044266-50044466	ENSG00000214900
chr14	50045056	50045366	14:50045056-50045366	ENSG00000243038,ENSG00000270788
chr14	50055858	50056377	14:50055858-50056377	ENSG00000243038,ENSG00000270788,ENSG00000274704
chr14	50061408	50062932	14:50061408-50062932	ENSG00000201358,ENSG00000243038,ENSG00000270788,ENSG00000274704,ENSG00000165527
chr14	50064887	50065507	14:50064887-50065507	ENSG00000251792,ENSG00000201358,ENSG00000243038,ENSG00000270788,ENSG00000274704,ENSG00000251929
chr14	50067297	50067554	14:50067297-50067554	ENSG00000201358
chr14	50071144	50071376	14:50071144-50071376	ENSG00000201358
chr14	50082993	50083966	14:50082993-50083966	ENSG00000251792,ENSG00000201358,ENSG00000214900,ENSG00000274704,ENSG00000252474,ENSG00000277634
chr14	50087347	50087637	14:50087347-50087637	ENSG00000251792,ENSG00000214900
chr14	50096011	50096317	14:50096011-50096317	-
chr14	50116264	50116930	14:50116264-50116930	ENSG00000100483,ENSG00000278771,ENSG00000252474,ENSG00000277634,ENSG00000165525
chr14	50189549	50189906	14:50189549-50189906	ENSG00000264712,ENSG00000100485
chr14	50191584	50191878	14:50191584-50191878	-
chr14	50231042	50232247	14:50231042-50232247	ENSG00000264712,ENSG00000100485
chr14	50311621	50313184	14:50311621-50313184	ENSG00000273675,ENSG00000201573,ENSG00000259113,ENSG00000012983,ENSG00000259071,ENSG00000125375,ENSG00000264712,ENSG00000087299
chr14	50321090	50321469	14:50321090-50321469	ENSG00000273675,ENSG00000201573,ENSG00000259113,ENSG00000012983,ENSG00000259071,ENSG00000125375,ENSG00000264712,ENSG00000087299
chr14	50335910	50336749	14:50335910-50336749	ENSG00000273675,ENSG00000201573,ENSG00000259113,ENSG00000259071,ENSG00000100490
chr14	50342735	50343087	14:50342735-50343087	ENSG00000273675,ENSG00000201573,ENSG00000259113,ENSG00000259071,ENSG00000100490
chr14	50362694	50363605	14:50362694-50363605	ENSG00000273675,ENSG00000201573,ENSG00000259113,ENSG00000100490
chr14	50363675	50364330	14:50363675-50364330	ENSG00000258491,ENSG00000243103,ENSG00000258577,ENSG00000273675,ENSG00000201573,ENSG00000259113,ENSG00000012983,ENSG00000258857,ENSG00000259071,ENSG00000100490,ENSG00000125375,ENSG00000264712,ENSG00000087299
chr14	50396395	50397379	14:50396395-50397379	ENSG00000273675,ENSG00000201573,ENSG00000259113,ENSG00000258857,ENSG00000100490
chr14	50521936	50522407	14:50521936-50522407	ENSG00000273675,ENSG00000201573,ENSG00000259113,ENSG00000012983
chr14	50531820	50533677	14:50531820-50533677	ENSG00000270062,ENSG00000258491,ENSG00000258577,ENSG00000198513,ENSG00000273675,ENSG00000201573,ENSG00000259113,ENSG00000012983,ENSG00000259071,ENSG00000125375,ENSG00000264712,ENSG00000087299
chr14	50542934	50543264	14:50542934-50543264	ENSG00000258577
chr14	50560112	50561350	14:50560112-50561350	ENSG00000270062,ENSG00000258491,ENSG00000243103,ENSG00000258577,ENSG00000198513,ENSG00000012983
chr14	50667648	50668286	14:50667648-50668286	ENSG00000270062,ENSG00000258491,ENSG00000269906,ENSG00000243103,ENSG00000151748
chr14	50668366	50668668	14:50668366-50668668	ENSG00000270062,ENSG00000258491,ENSG00000269906,ENSG00000243103,ENSG00000151748
chr14	50777928	50778238	14:50777928-50778238	ENSG00000270062,ENSG00000258491,ENSG00000243103
chr14	50785371	50785571	14:50785371-50785571	ENSG00000270062
chr14	50789430	50790221	14:50789430-50790221	ENSG00000258745,ENSG00000258687,ENSG00000252945,ENSG00000285747,ENSG00000258843,ENSG00000270062,ENSG00000100503,ENSG00000258491,ENSG00000243103,ENSG00000258577,ENSG00000273675
chr14	50790726	50790971	14:50790726-50790971	-
chr14	50791205	50791620	14:50791205-50791620	ENSG00000270062,ENSG00000100503
chr14	50792041	50792527	14:50792041-50792527	ENSG00000270062,ENSG00000100503,ENSG00000258491,ENSG00000243103
chr14	50796191	50796772	14:50796191-50796772	ENSG00000270062,ENSG00000100503,ENSG00000258491,ENSG00000243103
chr14	50797935	50798494	14:50797935-50798494	ENSG00000258745,ENSG00000258687,ENSG00000252945,ENSG00000285747,ENSG00000258843,ENSG00000270062,ENSG00000100503,ENSG00000258491,ENSG00000243103,ENSG00000258577,ENSG00000201573
chr14	50804496	50804863	14:50804496-50804863	ENSG00000100503
chr14	50813471	50813859	14:50813471-50813859	ENSG00000258843,ENSG00000100503
chr14	50821714	50822250	14:50821714-50822250	ENSG00000285747,ENSG00000258843,ENSG00000100503
chr14	50822447	50822685	14:50822447-50822685	ENSG00000285747,ENSG00000258843,ENSG00000100503
chr14	50823932	50824452	14:50823932-50824452	ENSG00000285747,ENSG00000258843,ENSG00000100503
chr14	50829869	50831961	14:50829869-50831961	ENSG00000258687,ENSG00000252945,ENSG00000285747,ENSG00000258843,ENSG00000100503
chr14	50835309	50835613	14:50835309-50835613	ENSG00000258687,ENSG00000252945,ENSG00000285747,ENSG00000100503
chr14	50854673	50854887	14:50854673-50854887	ENSG00000258687,ENSG00000252945
chr14	50860520	50860845	14:50860520-50860845	ENSG00000131969
chr14	50875163	50875907	14:50875163-50875907	ENSG00000258745,ENSG00000131969
chr14	50928279	50928673	14:50928279-50928673	ENSG00000258711,ENSG00000258745,ENSG00000100504
chr14	50943994	50944807	14:50943994-50944807	ENSG00000258711,ENSG00000258745,ENSG00000100504
chr14	50978204	50978533	14:50978204-50978533	ENSG00000100505,ENSG00000258711
chr14	51020515	51020715	14:51020515-51020715	ENSG00000287990,ENSG00000258711
chr14	51093781	51094281	14:51093781-51094281	ENSG00000259055,ENSG00000100505,ENSG00000258711
chr14	51094884	51096014	14:51094884-51096014	ENSG00000258537,ENSG00000258893,ENSG00000258479,ENSG00000258955,ENSG00000259055,ENSG00000100505,ENSG00000258711,ENSG00000258745
chr14	51185877	51186276	14:51185877-51186276	-
chr14	51209424	51209764	14:51209424-51209764	ENSG00000258711
chr14	51239744	51240901	14:51239744-51240901	ENSG00000258849,ENSG00000258535,ENSG00000258550,ENSG00000258423,ENSG00000259111,ENSG00000207004,ENSG00000251756,ENSG00000277050,ENSG00000258537,ENSG00000258893,ENSG00000258808,ENSG00000258942,ENSG00000258479,ENSG00000258955,ENSG00000201820,ENSG00000201376,ENSG00000139921,ENSG00000258711,ENSG00000258745
chr14	51242538	51242853	14:51242538-51242853	ENSG00000201820,ENSG00000201376,ENSG00000139921
chr14	51248103	51248681	14:51248103-51248681	ENSG00000201820,ENSG00000201376,ENSG00000139921
chr14	51302384	51302667	14:51302384-51302667	ENSG00000258849,ENSG00000258535,ENSG00000258550,ENSG00000258423,ENSG00000259111,ENSG00000207004,ENSG00000251756,ENSG00000277050,ENSG00000252400,ENSG00000258537,ENSG00000258893,ENSG00000258808,ENSG00000258942,ENSG00000258479,ENSG00000258955
chr14	51479400	51479600	14:51479400-51479600	ENSG00000252400,ENSG00000139926,ENSG00000258537,ENSG00000258893,ENSG00000258808,ENSG00000258942,ENSG00000258479,ENSG00000258955
chr14	51481289	51481532	14:51481289-51481532	ENSG00000252400,ENSG00000139926,ENSG00000258537,ENSG00000258893,ENSG00000258808,ENSG00000258942
chr14	51494432	51494699	14:51494432-51494699	ENSG00000252400,ENSG00000139926,ENSG00000258537,ENSG00000258893,ENSG00000258808,ENSG00000258942,ENSG00000258479,ENSG00000258955
chr14	51511498	51511698	14:51511498-51511698	ENSG00000277050,ENSG00000252400,ENSG00000258537,ENSG00000258893,ENSG00000258808,ENSG00000258942,ENSG00000258479,ENSG00000258955
chr14	51650829	51651051	14:51650829-51651051	ENSG00000258535,ENSG00000251756,ENSG00000273888,ENSG00000277050,ENSG00000139926,ENSG00000258537,ENSG00000258893,ENSG00000258808
chr14	51651268	51652834	14:51651268-51652834	ENSG00000258849,ENSG00000258535,ENSG00000258550,ENSG00000258423,ENSG00000259111,ENSG00000207004,ENSG00000251756,ENSG00000273888,ENSG00000277050,ENSG00000252400,ENSG00000139926,ENSG00000258537,ENSG00000258893,ENSG00000258808,ENSG00000258942,ENSG00000258479,ENSG00000258955
chr14	51738738	51739163	14:51738738-51739163	ENSG00000258849,ENSG00000258535,ENSG00000258550,ENSG00000258423,ENSG00000259111,ENSG00000207004,ENSG00000251756,ENSG00000277050,ENSG00000139926,ENSG00000258537,ENSG00000258893,ENSG00000258808,ENSG00000258942,ENSG00000258479,ENSG00000258955
chr14	51780148	51780358	14:51780148-51780358	ENSG00000259157,ENSG00000258849,ENSG00000258535,ENSG00000258550,ENSG00000258423,ENSG00000259111,ENSG00000251756,ENSG00000258942
chr14	51828099	51828343	14:51828099-51828343	ENSG00000186469
chr14	51828798	51829143	14:51828798-51829143	ENSG00000186469
chr14	51844232	51844951	14:51844232-51844951	ENSG00000258440,ENSG00000258928,ENSG00000186469,ENSG00000259157,ENSG00000258849,ENSG00000258535,ENSG00000258550,ENSG00000258423,ENSG00000259111,ENSG00000251756,ENSG00000277050,ENSG00000258537,ENSG00000258808,ENSG00000258479
chr14	51846461	51847770	14:51846461-51847770	ENSG00000258928,ENSG00000186469,ENSG00000258849,ENSG00000258535,ENSG00000258550,ENSG00000258423,ENSG00000258537,ENSG00000258893
chr14	51860141	51861062	14:51860141-51861062	ENSG00000258440,ENSG00000258928,ENSG00000186469,ENSG00000258849,ENSG00000258535,ENSG00000258550,ENSG00000258423,ENSG00000258537,ENSG00000258942,ENSG00000258479,ENSG00000258955
chr14	51861185	51861385	14:51861185-51861385	ENSG00000186469
chr14	51862371	51862697	14:51862371-51862697	ENSG00000186469
chr14	51879208	51879408	14:51879208-51879408	ENSG00000258928,ENSG00000186469
chr14	51881255	51881556	14:51881255-51881556	ENSG00000258928,ENSG00000186469
chr14	51884063	51884805	14:51884063-51884805	ENSG00000258928,ENSG00000186469,ENSG00000258849,ENSG00000258535,ENSG00000258550
chr14	51905791	51906040	14:51905791-51906040	ENSG00000258928
chr14	51974238	51974438	14:51974238-51974438	ENSG00000259007
chr14	51979245	51979529	14:51979245-51979529	ENSG00000259007
chr14	51989114	51990591	14:51989114-51990591	ENSG00000258440,ENSG00000258981,ENSG00000087302,ENSG00000258854,ENSG00000259007,ENSG00000258535
chr14	51993365	51993604	14:51993365-51993604	ENSG00000087302,ENSG00000258854
chr14	52010246	52010525	14:52010246-52010525	ENSG00000087303
chr14	52016634	52016888	14:52016634-52016888	ENSG00000087303
chr14	52039210	52039480	14:52039210-52039480	ENSG00000258981,ENSG00000087303
chr14	52043401	52043601	14:52043401-52043601	ENSG00000258981,ENSG00000087303
chr14	52068937	52069182	14:52068937-52069182	ENSG00000258981,ENSG00000087303
chr14	52069736	52070014	14:52069736-52070014	ENSG00000258440,ENSG00000258981,ENSG00000087303
chr14	52126015	52126267	14:52126015-52126267	ENSG00000258440,ENSG00000258981,ENSG00000258694
chr14	52221226	52221426	14:52221226-52221426	ENSG00000261208,ENSG00000258440
chr14	52227890	52228154	14:52227890-52228154	ENSG00000261208,ENSG00000258440
chr14	52244380	52244655	14:52244380-52244655	ENSG00000261208,ENSG00000258440
chr14	52259305	52259870	14:52259305-52259870	ENSG00000261208,ENSG00000168229,ENSG00000258440
chr14	52262608	52263037	14:52262608-52263037	ENSG00000261208,ENSG00000168229,ENSG00000258440
chr14	52263195	52263621	14:52263195-52263621	ENSG00000261208,ENSG00000168229,ENSG00000258440
chr14	52307884	52308088	14:52307884-52308088	ENSG00000125384,ENSG00000261208
chr14	52311666	52311927	14:52311666-52311927	ENSG00000125384,ENSG00000261208
chr14	52314110	52315810	14:52314110-52315810	ENSG00000125384,ENSG00000261208
chr14	52402705	52402948	14:52402705-52402948	ENSG00000261208
chr14	52405518	52405718	14:52405518-52405718	-
chr14	52538712	52539075	14:52538712-52539075	ENSG00000258757
chr14	52550897	52551103	14:52550897-52551103	ENSG00000258757,ENSG00000180998,ENSG00000087301
chr14	52551590	52554309	14:52551590-52554309	ENSG00000258985,ENSG00000258993,ENSG00000258503,ENSG00000271075,ENSG00000258698,ENSG00000259049,ENSG00000258757,ENSG00000197930,ENSG00000180998,ENSG00000087301,ENSG00000261208
chr14	52558182	52558382	14:52558182-52558382	ENSG00000258757,ENSG00000180998,ENSG00000087301
chr14	52694661	52696166	14:52694661-52696166	ENSG00000100519,ENSG00000258757,ENSG00000197930
chr14	52706813	52707747	14:52706813-52707747	ENSG00000271075,ENSG00000258698,ENSG00000259049,ENSG00000100519,ENSG00000258757,ENSG00000197930
chr14	52707988	52708188	14:52707988-52708188	ENSG00000100519,ENSG00000197930
chr14	52729670	52730914	14:52729670-52730914	ENSG00000258985,ENSG00000258993,ENSG00000258503,ENSG00000271075,ENSG00000073712,ENSG00000258698,ENSG00000285664,ENSG00000259049,ENSG00000100522,ENSG00000198252,ENSG00000100519,ENSG00000258757,ENSG00000197930
chr14	52790869	52791985	14:52790869-52791985	ENSG00000258985,ENSG00000258993,ENSG00000258503,ENSG00000288045,ENSG00000271075,ENSG00000073712,ENSG00000258802,ENSG00000258698,ENSG00000285664,ENSG00000259049,ENSG00000100522,ENSG00000258757
chr14	52918500	52918869	14:52918500-52918869	ENSG00000258985,ENSG00000258993,ENSG00000258503,ENSG00000288045,ENSG00000271075,ENSG00000073712,ENSG00000258698
chr14	52950785	52951219	14:52950785-52951219	ENSG00000258985,ENSG00000258993,ENSG00000258503,ENSG00000288045,ENSG00000271075,ENSG00000073712,ENSG00000258698
chr14	53108704	53109587	14:53108704-53109587	ENSG00000258985,ENSG00000100523,ENSG00000258993,ENSG00000258503,ENSG00000271075,ENSG00000258698,ENSG00000258757
chr14	53127173	53127379	14:53127173-53127379	ENSG00000258985
chr14	53147125	53147696	14:53147125-53147696	ENSG00000258731,ENSG00000100523
chr14	53148051	53148251	14:53148051-53148251	ENSG00000258731,ENSG00000100523
chr14	53149956	53150349	14:53149956-53150349	ENSG00000258731,ENSG00000100523
chr14	53151685	53153829	14:53151685-53153829	ENSG00000258731,ENSG00000258985,ENSG00000100523,ENSG00000258993,ENSG00000258503,ENSG00000271075,ENSG00000258698
chr14	53217044	53218162	14:53217044-53218162	ENSG00000237356,ENSG00000258985,ENSG00000258993,ENSG00000258503,ENSG00000271075,ENSG00000258698
chr14	53226438	53227586	14:53226438-53227586	ENSG00000237356,ENSG00000258985,ENSG00000258993,ENSG00000258503,ENSG00000271075,ENSG00000258698
chr14	53285080	53285431	14:53285080-53285431	ENSG00000258985,ENSG00000258993,ENSG00000258503
chr14	53355174	53356110	14:53355174-53356110	ENSG00000226132,ENSG00000225680,ENSG00000286730,ENSG00000258993,ENSG00000258503
chr14	53413074	53413274	14:53413074-53413274	ENSG00000286730
chr14	53432327	53432694	14:53432327-53432694	ENSG00000231922,ENSG00000226132,ENSG00000225680,ENSG00000286730
chr14	53460327	53460683	14:53460327-53460683	ENSG00000286730
chr14	53515384	53515584	14:53515384-53515584	ENSG00000226132,ENSG00000225680,ENSG00000237356
chr14	53564965	53565165	14:53564965-53565165	ENSG00000226132,ENSG00000225680,ENSG00000237356
chr14	53687381	53687768	14:53687381-53687768	ENSG00000224004,ENSG00000231922,ENSG00000235269,ENSG00000226132,ENSG00000225680
chr14	53953192	53953586	14:53953192-53953586	ENSG00000224004,ENSG00000287156,ENSG00000125378,ENSG00000266431,ENSG00000231922
chr14	53953659	53954025	14:53953659-53954025	ENSG00000224004,ENSG00000287156,ENSG00000125378,ENSG00000266431,ENSG00000231922,ENSG00000235269
chr14	53963407	53963809	14:53963407-53963809	ENSG00000224004,ENSG00000287156,ENSG00000125378,ENSG00000231922
chr14	54168131	54168447	14:54168131-54168447	ENSG00000224004,ENSG00000231922,ENSG00000235269,ENSG00000226132,ENSG00000225680
chr14	54168634	54168948	14:54168634-54168948	ENSG00000224004,ENSG00000231922
chr14	54169353	54169965	14:54169353-54169965	ENSG00000224004,ENSG00000231922,ENSG00000235269,ENSG00000226132,ENSG00000225680,ENSG00000286730,ENSG00000258985,ENSG00000258993
chr14	54173743	54174360	14:54173743-54174360	ENSG00000224004,ENSG00000231922,ENSG00000235269,ENSG00000226132,ENSG00000225680,ENSG00000286730
chr14	54175357	54175604	14:54175357-54175604	ENSG00000224004,ENSG00000231922,ENSG00000235269,ENSG00000226132,ENSG00000225680
chr14	54189508	54189850	14:54189508-54189850	ENSG00000224004,ENSG00000231922,ENSG00000235269
chr14	54266941	54267617	14:54266941-54267617	ENSG00000224004,ENSG00000231922,ENSG00000235269,ENSG00000226132,ENSG00000225680,ENSG00000286730,ENSG00000258985,ENSG00000258993,ENSG00000258503
chr14	54325727	54326287	14:54325727-54326287	ENSG00000224004,ENSG00000231922,ENSG00000235269,ENSG00000226132,ENSG00000225680,ENSG00000286730,ENSG00000258985,ENSG00000258993,ENSG00000258503
chr14	54329064	54329472	14:54329064-54329472	ENSG00000224004,ENSG00000231922,ENSG00000235269
chr14	54344487	54344883	14:54344487-54344883	-
chr14	54346854	54347054	14:54346854-54347054	-
chr14	54353801	54354619	14:54353801-54354619	ENSG00000231922,ENSG00000235269,ENSG00000226132,ENSG00000225680
chr14	54366873	54367103	14:54366873-54367103	-
chr14	54396519	54397752	14:54396519-54397752	ENSG00000100528,ENSG00000100526
chr14	54397813	54398044	14:54397813-54398044	ENSG00000100526
chr14	54399090	54399377	14:54399090-54399377	ENSG00000100526
chr14	54420591	54420910	14:54420591-54420910	-
chr14	54440748	54441757	14:54440748-54441757	ENSG00000197045,ENSG00000258753,ENSG00000100528
chr14	54450461	54450992	14:54450461-54450992	ENSG00000258753,ENSG00000100528
chr14	54451210	54451498	14:54451210-54451498	ENSG00000258753,ENSG00000100528
chr14	54483278	54483545	14:54483278-54483545	ENSG00000197045,ENSG00000258753
chr14	54488427	54489363	14:54488427-54489363	ENSG00000197045,ENSG00000258753
chr14	54509326	54510449	14:54509326-54510449	ENSG00000100532,ENSG00000197045,ENSG00000258753
chr14	54565150	54565556	14:54565150-54565556	ENSG00000285774,ENSG00000020577
chr14	54565691	54567450	14:54565691-54567450	ENSG00000285774,ENSG00000020577
chr14	54567809	54568193	14:54567809-54568193	ENSG00000285774,ENSG00000020577
chr14	54627912	54628318	14:54627912-54628318	-
chr14	54639433	54639708	14:54639433-54639708	-
chr14	54685532	54685772	14:54685532-54685772	ENSG00000285774,ENSG00000020577
chr14	54712490	54712781	14:54712490-54712781	ENSG00000285774
chr14	54730043	54730680	14:54730043-54730680	ENSG00000285774,ENSG00000020577
chr14	54773118	54773702	14:54773118-54773702	ENSG00000285774,ENSG00000020577
chr14	54773894	54774415	14:54773894-54774415	ENSG00000285774,ENSG00000020577
chr14	54776035	54776999	14:54776035-54776999	ENSG00000285774,ENSG00000020577
chr14	54782651	54783135	14:54782651-54783135	ENSG00000020577
chr14	54805766	54806145	14:54805766-54806145	-
chr14	54857909	54858225	14:54857909-54858225	ENSG00000265432,ENSG00000252019
chr14	54881099	54882257	14:54881099-54882257	ENSG00000258872,ENSG00000265432
chr14	54901910	54903493	14:54901910-54903493	ENSG00000233924,ENSG00000258872,ENSG00000265432,ENSG00000131979
chr14	54908220	54908604	14:54908220-54908604	ENSG00000131979
chr14	54942932	54943465	14:54942932-54943465	ENSG00000233924,ENSG00000198554
chr14	55026856	55027664	14:55026856-55027664	ENSG00000168175,ENSG00000180008,ENSG00000233924,ENSG00000198554
chr14	55051322	55052221	14:55051322-55052221	ENSG00000168175,ENSG00000180008,ENSG00000233924,ENSG00000198554
chr14	55065629	55065890	14:55065629-55065890	ENSG00000168175
chr14	55066271	55066625	14:55066271-55066625	ENSG00000168175
chr14	55071871	55072333	14:55071871-55072333	ENSG00000168175,ENSG00000233924
chr14	55072493	55072724	14:55072493-55072724	ENSG00000168175
chr14	55074533	55075448	14:55074533-55075448	ENSG00000168175,ENSG00000233924
chr14	55084685	55085050	14:55084685-55085050	-
chr14	55089540	55089825	14:55089540-55089825	ENSG00000131981
chr14	55098211	55098628	14:55098211-55098628	-
chr14	55102187	55102635	14:55102187-55102635	ENSG00000131981
chr14	55103885	55104322	14:55103885-55104322	ENSG00000131981
chr14	55125438	55125785	14:55125438-55125785	ENSG00000131981
chr14	55129027	55130091	14:55129027-55130091	ENSG00000131981
chr14	55191311	55192052	14:55191311-55192052	ENSG00000200742,ENSG00000259318,ENSG00000258455,ENSG00000271180,ENSG00000279392,ENSG00000258050,ENSG00000126787,ENSG00000233924
chr14	55213086	55213490	14:55213086-55213490	ENSG00000200742,ENSG00000259318,ENSG00000258455,ENSG00000271180,ENSG00000279392
chr14	55265187	55265647	14:55265187-55265647	ENSG00000258455,ENSG00000178974,ENSG00000258413,ENSG00000271180,ENSG00000279392
chr14	55271037	55272360	14:55271037-55272360	ENSG00000259318,ENSG00000258455,ENSG00000258469,ENSG00000278818,ENSG00000239686,ENSG00000178974,ENSG00000258413,ENSG00000271180,ENSG00000279392
chr14	55277950	55278399	14:55277950-55278399	ENSG00000258455,ENSG00000278818,ENSG00000239686,ENSG00000178974,ENSG00000258413,ENSG00000271180
chr14	55278736	55278936	14:55278736-55278936	ENSG00000278818,ENSG00000239686,ENSG00000178974,ENSG00000258413
chr14	55294655	55294947	14:55294655-55294947	ENSG00000258455,ENSG00000258469,ENSG00000278818,ENSG00000239686,ENSG00000271180
chr14	55303734	55304109	14:55303734-55304109	ENSG00000258455,ENSG00000258469,ENSG00000278818,ENSG00000239686,ENSG00000271180
chr14	55327191	55327472	14:55327191-55327472	ENSG00000258455
chr14	55354583	55354915	14:55354583-55354915	ENSG00000259318,ENSG00000258455,ENSG00000178974,ENSG00000258413,ENSG00000271180,ENSG00000279392
chr14	55365704	55365904	14:55365704-55365904	ENSG00000259318,ENSG00000258455,ENSG00000271180,ENSG00000279392
chr14	55411589	55412269	14:55411589-55412269	ENSG00000200742,ENSG00000239199,ENSG00000259318,ENSG00000126775,ENSG00000271180,ENSG00000279392
chr14	55446262	55446535	14:55446262-55446535	ENSG00000200742,ENSG00000182521
chr14	55450274	55450631	14:55450274-55450631	ENSG00000200742,ENSG00000182521
chr14	55518567	55518767	14:55518567-55518767	-
chr14	55537834	55538198	14:55537834-55538198	ENSG00000200742,ENSG00000271484,ENSG00000213641
chr14	55546552	55546903	14:55546552-55546903	ENSG00000200742,ENSG00000271484,ENSG00000213641
chr14	55571142	55572106	14:55571142-55572106	ENSG00000258803,ENSG00000200742,ENSG00000126777,ENSG00000271484,ENSG00000186615
chr14	55579633	55581494	14:55579633-55581494	ENSG00000200742,ENSG00000126777,ENSG00000186615
chr14	55582815	55583278	14:55582815-55583278	ENSG00000200742,ENSG00000126777,ENSG00000186615
chr14	55705919	55706313	14:55705919-55706313	ENSG00000258791,ENSG00000177350,ENSG00000258784,ENSG00000200742
chr14	55716151	55716364	14:55716151-55716364	ENSG00000258791,ENSG00000177350,ENSG00000258784,ENSG00000200742
chr14	55938147	55938716	14:55938147-55938716	ENSG00000258791,ENSG00000177350,ENSG00000258784
chr14	55963936	55964635	14:55963936-55964635	ENSG00000258592,ENSG00000243388,ENSG00000200818,ENSG00000243801,ENSG00000258776,ENSG00000248550,ENSG00000165588,ENSG00000258703,ENSG00000242995,ENSG00000259133,ENSG00000258428,ENSG00000258803,ENSG00000259719,ENSG00000275569,ENSG00000259483,ENSG00000259868,ENSG00000258791,ENSG00000177350,ENSG00000258784,ENSG00000200742
chr14	55974032	55974365	14:55974032-55974365	ENSG00000275569,ENSG00000258791,ENSG00000177350,ENSG00000258784
chr14	56004778	56005161	14:56004778-56005161	ENSG00000248550,ENSG00000165588,ENSG00000258703,ENSG00000259133,ENSG00000258803,ENSG00000259719,ENSG00000275569,ENSG00000259483,ENSG00000258791,ENSG00000177350,ENSG00000258784
chr14	56008005	56008506	14:56008005-56008506	ENSG00000259133,ENSG00000259719,ENSG00000275569,ENSG00000259483,ENSG00000258791,ENSG00000177350,ENSG00000258784
chr14	56112786	56113138	14:56112786-56113138	ENSG00000139946,ENSG00000277763
chr14	56116430	56116788	14:56116430-56116788	ENSG00000259719,ENSG00000259483,ENSG00000139946,ENSG00000277763
chr14	56117623	56119685	14:56117623-56119685	ENSG00000200818,ENSG00000243801,ENSG00000242995,ENSG00000258803,ENSG00000259719,ENSG00000275569,ENSG00000259483,ENSG00000139946,ENSG00000277763,ENSG00000258791,ENSG00000177350,ENSG00000258784,ENSG00000200742
chr14	56120395	56120642	14:56120395-56120642	ENSG00000259719,ENSG00000259483,ENSG00000139946,ENSG00000277763
chr14	56126008	56126295	14:56126008-56126295	ENSG00000259719,ENSG00000275569,ENSG00000259483,ENSG00000258791,ENSG00000177350,ENSG00000258784
chr14	56173352	56173777	14:56173352-56173777	ENSG00000286355,ENSG00000259719,ENSG00000275569,ENSG00000259483,ENSG00000258791,ENSG00000177350,ENSG00000258784
chr14	56195216	56196192	14:56195216-56196192	ENSG00000258592,ENSG00000200818,ENSG00000243801,ENSG00000258776,ENSG00000248550,ENSG00000165588,ENSG00000258703,ENSG00000242995,ENSG00000259133,ENSG00000258428,ENSG00000258803,ENSG00000259719,ENSG00000275569,ENSG00000259483,ENSG00000258791,ENSG00000177350,ENSG00000258784,ENSG00000200742
chr14	56216653	56216958	14:56216653-56216958	ENSG00000259719,ENSG00000275569,ENSG00000259483
chr14	56217045	56217476	14:56217045-56217476	ENSG00000259719,ENSG00000275569,ENSG00000259483
chr14	56340114	56340490	14:56340114-56340490	ENSG00000259719,ENSG00000275569,ENSG00000259483,ENSG00000258791,ENSG00000177350,ENSG00000258784
chr14	56365679	56366044	14:56365679-56366044	ENSG00000258592,ENSG00000200818,ENSG00000243801,ENSG00000258776,ENSG00000258703,ENSG00000242995,ENSG00000259133,ENSG00000258803,ENSG00000259719,ENSG00000275569,ENSG00000259483,ENSG00000258791,ENSG00000177350,ENSG00000258784,ENSG00000200742
chr14	56413774	56414230	14:56413774-56414230	ENSG00000258803,ENSG00000259719,ENSG00000275569,ENSG00000259483,ENSG00000177350,ENSG00000258784
chr14	56556118	56556318	14:56556118-56556318	ENSG00000258592,ENSG00000200818,ENSG00000243801,ENSG00000258776,ENSG00000248550,ENSG00000165588,ENSG00000258703,ENSG00000242995,ENSG00000259133,ENSG00000258428,ENSG00000258803
chr14	56578153	56578717	14:56578153-56578717	ENSG00000259008,ENSG00000258592,ENSG00000243388,ENSG00000286257,ENSG00000200818,ENSG00000243801,ENSG00000258776,ENSG00000248550,ENSG00000165588,ENSG00000258703,ENSG00000242995,ENSG00000259133,ENSG00000258428,ENSG00000258803,ENSG00000070269
chr14	56579270	56580494	14:56579270-56580494	ENSG00000259008,ENSG00000258592,ENSG00000243388,ENSG00000286257,ENSG00000200818,ENSG00000243801,ENSG00000258776,ENSG00000248550,ENSG00000165588,ENSG00000258703,ENSG00000242995,ENSG00000259133,ENSG00000258428,ENSG00000258803,ENSG00000070269
chr14	56581031	56581504	14:56581031-56581504	ENSG00000248550,ENSG00000165588,ENSG00000242995,ENSG00000259133,ENSG00000258428,ENSG00000258803,ENSG00000070269
chr14	57038714	57039116	14:57038714-57039116	ENSG00000286355,ENSG00000258592,ENSG00000259136,ENSG00000258758,ENSG00000243388,ENSG00000286257,ENSG00000200818,ENSG00000243801,ENSG00000258776,ENSG00000248550,ENSG00000165588,ENSG00000258703,ENSG00000242995,ENSG00000259133,ENSG00000258428
chr14	57254774	57255222	14:57254774-57255222	ENSG00000259008,ENSG00000286355,ENSG00000053770,ENSG00000070367,ENSG00000258592,ENSG00000248550,ENSG00000165588,ENSG00000258703,ENSG00000242995,ENSG00000259133
chr14	57268294	57269901	14:57268294-57269901	ENSG00000259008,ENSG00000286355,ENSG00000053770,ENSG00000070367,ENSG00000243388,ENSG00000258776,ENSG00000248550,ENSG00000165588,ENSG00000242995,ENSG00000259133,ENSG00000258428
chr14	57385138	57385465	14:57385138-57385465	ENSG00000139977,ENSG00000259008,ENSG00000286355
chr14	57389873	57392014	14:57389873-57392014	ENSG00000259969,ENSG00000252837,ENSG00000259039,ENSG00000151812,ENSG00000139977,ENSG00000259008,ENSG00000286355,ENSG00000200818,ENSG00000243801,ENSG00000258776,ENSG00000248550,ENSG00000165588,ENSG00000242995,ENSG00000259133,ENSG00000258428,ENSG00000258803
chr14	57485656	57485947	14:57485656-57485947	ENSG00000252837,ENSG00000259039,ENSG00000151812,ENSG00000100557
chr14	57641340	57641821	14:57641340-57641821	ENSG00000259969,ENSG00000252837,ENSG00000258856,ENSG00000259039,ENSG00000151812,ENSG00000258776
chr14	58072628	58072949	14:58072628-58072949	ENSG00000258836,ENSG00000259969,ENSG00000252837,ENSG00000259039,ENSG00000151812,ENSG00000100557
chr14	58138199	58139048	14:58138199-58139048	ENSG00000258650,ENSG00000252198,ENSG00000258682,ENSG00000258519,ENSG00000243700,ENSG00000243023,ENSG00000258836,ENSG00000139971,ENSG00000259969,ENSG00000252837,ENSG00000259039,ENSG00000151812,ENSG00000286355,ENSG00000258776,ENSG00000248550,ENSG00000165588,ENSG00000258703,ENSG00000259133
chr14	58151832	58152762	14:58151832-58152762	ENSG00000252198,ENSG00000258682,ENSG00000258519,ENSG00000243700,ENSG00000243023,ENSG00000258836,ENSG00000139971,ENSG00000259969,ENSG00000252837,ENSG00000259039,ENSG00000151812,ENSG00000259008,ENSG00000248550
chr14	58171088	58171523	14:58171088-58171523	ENSG00000258519,ENSG00000243700,ENSG00000258836,ENSG00000259969,ENSG00000252837
chr14	58199442	58200755	14:58199442-58200755	ENSG00000258682,ENSG00000100567,ENSG00000131966,ENSG00000258519
chr14	58200940	58201246	14:58200940-58201246	ENSG00000131966
chr14	58238670	58239273	14:58238670-58239273	ENSG00000258682,ENSG00000100567
chr14	58239763	58240127	14:58239763-58240127	ENSG00000258682,ENSG00000100567
chr14	58240319	58240544	14:58240319-58240544	ENSG00000258682,ENSG00000100567
chr14	58244136	58245485	14:58244136-58245485	ENSG00000032219,ENSG00000257621,ENSG00000258682,ENSG00000100567,ENSG00000131966
chr14	58281105	58281736	14:58281105-58281736	ENSG00000032219,ENSG00000252782,ENSG00000279636,ENSG00000180189,ENSG00000257621,ENSG00000258682,ENSG00000100567
chr14	58297518	58299619	14:58297518-58299619	ENSG00000100575,ENSG00000032219,ENSG00000252782,ENSG00000279636,ENSG00000180189,ENSG00000257621,ENSG00000258682,ENSG00000100567,ENSG00000139971
chr14	58330987	58331408	14:58330987-58331408	ENSG00000258650,ENSG00000252198,ENSG00000032219,ENSG00000257621,ENSG00000258682
chr14	58339738	58340023	14:58339738-58340023	ENSG00000032219,ENSG00000258682
chr14	58355025	58355411	14:58355025-58355411	ENSG00000032219
chr14	58395648	58396659	14:58395648-58396659	ENSG00000252198,ENSG00000100578,ENSG00000100575,ENSG00000258378,ENSG00000196860,ENSG00000258658
chr14	58426822	58428447	14:58426822-58428447	ENSG00000258650,ENSG00000252198,ENSG00000100578,ENSG00000100575
chr14	58479893	58480276	14:58479893-58480276	ENSG00000258650,ENSG00000252198,ENSG00000100578
chr14	58488572	58488772	14:58488572-58488772	ENSG00000258650,ENSG00000252198,ENSG00000100578
chr14	58526101	58526301	14:58526101-58526301	ENSG00000258900
chr14	58566941	58567849	14:58566941-58567849	ENSG00000258734,ENSG00000258583,ENSG00000239510,ENSG00000258900,ENSG00000258650
chr14	58569783	58570147	14:58569783-58570147	ENSG00000258734,ENSG00000258583,ENSG00000239510
chr14	58572249	58572449	14:58572249-58572449	-
chr14	58598516	58598809	14:58598516-58598809	-
chr14	58599090	58599698	14:58599090-58599698	ENSG00000258734,ENSG00000258583
chr14	58599878	58600088	14:58599878-58600088	-
chr14	58606875	58607075	14:58606875-58607075	-
chr14	58609604	58609930	14:58609604-58609930	-
chr14	58620140	58620534	14:58620140-58620534	ENSG00000258734,ENSG00000258583,ENSG00000165617
chr14	58634903	58635362	14:58634903-58635362	ENSG00000258734,ENSG00000258583,ENSG00000165617
chr14	58637000	58638723	14:58637000-58638723	ENSG00000258734,ENSG00000258583,ENSG00000165617
chr14	58638857	58639283	14:58638857-58639283	ENSG00000258734,ENSG00000258583,ENSG00000165617
chr14	58679372	58679622	14:58679372-58679622	ENSG00000258734,ENSG00000258583
chr14	58718776	58719119	14:58718776-58719119	ENSG00000258734,ENSG00000258583
chr14	58741091	58741291	14:58741091-58741291	ENSG00000258734,ENSG00000258583
chr14	58796890	58797286	14:58796890-58797286	ENSG00000258734,ENSG00000213598,ENSG00000258583
chr14	59055561	59055781	14:59055561-59055781	-
chr14	59107905	59108160	14:59107905-59108160	ENSG00000258685
chr14	59127171	59127371	14:59127171-59127371	ENSG00000258685
chr14	59187752	59190598	14:59187752-59190598	ENSG00000100592,ENSG00000258996,ENSG00000258685
chr14	59240388	59240766	14:59240388-59240766	ENSG00000258685
chr14	59240918	59241264	14:59240918-59241264	-
chr14	59253552	59253900	14:59253552-59253900	ENSG00000258685
chr14	59275680	59275990	14:59275680-59275990	ENSG00000258685
chr14	59297523	59297793	14:59297523-59297793	ENSG00000100592
chr14	59301389	59301843	14:59301389-59301843	ENSG00000100592,ENSG00000258685
chr14	59305484	59305749	14:59305484-59305749	-
chr14	59313154	59313603	14:59313154-59313603	-
chr14	59321203	59321584	14:59321203-59321584	ENSG00000100592,ENSG00000258685
chr14	59330281	59330879	14:59330281-59330879	ENSG00000100592,ENSG00000258685
chr14	59347446	59347961	14:59347446-59347961	ENSG00000100592,ENSG00000258685
chr14	59353894	59354094	14:59353894-59354094	ENSG00000100592
chr14	59358342	59358621	14:59358342-59358621	ENSG00000100592
chr14	59361034	59361930	14:59361034-59361930	ENSG00000100592,ENSG00000258685
chr14	59422181	59422422	14:59422181-59422422	ENSG00000258685
chr14	59464097	59465593	14:59464097-59465593	ENSG00000050130,ENSG00000126790,ENSG00000181619,ENSG00000258685
chr14	59465698	59465996	14:59465698-59465996	ENSG00000050130,ENSG00000126790,ENSG00000181619
chr14	59483020	59483225	14:59483020-59483225	ENSG00000050130,ENSG00000126790
chr14	59483755	59485210	14:59483755-59485210	ENSG00000050130,ENSG00000126790,ENSG00000181619
chr14	59485306	59485542	14:59485306-59485542	ENSG00000050130,ENSG00000126790
chr14	59507359	59507698	14:59507359-59507698	ENSG00000151838,ENSG00000050130,ENSG00000258782
chr14	59576355	59577084	14:59576355-59577084	ENSG00000259169,ENSG00000258427,ENSG00000263629,ENSG00000139970,ENSG00000151838,ENSG00000258782,ENSG00000258685,ENSG00000252837
chr14	59583117	59583989	14:59583117-59583989	ENSG00000263629,ENSG00000151838,ENSG00000258782
chr14	59586197	59586397	14:59586197-59586397	ENSG00000263629,ENSG00000258782
chr14	59630597	59630797	14:59630597-59630797	ENSG00000263629,ENSG00000139970
chr14	59688379	59688796	14:59688379-59688796	ENSG00000263629,ENSG00000139970,ENSG00000258782
chr14	59823114	59823664	14:59823114-59823664	ENSG00000259169,ENSG00000263629
chr14	59870639	59870898	14:59870639-59870898	ENSG00000139970
chr14	59918939	59919337	14:59918939-59919337	ENSG00000131951,ENSG00000261120
chr14	59920144	59920348	14:59920144-59920348	ENSG00000131951,ENSG00000261120
chr14	59961681	59961881	14:59961681-59961881	-
chr14	59964969	59965587	14:59964969-59965587	-
chr14	60051213	60052165	14:60051213-60052165	ENSG00000258764,ENSG00000258553,ENSG00000131951
chr14	60053768	60054159	14:60053768-60054159	ENSG00000258553,ENSG00000131951
chr14	60091311	60093155	14:60091311-60093155	ENSG00000100612,ENSG00000126773,ENSG00000258553
chr14	60106314	60106638	14:60106314-60106638	ENSG00000126773
chr14	60151667	60152239	14:60151667-60152239	ENSG00000258563,ENSG00000258896,ENSG00000100612,ENSG00000126773
chr14	60161315	60162001	14:60161315-60162001	ENSG00000258896,ENSG00000100612
chr14	60164535	60165752	14:60164535-60165752	ENSG00000258563,ENSG00000100612
chr14	60175524	60175865	14:60175524-60175865	ENSG00000258563,ENSG00000100612
chr14	60183124	60183522	14:60183124-60183522	ENSG00000258563,ENSG00000100612
chr14	60185282	60185482	14:60185282-60185482	-
chr14	60195145	60195345	14:60195145-60195345	-
chr14	60204988	60205261	14:60204988-60205261	ENSG00000242135
chr14	60242373	60242843	14:60242373-60242843	ENSG00000100614,ENSG00000254718
chr14	60247624	60250317	14:60247624-60250317	ENSG00000100614,ENSG00000254718
chr14	60327448	60328263	14:60327448-60328263	ENSG00000241354,ENSG00000244756,ENSG00000258764,ENSG00000259169,ENSG00000258427,ENSG00000258556
chr14	60331177	60332093	14:60331177-60332093	ENSG00000244756,ENSG00000258764,ENSG00000259169,ENSG00000258427,ENSG00000258556
chr14	60485959	60486159	14:60485959-60486159	ENSG00000258764,ENSG00000258670,ENSG00000258692,ENSG00000259169,ENSG00000258427,ENSG00000179008
chr14	60508907	60509245	14:60508907-60509245	ENSG00000241354,ENSG00000244756,ENSG00000258764,ENSG00000258670,ENSG00000184302,ENSG00000258692,ENSG00000259169,ENSG00000258427,ENSG00000179008
chr14	60617863	60618187	14:60617863-60618187	ENSG00000258952,ENSG00000241354,ENSG00000244756
chr14	60649454	60649654	14:60649454-60649654	ENSG00000126778,ENSG00000258952
chr14	60656786	60657317	14:60656786-60657317	ENSG00000126778,ENSG00000258952
chr14	60686028	60686362	14:60686028-60686362	ENSG00000258952,ENSG00000241354,ENSG00000244756
chr14	60720232	60720432	14:60720232-60720432	ENSG00000020426,ENSG00000100625
chr14	60721320	60721895	14:60721320-60721895	ENSG00000258445,ENSG00000020426,ENSG00000100625
chr14	60722459	60722659	14:60722459-60722659	ENSG00000020426,ENSG00000100625
chr14	60723198	60723556	14:60723198-60723556	ENSG00000020426,ENSG00000100625
chr14	60734489	60735008	14:60734489-60735008	ENSG00000258445,ENSG00000020426,ENSG00000100625
chr14	60753337	60754243	14:60753337-60754243	ENSG00000206870,ENSG00000258656,ENSG00000258892,ENSG00000258445,ENSG00000020426,ENSG00000100625,ENSG00000258952,ENSG00000241354,ENSG00000244756,ENSG00000258764,ENSG00000258427
chr14	60758490	60758734	14:60758490-60758734	ENSG00000258445
chr14	60758796	60759159	14:60758796-60759159	ENSG00000258445
chr14	60845495	60846225	14:60845495-60846225	ENSG00000206870,ENSG00000258656,ENSG00000258485,ENSG00000258892,ENSG00000258445,ENSG00000020426,ENSG00000258952,ENSG00000241354
chr14	60854712	60855497	14:60854712-60855497	ENSG00000206870,ENSG00000258656,ENSG00000258485,ENSG00000258892,ENSG00000258445,ENSG00000244756
chr14	60867537	60868219	14:60867537-60868219	ENSG00000206870,ENSG00000258656,ENSG00000258485,ENSG00000258892,ENSG00000258445
chr14	60931109	60931751	14:60931109-60931751	ENSG00000206870,ENSG00000258656,ENSG00000258485,ENSG00000258892,ENSG00000258445,ENSG00000241354,ENSG00000244756
chr14	60980636	60981702	14:60980636-60981702	ENSG00000139974,ENSG00000206870,ENSG00000258656,ENSG00000126814
chr14	61034480	61035179	14:61034480-61035179	ENSG00000139974,ENSG00000206870,ENSG00000258656,ENSG00000258952,ENSG00000241354,ENSG00000244756,ENSG00000258764,ENSG00000259169
chr14	61109060	61109417	14:61109060-61109417	-
chr14	61188996	61189281	14:61188996-61189281	ENSG00000027075
chr14	61202147	61202501	14:61202147-61202501	ENSG00000241354
chr14	61211593	61212334	14:61211593-61212334	-
chr14	61252555	61253197	14:61252555-61253197	ENSG00000258952
chr14	61269705	61270194	14:61269705-61270194	ENSG00000182107
chr14	61280731	61281315	14:61280731-61281315	ENSG00000182107,ENSG00000027075
chr14	61286207	61286515	14:61286207-61286515	ENSG00000182107,ENSG00000027075
chr14	61287717	61288076	14:61287717-61288076	ENSG00000182107,ENSG00000027075
chr14	61321388	61323369	14:61321388-61323369	ENSG00000247287,ENSG00000027075
chr14	61329369	61329881	14:61329369-61329881	ENSG00000247287,ENSG00000027075
chr14	61330486	61330877	14:61330486-61330877	ENSG00000247287,ENSG00000027075
chr14	61341220	61341740	14:61341220-61341740	ENSG00000247287,ENSG00000027075
chr14	61342425	61343032	14:61342425-61343032	ENSG00000027075
chr14	61347780	61348136	14:61347780-61348136	ENSG00000027075
chr14	61385187	61385624	14:61385187-61385624	ENSG00000027075
chr14	61416672	61416883	14:61416672-61416883	-
chr14	61439080	61439811	14:61439080-61439811	ENSG00000027075
chr14	61444183	61444609	14:61444183-61444609	ENSG00000027075
chr14	61456790	61456997	14:61456790-61456997	ENSG00000027075
chr14	61461880	61462085	14:61461880-61462085	ENSG00000258964
chr14	61470379	61470643	14:61470379-61470643	ENSG00000258964,ENSG00000258989
chr14	61471870	61472213	14:61471870-61472213	ENSG00000258964,ENSG00000258989
chr14	61476565	61477280	14:61476565-61477280	ENSG00000258964,ENSG00000258989,ENSG00000027075
chr14	61478738	61479601	14:61478738-61479601	ENSG00000258964,ENSG00000258989,ENSG00000027075
chr14	61486958	61487401	14:61486958-61487401	ENSG00000258989,ENSG00000027075
chr14	61490027	61490228	14:61490027-61490228	ENSG00000258989,ENSG00000027075
chr14	61503239	61503939	14:61503239-61503939	ENSG00000258989
chr14	61552894	61553443	14:61552894-61553443	ENSG00000258926,ENSG00000258989
chr14	61560386	61560586	14:61560386-61560586	ENSG00000232774,ENSG00000250548,ENSG00000258989
chr14	61567991	61570068	14:61567991-61570068	ENSG00000232774,ENSG00000250548,ENSG00000258926,ENSG00000258989
chr14	61592016	61592216	14:61592016-61592216	-
chr14	61607427	61608231	14:61607427-61608231	ENSG00000258877,ENSG00000258964,ENSG00000232774,ENSG00000250548,ENSG00000258926,ENSG00000258989,ENSG00000258764
chr14	61663508	61664215	14:61663508-61664215	ENSG00000232774,ENSG00000258989
chr14	61671038	61671472	14:61671038-61671472	-
chr14	61681864	61682064	14:61681864-61682064	-
chr14	61694841	61695913	14:61694841-61695913	ENSG00000258964,ENSG00000100644,ENSG00000258777,ENSG00000232774,ENSG00000258926,ENSG00000258989
chr14	61696113	61696359	14:61696113-61696359	ENSG00000100644,ENSG00000258777
chr14	61698588	61698817	14:61698588-61698817	ENSG00000100644,ENSG00000258777
chr14	61719212	61719412	14:61719212-61719412	ENSG00000258964
chr14	61719760	61720008	14:61719760-61720008	ENSG00000258964
chr14	61720243	61720534	14:61720243-61720534	ENSG00000258964
chr14	61750850	61751464	14:61750850-61751464	ENSG00000023608,ENSG00000258964,ENSG00000258667,ENSG00000100644,ENSG00000258989
chr14	61752569	61753014	14:61752569-61753014	ENSG00000023608,ENSG00000258964,ENSG00000258667
chr14	61761669	61762924	14:61761669-61762924	ENSG00000258956,ENSG00000279633,ENSG00000023608,ENSG00000258964,ENSG00000258667,ENSG00000258989
chr14	61807573	61807773	14:61807573-61807773	ENSG00000139973,ENSG00000279633
chr14	61837589	61837949	14:61837589-61837949	ENSG00000258956
chr14	61860245	61860750	14:61860245-61860750	ENSG00000258995,ENSG00000270852,ENSG00000139973
chr14	61867249	61867586	14:61867249-61867586	ENSG00000139973
chr14	61872474	61872943	14:61872474-61872943	ENSG00000179600,ENSG00000258943,ENSG00000258995,ENSG00000258877,ENSG00000270852,ENSG00000259142,ENSG00000258956,ENSG00000139973
chr14	61887613	61887931	14:61887613-61887931	-
chr14	61889652	61890434	14:61889652-61890434	ENSG00000179600,ENSG00000258943,ENSG00000258995,ENSG00000259093,ENSG00000140015,ENSG00000258877,ENSG00000270852,ENSG00000259142,ENSG00000186369,ENSG00000258903,ENSG00000258956,ENSG00000139973,ENSG00000279633,ENSG00000241354,ENSG00000244756,ENSG00000258764,ENSG00000259169,ENSG00000258427
chr14	61893017	61893415	14:61893017-61893415	-
chr14	61894485	61894793	14:61894485-61894793	-
chr14	62080970	62081765	14:62080970-62081765	ENSG00000258943,ENSG00000258877,ENSG00000270852,ENSG00000259142,ENSG00000258842,ENSG00000139973
chr14	62082007	62082273	14:62082007-62082273	ENSG00000270852,ENSG00000258842,ENSG00000139973
chr14	62117197	62117633	14:62117197-62117633	ENSG00000270852,ENSG00000259142,ENSG00000186369,ENSG00000258903
chr14	62126884	62127190	14:62126884-62127190	ENSG00000270852,ENSG00000259142,ENSG00000186369,ENSG00000258903
chr14	62441478	62441678	14:62441478-62441678	ENSG00000258995,ENSG00000258877
chr14	62515701	62515941	14:62515701-62515941	ENSG00000258995,ENSG00000258877,ENSG00000258638
chr14	62991379	62991579	14:62991379-62991579	ENSG00000258995,ENSG00000259093,ENSG00000140015,ENSG00000258877
chr14	63055538	63055788	14:63055538-63055788	ENSG00000179600,ENSG00000258943,ENSG00000258995,ENSG00000259093,ENSG00000140015,ENSG00000258877
chr14	63204043	63204344	14:63204043-63204344	ENSG00000258943,ENSG00000126785,ENSG00000258995,ENSG00000259093
chr14	63204823	63205103	14:63204823-63205103	ENSG00000258943,ENSG00000126785,ENSG00000258995,ENSG00000259093
chr14	63383763	63384227	14:63383763-63384227	ENSG00000205767,ENSG00000179600,ENSG00000258943,ENSG00000258995
chr14	63438189	63438716	14:63438189-63438716	ENSG00000205767,ENSG00000179600,ENSG00000258943
chr14	63471298	63471588	14:63471298-63471588	ENSG00000252800
chr14	63473354	63473638	14:63473354-63473638	ENSG00000252800
chr14	63478004	63478437	14:63478004-63478437	ENSG00000205767,ENSG00000252800,ENSG00000179600,ENSG00000258943
chr14	63480840	63481043	14:63480840-63481043	ENSG00000252800
chr14	63532916	63533116	14:63532916-63533116	ENSG00000205767
chr14	63542652	63544297	14:63542652-63544297	ENSG00000206822,ENSG00000202490,ENSG00000258645,ENSG00000258800,ENSG00000270878,ENSG00000205767,ENSG00000261242,ENSG00000154001,ENSG00000179600,ENSG00000258943,ENSG00000259093,ENSG00000258877
chr14	63603913	63604113	14:63603913-63604113	ENSG00000206822,ENSG00000202490,ENSG00000258645,ENSG00000258800,ENSG00000270878,ENSG00000205767
chr14	63632812	63633203	14:63632812-63633203	ENSG00000207172,ENSG00000206822,ENSG00000202490,ENSG00000205767
chr14	63634232	63634464	14:63634232-63634464	ENSG00000207172,ENSG00000206822,ENSG00000202490
chr14	63634628	63634828	14:63634628-63634828	ENSG00000207172,ENSG00000206822,ENSG00000202490,ENSG00000205767
chr14	63641053	63642740	14:63641053-63642740	ENSG00000270912,ENSG00000258411,ENSG00000252749,ENSG00000258778,ENSG00000126821,ENSG00000200693,ENSG00000274015,ENSG00000207172,ENSG00000206822,ENSG00000202490,ENSG00000258645,ENSG00000258800,ENSG00000140006,ENSG00000270878,ENSG00000205767,ENSG00000261242,ENSG00000154001,ENSG00000179600,ENSG00000258943,ENSG00000258877
chr14	63650366	63650711	14:63650366-63650711	ENSG00000200693
chr14	63656307	63656616	14:63656307-63656616	ENSG00000200693,ENSG00000202490
chr14	63705632	63705905	14:63705632-63705905	ENSG00000252749
chr14	63726614	63728429	14:63726614-63728429	ENSG00000270912,ENSG00000258411,ENSG00000252749,ENSG00000258778,ENSG00000126821,ENSG00000206822,ENSG00000202490,ENSG00000205767
chr14	63728567	63728767	14:63728567-63728767	ENSG00000252749,ENSG00000258778,ENSG00000126821
chr14	63760101	63760344	14:63760101-63760344	ENSG00000258411,ENSG00000252749
chr14	63852766	63853844	14:63852766-63853844	ENSG00000202182,ENSG00000270912,ENSG00000054654
chr14	63899929	63900239	14:63899929-63900239	ENSG00000270912,ENSG00000054654
chr14	63992053	63992268	14:63992053-63992268	ENSG00000270912
chr14	64170095	64170660	14:64170095-64170660	ENSG00000221537,ENSG00000270912,ENSG00000054654
chr14	64196706	64197575	14:64196706-64197575	ENSG00000221537,ENSG00000270912,ENSG00000054654
chr14	64198048	64198266	14:64198048-64198266	ENSG00000054654
chr14	64203425	64204057	14:64203425-64204057	ENSG00000221537,ENSG00000054654
chr14	64205742	64206423	14:64205742-64206423	ENSG00000054654
chr14	64209152	64210682	14:64209152-64210682	ENSG00000221537,ENSG00000270912,ENSG00000054654
chr14	64217394	64217964	14:64217394-64217964	ENSG00000221537,ENSG00000054654
chr14	64218577	64218813	14:64218577-64218813	ENSG00000054654
chr14	64220550	64220919	14:64220550-64220919	ENSG00000054654
chr14	64221137	64221939	14:64221137-64221939	ENSG00000054654
chr14	64226969	64227329	14:64226969-64227329	ENSG00000221537
chr14	64232200	64232878	14:64232200-64232878	-
chr14	64234863	64236785	14:64234863-64236785	ENSG00000258824,ENSG00000271511,ENSG00000284664,ENSG00000221537,ENSG00000140009,ENSG00000270912,ENSG00000179600,ENSG00000258943
chr14	64238310	64238570	14:64238310-64238570	-
chr14	64238671	64239211	14:64238671-64239211	ENSG00000221537
chr14	64265227	64265866	14:64265227-64265866	ENSG00000221537,ENSG00000140009,ENSG00000270912
chr14	64293929	64295629	14:64293929-64295629	ENSG00000271511,ENSG00000284664,ENSG00000221537,ENSG00000140009,ENSG00000270912
chr14	64296696	64296896	14:64296696-64296896	ENSG00000140009,ENSG00000270912
chr14	64303414	64303614	14:64303414-64303614	ENSG00000270912
chr14	64338035	64339270	14:64338035-64339270	ENSG00000272909,ENSG00000258824,ENSG00000100714,ENSG00000271511,ENSG00000284664,ENSG00000234911,ENSG00000214770,ENSG00000140009,ENSG00000270912
chr14	64387162	64389515	14:64387162-64389515	ENSG00000272909,ENSG00000258824,ENSG00000100714,ENSG00000271511,ENSG00000284664,ENSG00000234911
chr14	64464696	64465793	14:64464696-64465793	ENSG00000179841,ENSG00000272909,ENSG00000258824,ENSG00000100714,ENSG00000271511,ENSG00000284664,ENSG00000234911,ENSG00000259076
chr14	64466038	64466312	14:64466038-64466312	ENSG00000179841,ENSG00000272909,ENSG00000258824
chr14	64501465	64501751	14:64501465-64501751	ENSG00000126804,ENSG00000089775
chr14	64502851	64505815	14:64502851-64505815	ENSG00000126803,ENSG00000259160,ENSG00000259116,ENSG00000126804,ENSG00000089775,ENSG00000272909,ENSG00000258824,ENSG00000100714,ENSG00000271511,ENSG00000284664,ENSG00000234911,ENSG00000259076,ENSG00000259010
chr14	64510051	64510442	14:64510051-64510442	ENSG00000089775,ENSG00000272909,ENSG00000258824
chr14	64539968	64540929	14:64539968-64540929	ENSG00000165807,ENSG00000126803,ENSG00000259160,ENSG00000259116,ENSG00000272909,ENSG00000258824,ENSG00000259076,ENSG00000259010
chr14	64549748	64550548	14:64549748-64550548	ENSG00000165807,ENSG00000259076,ENSG00000259010
chr14	64636637	64637033	14:64636637-64637033	ENSG00000259160,ENSG00000259076,ENSG00000259010
chr14	64639551	64639901	14:64639551-64639901	ENSG00000259160,ENSG00000259076,ENSG00000259010
chr14	64649448	64649700	14:64649448-64649700	ENSG00000259076,ENSG00000259010
chr14	64654201	64654648	14:64654201-64654648	ENSG00000259076,ENSG00000259010,ENSG00000284269
chr14	64658637	64659591	14:64658637-64659591	ENSG00000259160,ENSG00000272909,ENSG00000258824,ENSG00000271511,ENSG00000284664,ENSG00000259076,ENSG00000259010,ENSG00000126822,ENSG00000070182,ENSG00000284269,ENSG00000176153
chr14	64671639	64671870	14:64671639-64671870	ENSG00000070182,ENSG00000284269
chr14	64688045	64688328	14:64688045-64688328	-
chr14	64691479	64691679	14:64691479-64691679	ENSG00000126822
chr14	64699178	64699503	14:64699178-64699503	ENSG00000126822
chr14	64704629	64704985	14:64704629-64704985	ENSG00000126822
chr14	64705803	64706003	14:64705803-64706003	ENSG00000126822
chr14	64707088	64707288	14:64707088-64707288	ENSG00000126822
chr14	64708503	64708889	14:64708503-64708889	ENSG00000126822
chr14	64722651	64722896	14:64722651-64722896	ENSG00000126822
chr14	64738125	64738325	14:64738125-64738325	ENSG00000126822
chr14	64763670	64763872	14:64763670-64763872	ENSG00000070182,ENSG00000284269
chr14	64764797	64765107	14:64764797-64765107	ENSG00000070182,ENSG00000284269
chr14	64812458	64812808	14:64812458-64812808	ENSG00000070182,ENSG00000284269
chr14	64823205	64823626	14:64823205-64823626	ENSG00000070182,ENSG00000284269
chr14	64844406	64844661	14:64844406-64844661	ENSG00000284269
chr14	64849117	64849388	14:64849117-64849388	ENSG00000284269
chr14	64854937	64855161	14:64854937-64855161	ENSG00000284269
chr14	64879981	64880748	14:64879981-64880748	ENSG00000070182,ENSG00000284269
chr14	64914125	64915060	14:64914125-64915060	ENSG00000284269,ENSG00000252497,ENSG00000258289,ENSG00000125954,ENSG00000176153
chr14	64915945	64916145	14:64915945-64916145	ENSG00000258289,ENSG00000125954,ENSG00000176153
chr14	64928614	64929066	14:64928614-64929066	ENSG00000258289,ENSG00000125954,ENSG00000176153
chr14	64954787	64955044	14:64954787-64955044	ENSG00000176153,ENSG00000139998
chr14	64962476	64962925	14:64962476-64962925	ENSG00000176153,ENSG00000139998
chr14	64965637	64966170	14:64965637-64966170	ENSG00000176153,ENSG00000139998
chr14	64970149	64970349	14:64970149-64970349	ENSG00000139998
chr14	64971907	64972594	14:64971907-64972594	ENSG00000176153,ENSG00000139998
chr14	64976863	64977092	14:64976863-64977092	ENSG00000139998
chr14	64986352	64987426	14:64986352-64987426	ENSG00000176153,ENSG00000139998,ENSG00000257365,ENSG00000272158,ENSG00000125952,ENSG00000222985
chr14	64990428	64990713	14:64990428-64990713	ENSG00000257365,ENSG00000272158
chr14	64993560	64993760	14:64993560-64993760	ENSG00000257365,ENSG00000272158
chr14	65038945	65039265	14:65038945-65039265	ENSG00000266531
chr14	65040880	65041449	14:65040880-65041449	ENSG00000257365,ENSG00000272158,ENSG00000266531,ENSG00000259118,ENSG00000222985
chr14	65042324	65043247	14:65042324-65043247	ENSG00000257365,ENSG00000272158,ENSG00000266531,ENSG00000259118,ENSG00000222985
chr14	65044505	65044952	14:65044505-65044952	ENSG00000272158,ENSG00000266531,ENSG00000222985
chr14	65045030	65045230	14:65045030-65045230	ENSG00000257365,ENSG00000266531
chr14	65054855	65055164	14:65054855-65055164	ENSG00000257365
chr14	65061391	65061777	14:65061391-65061777	ENSG00000259118,ENSG00000222985
chr14	65070440	65071047	14:65070440-65071047	ENSG00000259118,ENSG00000222985
chr14	65072196	65072555	14:65072196-65072555	ENSG00000259118,ENSG00000222985
chr14	65074700	65075120	14:65074700-65075120	ENSG00000259118,ENSG00000222985
chr14	65075604	65075904	14:65075604-65075904	ENSG00000259118
chr14	65098579	65098959	14:65098579-65098959	ENSG00000125952,ENSG00000259118
chr14	65101266	65103211	14:65101266-65103211	ENSG00000125952,ENSG00000259118,ENSG00000222985
chr14	65156103	65156303	14:65156103-65156303	ENSG00000222985
chr14	65156430	65157128	14:65156430-65157128	ENSG00000222985,ENSG00000258980,ENSG00000277651,ENSG00000258502,ENSG00000200860,ENSG00000287833
chr14	65167158	65167406	14:65167158-65167406	ENSG00000222985
chr14	65170653	65170998	14:65170653-65170998	ENSG00000222985
chr14	65179922	65180155	14:65179922-65180155	-
chr14	65205236	65205695	14:65205236-65205695	ENSG00000255002,ENSG00000258878,ENSG00000258613,ENSG00000214759,ENSG00000258980,ENSG00000277651
chr14	65206411	65207133	14:65206411-65207133	ENSG00000255002,ENSG00000258878,ENSG00000258613,ENSG00000214759,ENSG00000258980,ENSG00000277651,ENSG00000258502,ENSG00000287833
chr14	65210089	65210595	14:65210089-65210595	ENSG00000255002,ENSG00000258878,ENSG00000258613,ENSG00000214759,ENSG00000258980
chr14	65228491	65228835	14:65228491-65228835	ENSG00000255002,ENSG00000258878,ENSG00000258613,ENSG00000214759
chr14	65229649	65230079	14:65229649-65230079	ENSG00000255002,ENSG00000258878,ENSG00000258613,ENSG00000214759
chr14	65282137	65282440	14:65282137-65282440	ENSG00000258878,ENSG00000258613,ENSG00000214759,ENSG00000259078
chr14	65287095	65288138	14:65287095-65288138	ENSG00000258878,ENSG00000258760,ENSG00000258613,ENSG00000214759,ENSG00000259078
chr14	65318773	65319075	14:65318773-65319075	ENSG00000258760,ENSG00000258613,ENSG00000214759
chr14	65332470	65332950	14:65332470-65332950	ENSG00000258878,ENSG00000258760,ENSG00000258613,ENSG00000214759,ENSG00000266740,ENSG00000258980
chr14	65334682	65334882	14:65334682-65334882	ENSG00000258760,ENSG00000266740
chr14	65351784	65352110	14:65351784-65352110	ENSG00000258613,ENSG00000214759
chr14	65357166	65357511	14:65357166-65357511	ENSG00000258613,ENSG00000214759
chr14	65360277	65360553	14:65360277-65360553	-
chr14	65411638	65413621	14:65411638-65413621	ENSG00000258878,ENSG00000033170,ENSG00000276116,ENSG00000258980
chr14	65461817	65462076	14:65461817-65462076	ENSG00000180662,ENSG00000207781,ENSG00000258980
chr14	65492218	65492595	14:65492218-65492595	ENSG00000033170,ENSG00000207781,ENSG00000258980
chr14	65791411	65791879	14:65791411-65791879	ENSG00000258980,ENSG00000258960,ENSG00000258847,ENSG00000277651,ENSG00000258502,ENSG00000200860,ENSG00000287833
chr14	65824756	65825036	14:65824756-65825036	-
chr14	65861023	65861276	14:65861023-65861276	ENSG00000258960
chr14	65877097	65877598	14:65877097-65877598	ENSG00000258980,ENSG00000258629,ENSG00000258960,ENSG00000258847,ENSG00000277651,ENSG00000258502,ENSG00000200860,ENSG00000287833
chr14	65879786	65879986	14:65879786-65879986	ENSG00000258629,ENSG00000258960
chr14	65938383	65938583	14:65938383-65938583	ENSG00000258960,ENSG00000258847,ENSG00000277651,ENSG00000258502
chr14	65961048	65961360	14:65961048-65961360	ENSG00000258960,ENSG00000258847,ENSG00000277651,ENSG00000224861,ENSG00000258502,ENSG00000287833
chr14	66024325	66024555	14:66024325-66024555	ENSG00000258847,ENSG00000277651,ENSG00000224861,ENSG00000258502,ENSG00000200860,ENSG00000287833
chr14	66140202	66140535	14:66140202-66140535	ENSG00000258502,ENSG00000200860,ENSG00000287833
chr14	66450694	66450989	14:66450694-66450989	-
chr14	66487037	66487627	14:66487037-66487627	ENSG00000196553,ENSG00000258796,ENSG00000258490
chr14	66490518	66490718	14:66490518-66490718	ENSG00000196553
chr14	66495487	66495933	14:66495487-66495933	ENSG00000258561,ENSG00000196553,ENSG00000171723,ENSG00000258796
chr14	66507477	66509135	14:66507477-66509135	ENSG00000258561,ENSG00000196553,ENSG00000171723,ENSG00000258796,ENSG00000258490,ENSG00000286319
chr14	66509254	66509486	14:66509254-66509486	ENSG00000258561,ENSG00000171723
chr14	66717753	66718035	14:66717753-66718035	ENSG00000258796,ENSG00000258490
chr14	66847502	66847886	14:66847502-66847886	ENSG00000258796,ENSG00000258490
chr14	67018573	67018913	14:67018573-67018913	ENSG00000258796,ENSG00000258490
chr14	67079843	67080151	14:67079843-67080151	ENSG00000287833,ENSG00000258796,ENSG00000258490,ENSG00000258988,ENSG00000286319
chr14	67137326	67137526	14:67137326-67137526	ENSG00000171723,ENSG00000258490,ENSG00000286319
chr14	67189436	67189882	14:67189436-67189882	ENSG00000171723,ENSG00000172717,ENSG00000258988,ENSG00000286319
chr14	67232089	67232367	14:67232089-67232367	ENSG00000172717,ENSG00000258988,ENSG00000072415,ENSG00000286319
chr14	67240570	67242163	14:67240570-67242163	ENSG00000258490,ENSG00000258988,ENSG00000072415,ENSG00000286319,ENSG00000199755
chr14	67315317	67315517	14:67315317-67315517	ENSG00000072415,ENSG00000286319,ENSG00000199755
chr14	67331724	67331928	14:67331724-67331928	ENSG00000286319,ENSG00000100554,ENSG00000199755
chr14	67359212	67360767	14:67359212-67360767	ENSG00000286319,ENSG00000100554,ENSG00000199755,ENSG00000134001
chr14	67414169	67414560	14:67414169-67414560	ENSG00000100558,ENSG00000265993
chr14	67416773	67417281	14:67416773-67417281	ENSG00000134001,ENSG00000100558,ENSG00000265993,ENSG00000286861,ENSG00000258626,ENSG00000272253,ENSG00000258618
chr14	67418751	67418986	14:67418751-67418986	ENSG00000100558
chr14	67420162	67420367	14:67420162-67420367	ENSG00000265993
chr14	67423353	67423977	14:67423353-67423977	ENSG00000286319,ENSG00000134001,ENSG00000100558,ENSG00000265993,ENSG00000054690,ENSG00000286861,ENSG00000258626,ENSG00000272253,ENSG00000241542,ENSG00000258618,ENSG00000239820
chr14	67426209	67426564	14:67426209-67426564	ENSG00000265993,ENSG00000054690
chr14	67427175	67427521	14:67427175-67427521	ENSG00000265993
chr14	67433012	67433230	14:67433012-67433230	ENSG00000265993
chr14	67487909	67489078	14:67487909-67489078	ENSG00000287833,ENSG00000286319,ENSG00000134001,ENSG00000265993,ENSG00000198133,ENSG00000054690,ENSG00000286861,ENSG00000258626,ENSG00000272253,ENSG00000241542,ENSG00000258618,ENSG00000239820
chr14	67493027	67493314	14:67493027-67493314	ENSG00000198133
chr14	67495827	67496167	14:67495827-67496167	ENSG00000265993
chr14	67509025	67509225	14:67509025-67509225	-
chr14	67515077	67515745	14:67515077-67515745	ENSG00000198133
chr14	67516707	67517069	14:67516707-67517069	ENSG00000198133
chr14	67532924	67533629	14:67532924-67533629	ENSG00000265993,ENSG00000198133,ENSG00000054690,ENSG00000286861
chr14	67569273	67569754	14:67569273-67569754	ENSG00000054690
chr14	67571368	67571641	14:67571368-67571641	ENSG00000054690
chr14	67599446	67600586	14:67599446-67600586	ENSG00000100564,ENSG00000259502,ENSG00000259648,ENSG00000201529,ENSG00000081181,ENSG00000286861,ENSG00000258626,ENSG00000272253,ENSG00000258618
chr14	67606105	67606347	14:67606105-67606347	ENSG00000100564,ENSG00000259502,ENSG00000259648
chr14	67618700	67618975	14:67618700-67618975	ENSG00000259502,ENSG00000259648,ENSG00000201529,ENSG00000081181,ENSG00000286861,ENSG00000258626,ENSG00000272253
chr14	67619415	67620096	14:67619415-67620096	ENSG00000100564,ENSG00000259502,ENSG00000259648,ENSG00000201529,ENSG00000081181,ENSG00000286861,ENSG00000100568,ENSG00000258626,ENSG00000272253,ENSG00000139988,ENSG00000241542,ENSG00000258618
chr14	67667179	67667479	14:67667179-67667479	ENSG00000201529,ENSG00000081181,ENSG00000286861,ENSG00000100568,ENSG00000258626,ENSG00000272253
chr14	67674076	67675402	14:67674076-67675402	ENSG00000201529,ENSG00000081181,ENSG00000286861,ENSG00000100568,ENSG00000258626,ENSG00000272253,ENSG00000258466,ENSG00000072042,ENSG00000241542,ENSG00000258618
chr14	67694658	67695261	14:67694658-67695261	ENSG00000286861,ENSG00000258626,ENSG00000272253,ENSG00000258466,ENSG00000072042,ENSG00000241542,ENSG00000258618
chr14	67695453	67696034	14:67695453-67696034	ENSG00000201529,ENSG00000081181,ENSG00000286861,ENSG00000100568,ENSG00000258626,ENSG00000272253,ENSG00000258466,ENSG00000072042,ENSG00000139988,ENSG00000241542,ENSG00000258618,ENSG00000239820
chr14	67704501	67704791	14:67704501-67704791	ENSG00000072042,ENSG00000139988,ENSG00000241542,ENSG00000258618
chr14	67733992	67734192	14:67733992-67734192	ENSG00000139988,ENSG00000258618,ENSG00000239820,ENSG00000271697
chr14	67766068	67766855	14:67766068-67766855	ENSG00000258618,ENSG00000258759,ENSG00000239820,ENSG00000271697,ENSG00000072121
chr14	67815885	67817126	14:67815885-67817126	ENSG00000182185,ENSG00000258759,ENSG00000072121
chr14	67817499	67817699	14:67817499-67817699	ENSG00000182185,ENSG00000072121
chr14	67819452	67820016	14:67819452-67820016	ENSG00000182185,ENSG00000258759,ENSG00000072121
chr14	67820137	67820680	14:67820137-67820680	ENSG00000182185,ENSG00000072121
chr14	67851579	67852331	14:67851579-67852331	ENSG00000259165,ENSG00000242293,ENSG00000258967,ENSG00000258565,ENSG00000270975,ENSG00000258837,ENSG00000182185,ENSG00000258759,ENSG00000239820
chr14	67853716	67854140	14:67853716-67854140	ENSG00000182185
chr14	67881158	67881581	14:67881158-67881581	ENSG00000182185
chr14	67962052	67962726	14:67962052-67962726	ENSG00000243546,ENSG00000258837
chr14	68112507	68112765	14:68112507-68112765	ENSG00000258837,ENSG00000274666
chr14	68143463	68143862	14:68143463-68143862	ENSG00000243546,ENSG00000244677,ENSG00000258837
chr14	68182693	68182893	14:68182693-68182893	ENSG00000243546,ENSG00000258837
chr14	68210662	68211366	14:68210662-68211366	ENSG00000259165,ENSG00000258565,ENSG00000270975,ENSG00000243546,ENSG00000244677,ENSG00000258837
chr14	68268099	68268920	14:68268099-68268920	ENSG00000258477,ENSG00000243546
chr14	68272034	68272245	14:68272034-68272245	-
chr14	68343790	68344108	14:68343790-68344108	ENSG00000258477,ENSG00000240210
chr14	68360124	68360350	14:68360124-68360350	-
chr14	68367649	68367986	14:68367649-68367986	ENSG00000258477
chr14	68368847	68369147	14:68368847-68369147	ENSG00000258477
chr14	68377265	68378148	14:68377265-68378148	ENSG00000259038,ENSG00000287385,ENSG00000258477,ENSG00000243546
chr14	68392715	68393189	14:68392715-68393189	ENSG00000258477,ENSG00000182185
chr14	68397363	68397871	14:68397363-68397871	ENSG00000287385,ENSG00000258477
chr14	68449487	68449816	14:68449487-68449816	ENSG00000258477
chr14	68552642	68552846	14:68552642-68552846	ENSG00000259038,ENSG00000287385,ENSG00000182185
chr14	68568941	68569226	14:68568941-68569226	ENSG00000259038,ENSG00000287385
chr14	68682817	68683059	14:68682817-68683059	ENSG00000287167,ENSG00000242941,ENSG00000258623,ENSG00000259038,ENSG00000287385
chr14	68685526	68686003	14:68685526-68686003	ENSG00000287167,ENSG00000242941,ENSG00000258623,ENSG00000259038,ENSG00000287385
chr14	68737015	68737224	14:68737015-68737224	ENSG00000207089,ENSG00000287913
chr14	68741678	68742358	14:68741678-68742358	ENSG00000242293,ENSG00000258565,ENSG00000207089,ENSG00000287913,ENSG00000287167,ENSG00000259038,ENSG00000287385,ENSG00000258477,ENSG00000243546
chr14	68755719	68756341	14:68755719-68756341	ENSG00000242293,ENSG00000287913,ENSG00000287167,ENSG00000259038,ENSG00000287385,ENSG00000258477
chr14	68757476	68758315	14:68757476-68758315	ENSG00000259165,ENSG00000242293,ENSG00000258967,ENSG00000258565,ENSG00000270975,ENSG00000207089,ENSG00000287913,ENSG00000287167,ENSG00000242941,ENSG00000258623,ENSG00000259038,ENSG00000287385,ENSG00000258477,ENSG00000243546,ENSG00000258759
chr14	68767983	68768757	14:68767983-68768757	ENSG00000242293,ENSG00000258565,ENSG00000270975,ENSG00000287913,ENSG00000287167,ENSG00000258623,ENSG00000259038,ENSG00000287385,ENSG00000258477,ENSG00000243546
chr14	68780709	68781190	14:68780709-68781190	ENSG00000185650,ENSG00000287167,ENSG00000259038,ENSG00000287385,ENSG00000258477,ENSG00000243546
chr14	68788894	68789281	14:68788894-68789281	ENSG00000185650,ENSG00000259038,ENSG00000287385,ENSG00000243546
chr14	68792968	68794061	14:68792968-68794061	ENSG00000185650,ENSG00000259038,ENSG00000287385,ENSG00000243546
chr14	68794137	68794921	14:68794137-68794921	ENSG00000185650
chr14	68795428	68796571	14:68795428-68796571	ENSG00000185650,ENSG00000259038,ENSG00000287385,ENSG00000243546
chr14	68806994	68807562	14:68806994-68807562	ENSG00000185650,ENSG00000243546
chr14	68814298	68815353	14:68814298-68815353	ENSG00000270975,ENSG00000185650,ENSG00000259038,ENSG00000287385,ENSG00000243546
chr14	68816394	68817010	14:68816394-68817010	ENSG00000270975,ENSG00000185650,ENSG00000243546
chr14	68898039	68898581	14:68898039-68898581	ENSG00000259165,ENSG00000242293,ENSG00000258967,ENSG00000072110,ENSG00000258565,ENSG00000270975
chr14	68905963	68906249	14:68905963-68906249	ENSG00000259165,ENSG00000242293,ENSG00000258967,ENSG00000072110,ENSG00000258565,ENSG00000270975
chr14	68911670	68911938	14:68911670-68911938	ENSG00000259165,ENSG00000242293,ENSG00000259062,ENSG00000258531,ENSG00000258967,ENSG00000072110,ENSG00000258565,ENSG00000270975
chr14	68938270	68938502	14:68938270-68938502	ENSG00000259165,ENSG00000242293,ENSG00000259062,ENSG00000258531,ENSG00000072110
chr14	68947737	68948048	14:68947737-68948048	ENSG00000259165,ENSG00000242293,ENSG00000259062,ENSG00000258531,ENSG00000072110
chr14	68957798	68957998	14:68957798-68957998	ENSG00000259165,ENSG00000242293,ENSG00000259062,ENSG00000258531,ENSG00000072110
chr14	68977987	68978187	14:68977987-68978187	ENSG00000259062,ENSG00000072110
chr14	68978274	68978546	14:68978274-68978546	ENSG00000242293,ENSG00000259062,ENSG00000072110
chr14	68979398	68979598	14:68979398-68979598	ENSG00000259062,ENSG00000072110
chr14	69151578	69152402	14:69151578-69152402	ENSG00000081177,ENSG00000258957,ENSG00000276063,ENSG00000206768,ENSG00000259165,ENSG00000139990
chr14	69152465	69153683	14:69152465-69153683	ENSG00000081177,ENSG00000258957,ENSG00000276063,ENSG00000206768,ENSG00000259165,ENSG00000139990,ENSG00000258565,ENSG00000270975
chr14	69191289	69192182	14:69191289-69192182	ENSG00000081177,ENSG00000258957,ENSG00000206768
chr14	69260566	69260957	14:69260566-69260957	ENSG00000100626,ENSG00000258520
chr14	69354392	69354863	14:69354392-69354863	ENSG00000280073,ENSG00000100626
chr14	69398053	69398981	14:69398053-69398981	ENSG00000029364,ENSG00000100632
chr14	69460090	69460529	14:69460090-69460529	ENSG00000029364,ENSG00000258520
chr14	69472277	69472477	14:69472277-69472477	-
chr14	69475195	69475576	14:69475195-69475576	ENSG00000175985,ENSG00000286424
chr14	69477013	69477213	14:69477013-69477213	ENSG00000175985,ENSG00000286424
chr14	69481456	69482804	14:69481456-69482804	ENSG00000252263,ENSG00000175985,ENSG00000286424
chr14	69483248	69483448	14:69483248-69483448	ENSG00000175985,ENSG00000286424
chr14	69483585	69484286	14:69483585-69484286	ENSG00000175985,ENSG00000286424
chr14	69484427	69484989	14:69484427-69484989	ENSG00000175985,ENSG00000286424
chr14	69487012	69487528	14:69487012-69487528	ENSG00000175985,ENSG00000286424
chr14	69488386	69488586	14:69488386-69488586	ENSG00000175985,ENSG00000286424
chr14	69489499	69489699	14:69489499-69489699	ENSG00000175985,ENSG00000286424
chr14	69498234	69499043	14:69498234-69499043	-
chr14	69505803	69506003	14:69505803-69506003	-
chr14	69540770	69540970	14:69540770-69540970	-
chr14	69548076	69548423	14:69548076-69548423	ENSG00000267909,ENSG00000244237
chr14	69559505	69560222	14:69559505-69560222	ENSG00000267909,ENSG00000244237
chr14	69574654	69574887	14:69574654-69574887	ENSG00000287310,ENSG00000267909,ENSG00000244237
chr14	69580300	69580512	14:69580300-69580512	ENSG00000287310,ENSG00000267909
chr14	69603574	69603789	14:69603574-69603789	-
chr14	69611203	69612283	14:69611203-69612283	ENSG00000100650,ENSG00000273797,ENSG00000100647
chr14	69612485	69612685	14:69612485-69612685	ENSG00000273797,ENSG00000100647
chr14	69614594	69614949	14:69614594-69614949	ENSG00000273797,ENSG00000100647
chr14	69615302	69616012	14:69615302-69616012	ENSG00000273797,ENSG00000100647
chr14	69618192	69618472	14:69618192-69618472	ENSG00000273797,ENSG00000100647
chr14	69620151	69620645	14:69620151-69620645	ENSG00000273797
chr14	69625454	69625888	14:69625454-69625888	ENSG00000273797,ENSG00000100647
chr14	69638042	69638242	14:69638042-69638242	-
chr14	69652707	69653216	14:69652707-69653216	ENSG00000100647
chr14	69653445	69653781	14:69653445-69653781	ENSG00000100647
chr14	69667953	69668279	14:69667953-69668279	-
chr14	69672445	69672903	14:69672445-69672903	-
chr14	69673095	69673857	14:69673095-69673857	ENSG00000274397,ENSG00000259158,ENSG00000257759,ENSG00000221060,ENSG00000100652,ENSG00000100647,ENSG00000287310
chr14	69693135	69693561	14:69693135-69693561	-
chr14	69695862	69696062	14:69695862-69696062	-
chr14	69701968	69702214	14:69701968-69702214	-
chr14	69703134	69703471	14:69703134-69703471	-
chr14	69705404	69705730	14:69705404-69705730	-
chr14	69708191	69708415	14:69708191-69708415	-
chr14	69710429	69711130	14:69710429-69711130	ENSG00000221060,ENSG00000287310
chr14	69713514	69713793	14:69713514-69713793	-
chr14	69726647	69727121	14:69726647-69727121	ENSG00000100650,ENSG00000287310
chr14	69755482	69755750	14:69755482-69755750	ENSG00000221060,ENSG00000100652,ENSG00000100650
chr14	69766682	69768101	14:69766682-69768101	ENSG00000221060,ENSG00000100652,ENSG00000100650
chr14	69850298	69850857	14:69850298-69850857	ENSG00000252263,ENSG00000257759,ENSG00000242071,ENSG00000198732,ENSG00000221060,ENSG00000100652
chr14	69852428	69853362	14:69852428-69853362	ENSG00000274397,ENSG00000134007,ENSG00000252263,ENSG00000259158,ENSG00000257759,ENSG00000139985,ENSG00000213463,ENSG00000258644,ENSG00000242071,ENSG00000198732,ENSG00000221060,ENSG00000100652
chr14	69853651	69854258	14:69853651-69854258	ENSG00000242071,ENSG00000198732,ENSG00000221060,ENSG00000100652
chr14	69879289	69879857	14:69879289-69879857	ENSG00000257759,ENSG00000242071,ENSG00000198732,ENSG00000221060,ENSG00000100652
chr14	69908156	69908624	14:69908156-69908624	ENSG00000274397,ENSG00000134007,ENSG00000252263,ENSG00000259158,ENSG00000257759,ENSG00000242071,ENSG00000221060,ENSG00000100652
chr14	69931928	69932523	14:69931928-69932523	ENSG00000242071,ENSG00000221060,ENSG00000100652
chr14	70009169	70009390	14:70009169-70009390	-
chr14	70018292	70019280	14:70018292-70019280	ENSG00000274397,ENSG00000134007,ENSG00000252263,ENSG00000259158,ENSG00000257759,ENSG00000139985,ENSG00000242071,ENSG00000221060,ENSG00000100652
chr14	70020246	70020559	14:70020246-70020559	ENSG00000221060,ENSG00000100652
chr14	70095742	70095942	14:70095742-70095942	ENSG00000134007,ENSG00000252263
chr14	70140637	70140969	14:70140637-70140969	ENSG00000252263,ENSG00000259158,ENSG00000257759,ENSG00000139985
chr14	70145686	70146028	14:70145686-70146028	-
chr14	70188637	70188837	14:70188637-70188837	ENSG00000258422,ENSG00000100678
chr14	70188927	70189127	14:70188927-70189127	ENSG00000258422,ENSG00000100678
chr14	70232154	70232521	14:70232154-70232521	ENSG00000252263,ENSG00000259158,ENSG00000139985,ENSG00000213463,ENSG00000258644,ENSG00000235812,ENSG00000270610,ENSG00000274330,ENSG00000258422
chr14	70237835	70238038	14:70237835-70238038	ENSG00000235812,ENSG00000270610,ENSG00000274330,ENSG00000258422
chr14	70255195	70255479	14:70255195-70255479	ENSG00000259033,ENSG00000235812
chr14	70255613	70256066	14:70255613-70256066	ENSG00000274397,ENSG00000134007,ENSG00000252263,ENSG00000259158,ENSG00000257759,ENSG00000139985,ENSG00000213463,ENSG00000258644,ENSG00000259033,ENSG00000235812,ENSG00000258422
chr14	70359289	70359901	14:70359289-70359901	ENSG00000258951,ENSG00000274397,ENSG00000134007,ENSG00000252263,ENSG00000259158,ENSG00000257759,ENSG00000139985,ENSG00000213463,ENSG00000222640,ENSG00000258644,ENSG00000133983
chr14	70600418	70600849	14:70600418-70600849	ENSG00000258689,ENSG00000133985,ENSG00000240837,ENSG00000245466,ENSG00000258951,ENSG00000259115,ENSG00000133997,ENSG00000274397,ENSG00000134007,ENSG00000257759,ENSG00000139985,ENSG00000213463,ENSG00000258644
chr14	70661397	70661597	14:70661397-70661597	ENSG00000258689,ENSG00000133985,ENSG00000240837,ENSG00000245466,ENSG00000258951,ENSG00000259115,ENSG00000274397,ENSG00000134007
chr14	70780566	70781088	14:70780566-70781088	ENSG00000258966,ENSG00000258930,ENSG00000259153,ENSG00000006432,ENSG00000258689,ENSG00000133985,ENSG00000240837,ENSG00000245466,ENSG00000258951,ENSG00000259115,ENSG00000274397,ENSG00000134007,ENSG00000252263,ENSG00000259158,ENSG00000257759
chr14	70782348	70782647	14:70782348-70782647	ENSG00000006432,ENSG00000258689
chr14	70803353	70803712	14:70803353-70803712	ENSG00000259153,ENSG00000006432,ENSG00000258689,ENSG00000133985,ENSG00000240837,ENSG00000245466,ENSG00000258951,ENSG00000259115,ENSG00000274397,ENSG00000134007
chr14	70809164	70810207	14:70809164-70810207	ENSG00000258966,ENSG00000259153,ENSG00000006432,ENSG00000258689,ENSG00000133985,ENSG00000240837,ENSG00000245466,ENSG00000258951,ENSG00000259115,ENSG00000134007
chr14	70817622	70818051	14:70817622-70818051	ENSG00000258966,ENSG00000258930,ENSG00000287643,ENSG00000100731,ENSG00000258431,ENSG00000275630,ENSG00000259153,ENSG00000006432,ENSG00000258689,ENSG00000133985,ENSG00000240837,ENSG00000245466,ENSG00000258951,ENSG00000259115,ENSG00000274397,ENSG00000134007,ENSG00000252263,ENSG00000257759,ENSG00000139985,ENSG00000213463,ENSG00000258644
chr14	70820655	70820855	14:70820655-70820855	ENSG00000258431,ENSG00000275630
chr14	70821752	70822349	14:70821752-70822349	ENSG00000258930,ENSG00000258431,ENSG00000275630,ENSG00000258689,ENSG00000133985,ENSG00000245466,ENSG00000259115,ENSG00000257759
chr14	70835728	70836000	14:70835728-70836000	ENSG00000258966,ENSG00000258930,ENSG00000258431
chr14	70881719	70882266	14:70881719-70882266	ENSG00000258571,ENSG00000258966,ENSG00000258930,ENSG00000287643,ENSG00000100731,ENSG00000274818,ENSG00000258431,ENSG00000258689,ENSG00000133985,ENSG00000240837,ENSG00000245466,ENSG00000258951,ENSG00000259115,ENSG00000274397,ENSG00000134007,ENSG00000252263,ENSG00000259158,ENSG00000257759,ENSG00000139985,ENSG00000213463,ENSG00000258644
chr14	70886268	70887747	14:70886268-70887747	ENSG00000258571,ENSG00000258966,ENSG00000258930,ENSG00000100731,ENSG00000274818,ENSG00000258431,ENSG00000133985,ENSG00000245466,ENSG00000259115,ENSG00000259158
chr14	70907181	70908503	14:70907181-70908503	ENSG00000258571,ENSG00000258966,ENSG00000258930,ENSG00000287643,ENSG00000100731,ENSG00000274818,ENSG00000258431
chr14	70909603	70909803	14:70909603-70909803	ENSG00000287643,ENSG00000100731,ENSG00000274818
chr14	70955883	70956083	14:70955883-70956083	ENSG00000258930,ENSG00000287643,ENSG00000100731,ENSG00000274818
chr14	71142300	71142906	14:71142300-71142906	ENSG00000266869,ENSG00000285518,ENSG00000269945,ENSG00000258517,ENSG00000259907,ENSG00000286423,ENSG00000269927,ENSG00000258571,ENSG00000258966,ENSG00000258930
chr14	71148562	71148883	14:71148562-71148883	ENSG00000266869,ENSG00000285518,ENSG00000269945,ENSG00000258517,ENSG00000259907,ENSG00000286423,ENSG00000269927,ENSG00000258571,ENSG00000258966,ENSG00000258930
chr14	71320008	71321288	14:71320008-71321288	ENSG00000266869,ENSG00000285518,ENSG00000242330,ENSG00000259079,ENSG00000197555,ENSG00000259146,ENSG00000269945,ENSG00000258517,ENSG00000259907,ENSG00000286423,ENSG00000258571
chr14	71328203	71328457	14:71328203-71328457	ENSG00000259079,ENSG00000197555,ENSG00000259146
chr14	71356157	71356357	14:71356157-71356357	ENSG00000242330,ENSG00000259079,ENSG00000269945,ENSG00000286423
chr14	71363300	71363500	14:71363300-71363500	ENSG00000242330,ENSG00000259079,ENSG00000269945,ENSG00000258517,ENSG00000259907,ENSG00000286423
chr14	71398819	71399527	14:71398819-71399527	ENSG00000266869,ENSG00000285518,ENSG00000242330,ENSG00000207444,ENSG00000259079,ENSG00000197555,ENSG00000259146,ENSG00000269945,ENSG00000258517,ENSG00000259907,ENSG00000286423,ENSG00000258571,ENSG00000258966,ENSG00000258930,ENSG00000257759
chr14	71400731	71401162	14:71400731-71401162	ENSG00000242330,ENSG00000207444,ENSG00000259079,ENSG00000197555,ENSG00000259146,ENSG00000269945,ENSG00000258517,ENSG00000259907,ENSG00000286423,ENSG00000258571,ENSG00000258966
chr14	71403422	71404088	14:71403422-71404088	ENSG00000200298,ENSG00000266869,ENSG00000285518,ENSG00000242330,ENSG00000207444,ENSG00000259079,ENSG00000197555,ENSG00000259146,ENSG00000269945,ENSG00000258517,ENSG00000259907,ENSG00000286423,ENSG00000258571,ENSG00000258966,ENSG00000258930
chr14	71478683	71478883	14:71478683-71478883	ENSG00000242330
chr14	71497675	71498003	14:71497675-71498003	ENSG00000242330,ENSG00000269945,ENSG00000258517,ENSG00000286423
chr14	71555571	71556040	14:71555571-71556040	ENSG00000266869,ENSG00000242330,ENSG00000269945,ENSG00000258517,ENSG00000259907,ENSG00000286423,ENSG00000258571
chr14	71591988	71592219	14:71591988-71592219	ENSG00000285612,ENSG00000197555
chr14	71597931	71598298	14:71597931-71598298	ENSG00000266869,ENSG00000285612,ENSG00000242330,ENSG00000197555,ENSG00000269945,ENSG00000258517,ENSG00000259907,ENSG00000286423,ENSG00000258571,ENSG00000258966
chr14	71606118	71606458	14:71606118-71606458	ENSG00000285612,ENSG00000242330,ENSG00000269945,ENSG00000258517,ENSG00000286423
chr14	71659117	71659325	14:71659117-71659325	-
chr14	71749815	71750124	14:71749815-71750124	ENSG00000266869,ENSG00000285518,ENSG00000269945,ENSG00000258517,ENSG00000259907,ENSG00000286423,ENSG00000258571
chr14	72200863	72201063	14:72200863-72201063	ENSG00000200298,ENSG00000266869
chr14	72237913	72238709	14:72237913-72238709	ENSG00000200298,ENSG00000266869,ENSG00000258571,ENSG00000258966
chr14	72439663	72440169	14:72439663-72440169	ENSG00000200298,ENSG00000266869
chr14	72443367	72443617	14:72443367-72443617	ENSG00000200298
chr14	72444111	72444453	14:72444111-72444453	ENSG00000200298
chr14	72444766	72444966	14:72444766-72444966	-
chr14	72450881	72451943	14:72450881-72451943	ENSG00000200298,ENSG00000182732,ENSG00000266869
chr14	72476847	72477240	14:72476847-72477240	ENSG00000239544,ENSG00000259015,ENSG00000258871,ENSG00000200298,ENSG00000182732,ENSG00000266869
chr14	72502146	72502355	14:72502146-72502355	-
chr14	72518705	72519423	14:72518705-72519423	ENSG00000239544,ENSG00000259015,ENSG00000258871,ENSG00000273830,ENSG00000182732
chr14	72522026	72522414	14:72522026-72522414	ENSG00000239544,ENSG00000259015,ENSG00000258871,ENSG00000273830
chr14	72535422	72535850	14:72535422-72535850	ENSG00000258871,ENSG00000286333,ENSG00000182732
chr14	72543266	72543511	14:72543266-72543511	ENSG00000286333,ENSG00000182732
chr14	72552967	72553384	14:72552967-72553384	ENSG00000239544,ENSG00000259015,ENSG00000258871,ENSG00000286333
chr14	72559322	72559633	14:72559322-72559633	ENSG00000258871
chr14	72566667	72567092	14:72566667-72567092	ENSG00000258871
chr14	72675183	72675433	14:72675183-72675433	ENSG00000205683,ENSG00000258871
chr14	72692795	72693086	14:72692795-72693086	ENSG00000285936,ENSG00000258871
chr14	72699696	72700153	14:72699696-72700153	ENSG00000285936,ENSG00000258871
chr14	72714082	72714479	14:72714082-72714479	ENSG00000285936,ENSG00000205683,ENSG00000258871
chr14	72715569	72715961	14:72715569-72715961	ENSG00000285936,ENSG00000205683
chr14	72732514	72732714	14:72732514-72732714	ENSG00000205683
chr14	72741717	72741917	14:72741717-72741917	ENSG00000205683
chr14	72746073	72747077	14:72746073-72747077	ENSG00000239544,ENSG00000259015,ENSG00000206751,ENSG00000285936,ENSG00000205683,ENSG00000258871,ENSG00000200298
chr14	72776934	72777349	14:72776934-72777349	ENSG00000206751,ENSG00000258871
chr14	72863283	72863802	14:72863283-72863802	ENSG00000206751,ENSG00000258871
chr14	72893201	72894368	14:72893201-72894368	ENSG00000206751,ENSG00000205683
chr14	72926028	72926913	14:72926028-72926913	ENSG00000239544,ENSG00000259015,ENSG00000176043,ENSG00000119599
chr14	72944269	72944657	14:72944269-72944657	ENSG00000239544,ENSG00000259015,ENSG00000119599
chr14	73026812	73027508	14:73026812-73027508	ENSG00000259109,ENSG00000080815,ENSG00000258448,ENSG00000119707,ENSG00000258813,ENSG00000241487,ENSG00000165861,ENSG00000239544,ENSG00000259015
chr14	73058159	73059306	14:73058159-73059306	ENSG00000080815,ENSG00000258448,ENSG00000119707,ENSG00000258813,ENSG00000241487
chr14	73062916	73063116	14:73062916-73063116	ENSG00000258448,ENSG00000119707,ENSG00000258813
chr14	73136237	73137360	14:73136237-73137360	ENSG00000259109,ENSG00000080815
chr14	73235088	73235624	14:73235088-73235624	ENSG00000258944,ENSG00000100767,ENSG00000259109
chr14	73237724	73237924	14:73237724-73237924	ENSG00000258944,ENSG00000100767,ENSG00000259109
chr14	73240829	73241612	14:73240829-73241612	ENSG00000258944,ENSG00000252839,ENSG00000258376,ENSG00000100767,ENSG00000259109
chr14	73242004	73242254	14:73242004-73242254	ENSG00000258944,ENSG00000252839,ENSG00000258376,ENSG00000100767,ENSG00000259109
chr14	73242596	73242981	14:73242596-73242981	ENSG00000258944,ENSG00000252839,ENSG00000258376,ENSG00000100767,ENSG00000259109
chr14	73244909	73245342	14:73244909-73245342	ENSG00000258944,ENSG00000252839,ENSG00000258376,ENSG00000100767,ENSG00000259109
chr14	73245812	73246397	14:73245812-73246397	ENSG00000258944,ENSG00000252839,ENSG00000258376,ENSG00000100767,ENSG00000259109
chr14	73303479	73303751	14:73303479-73303751	ENSG00000133961,ENSG00000258944,ENSG00000259109
chr14	73311098	73311302	14:73311098-73311302	ENSG00000258944
chr14	73311372	73311608	14:73311372-73311608	ENSG00000258944,ENSG00000259109
chr14	73452387	73452587	14:73452387-73452587	ENSG00000133961
chr14	73457704	73457904	14:73457704-73457904	ENSG00000251393,ENSG00000284930,ENSG00000285006,ENSG00000133961
chr14	73458299	73459044	14:73458299-73459044	ENSG00000258695,ENSG00000258443,ENSG00000187105,ENSG00000251393,ENSG00000284930,ENSG00000285006,ENSG00000133961,ENSG00000258944,ENSG00000259109
chr14	73465015	73465215	14:73465015-73465215	ENSG00000251393,ENSG00000284930,ENSG00000285006
chr14	73465926	73466130	14:73465926-73466130	ENSG00000251393,ENSG00000284930,ENSG00000285006
chr14	73472034	73472415	14:73472034-73472415	ENSG00000284930,ENSG00000258944,ENSG00000259109
chr14	73490747	73491903	14:73490747-73491903	ENSG00000258972,ENSG00000258524,ENSG00000119673,ENSG00000258603,ENSG00000258408,ENSG00000184227,ENSG00000258695,ENSG00000258443,ENSG00000170468,ENSG00000187105,ENSG00000258944,ENSG00000259109
chr14	73569040	73569240	14:73569040-73569240	ENSG00000258524,ENSG00000119673,ENSG00000258408,ENSG00000184227,ENSG00000258695,ENSG00000258443,ENSG00000187105
chr14	73589767	73590120	14:73589767-73590120	ENSG00000205669,ENSG00000177465,ENSG00000279026,ENSG00000258524,ENSG00000119673,ENSG00000258408,ENSG00000184227,ENSG00000258695,ENSG00000258443,ENSG00000187105
chr14	73592106	73592306	14:73592106-73592306	ENSG00000205669,ENSG00000177465,ENSG00000279026,ENSG00000258524,ENSG00000119673,ENSG00000258408,ENSG00000184227,ENSG00000258695,ENSG00000258443
chr14	73612395	73613038	14:73612395-73613038	ENSG00000258972,ENSG00000205669,ENSG00000177465,ENSG00000258524,ENSG00000119673,ENSG00000258603,ENSG00000258408,ENSG00000184227,ENSG00000258695,ENSG00000258443
chr14	73633568	73633811	14:73633568-73633811	ENSG00000258972,ENSG00000258603,ENSG00000258408,ENSG00000184227,ENSG00000258695,ENSG00000258443
chr14	73644654	73645155	14:73644654-73645155	ENSG00000251907,ENSG00000119661,ENSG00000258972,ENSG00000258603,ENSG00000258695,ENSG00000258443
chr14	73663848	73664142	14:73663848-73664142	ENSG00000251907,ENSG00000119661,ENSG00000258972,ENSG00000258603,ENSG00000258695,ENSG00000258443
chr14	73696009	73696329	14:73696009-73696329	ENSG00000258660
chr14	73712999	73713232	14:73712999-73713232	ENSG00000176903,ENSG00000258660
chr14	73713550	73714692	14:73713550-73714692	ENSG00000176903,ENSG00000258660
chr14	73728759	73729071	14:73728759-73729071	ENSG00000156030
chr14	73738915	73740663	14:73738915-73740663	ENSG00000199472,ENSG00000270140,ENSG00000270576,ENSG00000258586,ENSG00000156030
chr14	73741525	73742545	14:73741525-73742545	ENSG00000156030
chr14	73743548	73743981	14:73743548-73743981	ENSG00000270576,ENSG00000156030
chr14	73745279	73745747	14:73745279-73745747	ENSG00000156030
chr14	73751184	73751573	14:73751184-73751573	ENSG00000264741,ENSG00000156030
chr14	73753358	73754863	14:73753358-73754863	ENSG00000199472,ENSG00000270140,ENSG00000258891,ENSG00000270576,ENSG00000258586,ENSG00000259065,ENSG00000264741,ENSG00000156030
chr14	73756323	73756808	14:73756323-73756808	ENSG00000264741,ENSG00000156030
chr14	73758313	73760694	14:73758313-73760694	ENSG00000199472,ENSG00000270140,ENSG00000270576,ENSG00000258586,ENSG00000259065,ENSG00000264741,ENSG00000156030
chr14	73761660	73761860	14:73761660-73761860	ENSG00000264741,ENSG00000156030
chr14	73764408	73764841	14:73764408-73764841	ENSG00000264741,ENSG00000156030
chr14	73764946	73765336	14:73764946-73765336	ENSG00000156030
chr14	73770453	73771282	14:73770453-73771282	ENSG00000270576,ENSG00000259065,ENSG00000156030
chr14	73771763	73772419	14:73771763-73772419	ENSG00000259065,ENSG00000156030
chr14	73784284	73784484	14:73784284-73784484	ENSG00000259065
chr14	73784564	73784772	14:73784564-73784772	ENSG00000259065
chr14	73785280	73785667	14:73785280-73785667	ENSG00000259065,ENSG00000156030
chr14	73785992	73786351	14:73785992-73786351	ENSG00000259065,ENSG00000156030
chr14	73786678	73787411	14:73786678-73787411	ENSG00000259065,ENSG00000156030
chr14	73790227	73790437	14:73790227-73790437	ENSG00000259065,ENSG00000156030
chr14	73825665	73825937	14:73825665-73825937	ENSG00000270576,ENSG00000258586
chr14	73851737	73852231	14:73851737-73852231	ENSG00000199472,ENSG00000270140,ENSG00000258891,ENSG00000119725,ENSG00000273711,ENSG00000223300,ENSG00000258653,ENSG00000140043,ENSG00000270576,ENSG00000258586
chr14	73852603	73852891	14:73852603-73852891	ENSG00000199472,ENSG00000270140,ENSG00000223300,ENSG00000258653,ENSG00000140043,ENSG00000270576,ENSG00000258586
chr14	73886374	73887448	14:73886374-73887448	ENSG00000199472,ENSG00000270140,ENSG00000258891,ENSG00000119725,ENSG00000273711,ENSG00000270576
chr14	73949655	73950808	14:73949655-73950808	ENSG00000119636,ENSG00000279461,ENSG00000187097,ENSG00000119723,ENSG00000156050,ENSG00000199472,ENSG00000270140,ENSG00000258891,ENSG00000119725
chr14	74018524	74019627	14:74018524-74019627	ENSG00000119636,ENSG00000279461,ENSG00000187097,ENSG00000199472,ENSG00000270140,ENSG00000258891
chr14	74084026	74085193	14:74084026-74085193	ENSG00000258513,ENSG00000239910,ENSG00000205659,ENSG00000119711,ENSG00000119636,ENSG00000279461,ENSG00000258891
chr14	74217679	74217987	14:74217679-74217987	ENSG00000258559,ENSG00000258513,ENSG00000239910
chr14	74240702	74240902	14:74240702-74240902	ENSG00000119614,ENSG00000258513,ENSG00000239910
chr14	74241383	74241644	14:74241383-74241644	ENSG00000119614,ENSG00000258513,ENSG00000239910
chr14	74245135	74245335	14:74245135-74245335	ENSG00000258559,ENSG00000119614,ENSG00000258513,ENSG00000239910
chr14	74247891	74248091	14:74247891-74248091	ENSG00000258559,ENSG00000119614,ENSG00000258513,ENSG00000239910
chr14	74251553	74251934	14:74251553-74251934	ENSG00000258559,ENSG00000119614,ENSG00000258513,ENSG00000239910
chr14	74257506	74257732	14:74257506-74257732	ENSG00000258559,ENSG00000258513,ENSG00000239910
chr14	74261223	74261718	14:74261223-74261718	ENSG00000258559,ENSG00000258513,ENSG00000239910
chr14	74302009	74303350	14:74302009-74303350	ENSG00000258737,ENSG00000133980,ENSG00000258559,ENSG00000119688
chr14	74306705	74307096	14:74306705-74307096	ENSG00000258737,ENSG00000133980,ENSG00000258559,ENSG00000119688
chr14	74358269	74358469	14:74358269-74358469	ENSG00000177776,ENSG00000133980
chr14	74399614	74400044	14:74399614-74400044	ENSG00000177776
chr14	74400161	74400550	14:74400161-74400550	ENSG00000183379,ENSG00000177776
chr14	74401372	74401990	14:74401372-74401990	ENSG00000183379,ENSG00000177776
chr14	74402072	74402299	14:74402072-74402299	ENSG00000183379,ENSG00000177776
chr14	74402420	74403146	14:74402420-74403146	ENSG00000183379,ENSG00000177776,ENSG00000133980,ENSG00000258513
chr14	74425925	74426240	14:74425925-74426240	ENSG00000183379,ENSG00000177776
chr14	74472703	74473090	14:74472703-74473090	ENSG00000259005,ENSG00000270000
chr14	74479754	74480371	14:74479754-74480371	ENSG00000165898,ENSG00000258769,ENSG00000283944,ENSG00000119655,ENSG00000259005,ENSG00000270000,ENSG00000177776,ENSG00000239910
chr14	74488899	74489496	14:74488899-74489496	ENSG00000165898,ENSG00000258769,ENSG00000283944,ENSG00000119655,ENSG00000259005,ENSG00000270000
chr14	74492367	74492595	14:74492367-74492595	ENSG00000165898,ENSG00000119655
chr14	74493021	74494098	14:74493021-74494098	ENSG00000119616,ENSG00000222604,ENSG00000258425,ENSG00000165898,ENSG00000258769,ENSG00000283944,ENSG00000119655,ENSG00000259005,ENSG00000270000,ENSG00000177776,ENSG00000133980
chr14	74505943	74506947	14:74505943-74506947	ENSG00000258425,ENSG00000119681
chr14	74514239	74514590	14:74514239-74514590	ENSG00000119681
chr14	74514835	74515035	14:74514835-74515035	ENSG00000119681
chr14	74525407	74526187	14:74525407-74526187	ENSG00000119616,ENSG00000222604,ENSG00000258425,ENSG00000177776,ENSG00000239910
chr14	74529083	74529464	14:74529083-74529464	ENSG00000258425
chr14	74531301	74531671	14:74531301-74531671	ENSG00000258425
chr14	74531756	74531956	14:74531756-74531956	ENSG00000258425
chr14	74533615	74533815	14:74533615-74533815	ENSG00000258425
chr14	74534294	74534509	14:74534294-74534509	ENSG00000258425
chr14	74539742	74540145	14:74539742-74540145	ENSG00000258425
chr14	74574041	74574462	14:74574041-74574462	ENSG00000258425
chr14	74592923	74593672	14:74592923-74593672	ENSG00000258425
chr14	74609083	74609569	14:74609083-74609569	ENSG00000119616,ENSG00000222604,ENSG00000119681
chr14	74612175	74612918	14:74612175-74612918	ENSG00000119616,ENSG00000222604,ENSG00000119682,ENSG00000258976,ENSG00000258425,ENSG00000119681
chr14	74618009	74618742	14:74618009-74618742	ENSG00000119616,ENSG00000222604,ENSG00000119682,ENSG00000258976,ENSG00000119681
chr14	74620580	74620908	14:74620580-74620908	ENSG00000258976
chr14	74638130	74638387	14:74638130-74638387	ENSG00000258439
chr14	74648362	74648574	14:74648362-74648574	ENSG00000258439
chr14	74653633	74653891	14:74653633-74653891	ENSG00000258439,ENSG00000119682
chr14	74684417	74684811	14:74684417-74684811	ENSG00000119616,ENSG00000222604,ENSG00000119682
chr14	74712842	74713359	14:74712842-74713359	-
chr14	74733410	74733647	14:74733410-74733647	ENSG00000119616,ENSG00000222604,ENSG00000119682
chr14	74762915	74763998	14:74762915-74763998	ENSG00000119596,ENSG00000119616,ENSG00000222604,ENSG00000119682
chr14	74836706	74836947	14:74836706-74836947	ENSG00000119596
chr14	74841422	74842002	14:74841422-74842002	ENSG00000258587,ENSG00000119608,ENSG00000119596
chr14	74855970	74856353	14:74855970-74856353	ENSG00000258587,ENSG00000119608
chr14	74875848	74876208	14:74875848-74876208	ENSG00000119689,ENSG00000258587,ENSG00000119608
chr14	74881596	74882787	14:74881596-74882787	ENSG00000119689,ENSG00000258587,ENSG00000119608
chr14	74892700	74894158	14:74892700-74894158	ENSG00000119689,ENSG00000258587,ENSG00000119608
chr14	74905641	74905937	14:74905641-74905937	ENSG00000198208,ENSG00000258587
chr14	74906858	74907575	14:74906858-74907575	ENSG00000198208,ENSG00000258587,ENSG00000119608
chr14	74923080	74923767	14:74923080-74923767	ENSG00000206924,ENSG00000119684,ENSG00000198208
chr14	74934712	74935052	14:74934712-74935052	-
chr14	74939906	74940643	14:74939906-74940643	ENSG00000206924,ENSG00000119684,ENSG00000119630
chr14	74941573	74942246	14:74941573-74942246	ENSG00000206924,ENSG00000119684,ENSG00000119630
chr14	74942362	74942562	14:74942362-74942562	ENSG00000119630
chr14	74942622	74942847	14:74942622-74942847	ENSG00000206924,ENSG00000119630
chr14	74962552	74962752	14:74962552-74962752	ENSG00000119630
chr14	74973261	74973632	14:74973261-74973632	ENSG00000119630
chr14	74974754	74975021	14:74974754-74975021	ENSG00000119630
chr14	75002435	75003161	14:75002435-75003161	ENSG00000258978,ENSG00000119703,ENSG00000119640,ENSG00000206924,ENSG00000119684,ENSG00000279594,ENSG00000258646,ENSG00000119718,ENSG00000119630
chr14	75063833	75064266	14:75063833-75064266	ENSG00000119703,ENSG00000119640,ENSG00000206924,ENSG00000119684
chr14	75069179	75069417	14:75069179-75069417	ENSG00000119703,ENSG00000119640,ENSG00000119684
chr14	75126528	75127435	14:75126528-75127435	ENSG00000259138,ENSG00000258978,ENSG00000119638
chr14	75145015	75145564	14:75145015-75145564	ENSG00000170348,ENSG00000258978
chr14	75170081	75170553	14:75170081-75170553	ENSG00000273565,ENSG00000170348,ENSG00000259138,ENSG00000258978,ENSG00000119638
chr14	75175898	75177220	14:75175898-75177220	ENSG00000252013,ENSG00000273565,ENSG00000170348,ENSG00000259138,ENSG00000119638
chr14	75188603	75189102	14:75188603-75189102	ENSG00000252013,ENSG00000273565,ENSG00000170348
chr14	75196472	75196826	14:75196472-75196826	ENSG00000252013
chr14	75223774	75224139	14:75223774-75224139	ENSG00000252013
chr14	75228065	75228323	14:75228065-75228323	-
chr14	75229112	75229546	14:75229112-75229546	ENSG00000252013
chr14	75230448	75230658	14:75230448-75230658	-
chr14	75232640	75232945	14:75232640-75232945	-
chr14	75237342	75237883	14:75237342-75237883	ENSG00000258820,ENSG00000258740,ENSG00000252013,ENSG00000259138,ENSG00000258978,ENSG00000119638
chr14	75242503	75242892	14:75242503-75242892	ENSG00000258820,ENSG00000258740
chr14	75249411	75249912	14:75249411-75249912	ENSG00000258820
chr14	75258733	75259769	14:75258733-75259769	ENSG00000170345,ENSG00000283519,ENSG00000258820,ENSG00000258740,ENSG00000273565,ENSG00000170348,ENSG00000259138,ENSG00000258978,ENSG00000119638
chr14	75274577	75275425	14:75274577-75275425	ENSG00000259687,ENSG00000119660,ENSG00000170345,ENSG00000283519,ENSG00000258820,ENSG00000258740,ENSG00000259138,ENSG00000119638
chr14	75276970	75278039	14:75276970-75278039	ENSG00000170345,ENSG00000283519,ENSG00000258820,ENSG00000258740
chr14	75278263	75279882	14:75278263-75279882	ENSG00000170345,ENSG00000283519,ENSG00000258820,ENSG00000258740
chr14	75280758	75280958	14:75280758-75280958	ENSG00000170345
chr14	75281069	75281326	14:75281069-75281326	ENSG00000259687,ENSG00000119660,ENSG00000170345
chr14	75282693	75283545	14:75282693-75283545	ENSG00000259687,ENSG00000119660,ENSG00000170345
chr14	75284076	75284402	14:75284076-75284402	ENSG00000259687,ENSG00000119660,ENSG00000170345
chr14	75293686	75294833	14:75293686-75294833	ENSG00000259687,ENSG00000119660,ENSG00000170345,ENSG00000283519,ENSG00000258820,ENSG00000258740,ENSG00000259138,ENSG00000258978,ENSG00000119638
chr14	75295644	75296496	14:75295644-75296496	ENSG00000259687,ENSG00000119660,ENSG00000259138,ENSG00000258978,ENSG00000119638
chr14	75307816	75308029	14:75307816-75308029	ENSG00000259138,ENSG00000258978,ENSG00000119638
chr14	75324834	75325342	14:75324834-75325342	ENSG00000258978
chr14	75333959	75334574	14:75333959-75334574	-
chr14	75379233	75379488	14:75379233-75379488	-
chr14	75419200	75419936	14:75419200-75419936	ENSG00000140044,ENSG00000259319
chr14	75426638	75427147	14:75426638-75427147	ENSG00000140044,ENSG00000259319
chr14	75427540	75428589	14:75427540-75428589	ENSG00000140044,ENSG00000259319
chr14	75435622	75435851	14:75435622-75435851	ENSG00000140044,ENSG00000259319
chr14	75453814	75454057	14:75453814-75454057	-
chr14	75471818	75472075	14:75471818-75472075	-
chr14	75480098	75480399	14:75480098-75480399	-
chr14	75515601	75515900	14:75515601-75515900	ENSG00000156127
chr14	75522410	75522881	14:75522410-75522881	ENSG00000156127
chr14	75542668	75543203	14:75542668-75543203	ENSG00000156127
chr14	75577124	75577324	14:75577124-75577324	ENSG00000280494,ENSG00000201096,ENSG00000119686,ENSG00000224721
chr14	75593494	75593694	14:75593494-75593694	ENSG00000280494,ENSG00000201096,ENSG00000242951,ENSG00000224721
chr14	75615227	75615566	14:75615227-75615566	ENSG00000280494,ENSG00000201096,ENSG00000242951,ENSG00000119686,ENSG00000224721
chr14	75660741	75661577	14:75660741-75661577	ENSG00000258402,ENSG00000280078,ENSG00000258578,ENSG00000258876,ENSG00000133935,ENSG00000119685,ENSG00000280494,ENSG00000201096,ENSG00000119686,ENSG00000224721
chr14	75831362	75831847	14:75831362-75831847	ENSG00000258578,ENSG00000258876,ENSG00000242488,ENSG00000259103
chr14	75981425	75982936	14:75981425-75982936	ENSG00000258578,ENSG00000258876,ENSG00000119699,ENSG00000119650
chr14	75985520	75986204	14:75985520-75986204	ENSG00000258578,ENSG00000258876,ENSG00000119699,ENSG00000119650
chr14	76125764	76125964	14:76125764-76125964	ENSG00000119715,ENSG00000258402,ENSG00000280078,ENSG00000258578
chr14	76151583	76152741	14:76151583-76152741	ENSG00000119715,ENSG00000258402,ENSG00000280078,ENSG00000089916,ENSG00000283629,ENSG00000258578
chr14	76236383	76236601	14:76236383-76236601	ENSG00000119715,ENSG00000258402,ENSG00000280078,ENSG00000258454
chr14	76352755	76353088	14:76352755-76353088	ENSG00000242952,ENSG00000271423,ENSG00000119715,ENSG00000258402,ENSG00000280078,ENSG00000258578
chr14	76462557	76462799	14:76462557-76462799	ENSG00000242952,ENSG00000271423,ENSG00000119715,ENSG00000258402,ENSG00000280078
chr14	76473698	76473898	14:76473698-76473898	ENSG00000242952,ENSG00000271423,ENSG00000119715,ENSG00000258402,ENSG00000280078
chr14	76713919	76714203	14:76713919-76714203	ENSG00000286437,ENSG00000258301,ENSG00000258566,ENSG00000242952,ENSG00000259124
chr14	76761673	76762147	14:76761673-76762147	ENSG00000286437,ENSG00000071246,ENSG00000258569,ENSG00000258566,ENSG00000259124
chr14	76767905	76768936	14:76767905-76768936	ENSG00000100565,ENSG00000286437,ENSG00000013523,ENSG00000258301,ENSG00000258610,ENSG00000259081,ENSG00000071246,ENSG00000258569,ENSG00000258566,ENSG00000242952,ENSG00000271423,ENSG00000259124,ENSG00000119715,ENSG00000258402,ENSG00000280078,ENSG00000258578
chr14	76770847	76771283	14:76770847-76771283	ENSG00000286437,ENSG00000258301,ENSG00000258610,ENSG00000071246,ENSG00000259124
chr14	76771349	76772055	14:76771349-76772055	ENSG00000286437,ENSG00000258301,ENSG00000258610,ENSG00000259081,ENSG00000071246,ENSG00000259124
chr14	76776542	76777068	14:76776542-76777068	ENSG00000286437,ENSG00000258301,ENSG00000258610,ENSG00000259081,ENSG00000071246,ENSG00000258566,ENSG00000242952,ENSG00000259124
chr14	76777967	76778419	14:76777967-76778419	ENSG00000286437,ENSG00000258301,ENSG00000258610,ENSG00000259081,ENSG00000071246,ENSG00000258566,ENSG00000259124
chr14	76784817	76785017	14:76784817-76785017	ENSG00000286437,ENSG00000258301,ENSG00000258610,ENSG00000259081,ENSG00000259124
chr14	76810916	76811394	14:76810916-76811394	ENSG00000100565,ENSG00000286437,ENSG00000013523
chr14	76812445	76813137	14:76812445-76813137	ENSG00000100565,ENSG00000286437,ENSG00000013523,ENSG00000258301
chr14	76844257	76844629	14:76844257-76844629	ENSG00000100565
chr14	76863754	76864376	14:76863754-76864376	ENSG00000100565
chr14	76867490	76867970	14:76867490-76867970	ENSG00000287004,ENSG00000258819,ENSG00000258473,ENSG00000100565,ENSG00000258566
chr14	76876173	76876373	14:76876173-76876373	-
chr14	76881339	76881677	14:76881339-76881677	ENSG00000287004,ENSG00000258819,ENSG00000223174,ENSG00000241081
chr14	76883507	76883746	14:76883507-76883746	ENSG00000287004,ENSG00000223174,ENSG00000241081
chr14	76903707	76904339	14:76903707-76904339	ENSG00000287004,ENSG00000258819,ENSG00000258473,ENSG00000223174,ENSG00000241081,ENSG00000100565,ENSG00000258566,ENSG00000271423
chr14	76904917	76905310	14:76904917-76905310	ENSG00000287004,ENSG00000258819,ENSG00000258473,ENSG00000223174,ENSG00000241081
chr14	76908632	76909275	14:76908632-76909275	ENSG00000259164,ENSG00000198894,ENSG00000287004,ENSG00000258819,ENSG00000258473,ENSG00000223174,ENSG00000241081,ENSG00000100565,ENSG00000258566,ENSG00000271423
chr14	76913319	76913529	14:76913319-76913529	-
chr14	76913607	76913886	14:76913607-76913886	ENSG00000287004
chr14	76918093	76918774	14:76918093-76918774	ENSG00000258819,ENSG00000259058
chr14	76919981	76920361	14:76919981-76920361	ENSG00000259058
chr14	76926835	76927065	14:76926835-76927065	ENSG00000259058
chr14	76930059	76930269	14:76930059-76930269	ENSG00000259058
chr14	76937742	76937942	14:76937742-76937942	-
chr14	76946997	76947482	14:76946997-76947482	ENSG00000287004,ENSG00000258819,ENSG00000258473,ENSG00000258602,ENSG00000259058
chr14	76953571	76954031	14:76953571-76954031	ENSG00000258602
chr14	76955848	76956126	14:76955848-76956126	ENSG00000258602
chr14	76956242	76957111	14:76956242-76957111	ENSG00000258602
chr14	76957735	76957935	14:76957735-76957935	ENSG00000258602
chr14	76961649	76962427	14:76961649-76962427	ENSG00000258819,ENSG00000273729,ENSG00000119669,ENSG00000243225,ENSG00000266553,ENSG00000258602
chr14	76977808	76978302	14:76977808-76978302	ENSG00000243225,ENSG00000266553
chr14	76999008	76999208	14:76999008-76999208	ENSG00000285966
chr14	77000065	77001161	14:77000065-77001161	ENSG00000258819,ENSG00000243225,ENSG00000266553,ENSG00000285966,ENSG00000242952
chr14	77022267	77022607	14:77022267-77022607	ENSG00000273729,ENSG00000119669
chr14	77024027	77024584	14:77024027-77024584	ENSG00000273729,ENSG00000119669
chr14	77026942	77027755	14:77026942-77027755	ENSG00000246548,ENSG00000273729,ENSG00000119669
chr14	77027836	77028337	14:77027836-77028337	ENSG00000246548,ENSG00000273729,ENSG00000119669
chr14	77028449	77029032	14:77028449-77029032	ENSG00000246548,ENSG00000273729,ENSG00000119669
chr14	77031821	77032106	14:77031821-77032106	ENSG00000273729,ENSG00000119669
chr14	77032506	77034049	14:77032506-77034049	ENSG00000246548,ENSG00000273729,ENSG00000119669
chr14	77036363	77036712	14:77036363-77036712	ENSG00000246548,ENSG00000273729,ENSG00000119669
chr14	77037869	77038124	14:77037869-77038124	ENSG00000246548
chr14	77039863	77040810	14:77039863-77040810	ENSG00000246548,ENSG00000273729,ENSG00000119669
chr14	77042208	77042675	14:77042208-77042675	ENSG00000246548,ENSG00000273729,ENSG00000119669
chr14	77043181	77044438	14:77043181-77044438	ENSG00000246548,ENSG00000273729,ENSG00000119669
chr14	77045382	77045972	14:77045382-77045972	ENSG00000246548
chr14	77053142	77053545	14:77053142-77053545	ENSG00000287004,ENSG00000258819,ENSG00000258473,ENSG00000246548
chr14	77063061	77063607	14:77063061-77063607	ENSG00000287004,ENSG00000258819,ENSG00000258473
chr14	77068208	77068477	14:77068208-77068477	ENSG00000287004,ENSG00000258819,ENSG00000258473
chr14	77097592	77098467	14:77097592-77098467	ENSG00000259164,ENSG00000198894,ENSG00000287004,ENSG00000258819,ENSG00000258473
chr14	77121196	77121878	14:77121196-77121878	ENSG00000269883,ENSG00000177108,ENSG00000165548,ENSG00000259164,ENSG00000198894
chr14	77122583	77122891	14:77122583-77122891	ENSG00000165548
chr14	77124818	77125461	14:77124818-77125461	ENSG00000269883,ENSG00000177108
chr14	77133631	77134374	14:77133631-77134374	ENSG00000258552,ENSG00000269883,ENSG00000177108
chr14	77139793	77139993	14:77139793-77139993	ENSG00000269883,ENSG00000177108
chr14	77141878	77142078	14:77141878-77142078	ENSG00000269883,ENSG00000177108
chr14	77181574	77181817	14:77181574-77181817	ENSG00000258552,ENSG00000165548
chr14	77187369	77187569	14:77187369-77187569	ENSG00000258552,ENSG00000165548
chr14	77199221	77199421	14:77199221-77199421	ENSG00000201384,ENSG00000258552
chr14	77208762	77209033	14:77208762-77209033	ENSG00000201384,ENSG00000258552
chr14	77213426	77213713	14:77213426-77213713	ENSG00000201384,ENSG00000258552
chr14	77242199	77242403	14:77242199-77242403	-
chr14	77242693	77242976	14:77242693-77242976	-
chr14	77264670	77264870	14:77264670-77264870	ENSG00000221754
chr14	77265024	77265785	14:77265024-77265785	ENSG00000009830,ENSG00000221754,ENSG00000165553
chr14	77269052	77269516	14:77269052-77269516	ENSG00000221754,ENSG00000165553
chr14	77279757	77280060	14:77279757-77280060	ENSG00000009830,ENSG00000165553
chr14	77294941	77295205	14:77294941-77295205	ENSG00000009830
chr14	77299773	77300002	14:77299773-77300002	ENSG00000009830
chr14	77301007	77301480	14:77301007-77301480	ENSG00000009830
chr14	77305916	77306449	14:77305916-77306449	ENSG00000009830
chr14	77307178	77307510	14:77307178-77307510	ENSG00000009830
chr14	77309193	77309543	14:77309193-77309543	ENSG00000009830
chr14	77315981	77316206	14:77315981-77316206	ENSG00000100577,ENSG00000009830
chr14	77320048	77321909	14:77320048-77321909	ENSG00000258510,ENSG00000100577,ENSG00000009830
chr14	77326230	77326430	14:77326230-77326430	ENSG00000100577,ENSG00000009830
chr14	77347810	77348287	14:77347810-77348287	ENSG00000165555,ENSG00000258510
chr14	77375370	77375570	14:77375370-77375570	ENSG00000100583,ENSG00000258510,ENSG00000100580
chr14	77376451	77377624	14:77376451-77377624	ENSG00000165555,ENSG00000100583,ENSG00000258510,ENSG00000100580,ENSG00000100577
chr14	77406785	77407087	14:77406785-77407087	ENSG00000165555
chr14	77407153	77407388	14:77407153-77407388	ENSG00000165555
chr14	77457353	77458787	14:77457353-77458787	ENSG00000212371,ENSG00000100591,ENSG00000151445,ENSG00000165555
chr14	77459117	77459475	14:77459117-77459475	ENSG00000212371,ENSG00000100591,ENSG00000151445
chr14	77472903	77473103	14:77472903-77473103	ENSG00000212371,ENSG00000100591
chr14	77486440	77486983	14:77486440-77486983	ENSG00000100593,ENSG00000212371,ENSG00000165555
chr14	77488114	77488730	14:77488114-77488730	ENSG00000100593,ENSG00000212371,ENSG00000100591,ENSG00000165555
chr14	77498555	77498973	14:77498555-77498973	ENSG00000100593
chr14	77542819	77543166	14:77542819-77543166	ENSG00000240233
chr14	77554240	77554526	14:77554240-77554526	ENSG00000240233,ENSG00000100596
chr14	77565534	77565781	14:77565534-77565781	-
chr14	77591141	77591427	14:77591141-77591427	ENSG00000100596
chr14	77593531	77593963	14:77593531-77593963	ENSG00000239272,ENSG00000100596
chr14	77607852	77608337	14:77607852-77608337	ENSG00000239272,ENSG00000100596
chr14	77615767	77617278	14:77615767-77617278	ENSG00000119705,ENSG00000258917,ENSG00000239272,ENSG00000100601,ENSG00000258668,ENSG00000240233,ENSG00000100596,ENSG00000100591,ENSG00000151445
chr14	77641208	77641878	14:77641208-77641878	ENSG00000119705,ENSG00000258917,ENSG00000239272,ENSG00000100601,ENSG00000258668
chr14	77654973	77655255	14:77654973-77655255	ENSG00000258917,ENSG00000239272,ENSG00000258668
chr14	77658866	77659090	14:77658866-77659090	ENSG00000119705,ENSG00000258917,ENSG00000239272,ENSG00000100601,ENSG00000258668
chr14	77707253	77707453	14:77707253-77707453	ENSG00000119705,ENSG00000258917,ENSG00000239272,ENSG00000100601
chr14	77707661	77708333	14:77707661-77708333	ENSG00000119705,ENSG00000258917,ENSG00000239272,ENSG00000100601
chr14	77760340	77761693	14:77760340-77761693	ENSG00000197734,ENSG00000100603,ENSG00000119705
chr14	77799846	77800767	14:77799846-77800767	ENSG00000199440,ENSG00000063761,ENSG00000197734,ENSG00000100603,ENSG00000119705,ENSG00000258917,ENSG00000239272,ENSG00000100601
chr14	77817232	77817581	14:77817232-77817581	ENSG00000199440
chr14	77822229	77823060	14:77822229-77823060	ENSG00000199440
chr14	77835931	77836131	14:77835931-77836131	-
chr14	77844814	77845182	14:77844814-77845182	-
chr14	77858907	77859168	14:77858907-77859168	-
chr14	77862223	77862614	14:77862223-77862614	ENSG00000258719
chr14	77881998	77882648	14:77881998-77882648	ENSG00000258478,ENSG00000258874,ENSG00000258719,ENSG00000258723,ENSG00000199454,ENSG00000258421,ENSG00000063761,ENSG00000258917,ENSG00000239272,ENSG00000242952,ENSG00000271423
chr14	77965901	77966189	14:77965901-77966189	ENSG00000258421
chr14	77991114	77991349	14:77991114-77991349	ENSG00000258421
chr14	78022049	78022368	14:78022049-78022368	ENSG00000258478,ENSG00000258874,ENSG00000258719,ENSG00000258723,ENSG00000258421
chr14	78124553	78125246	14:78124553-78125246	ENSG00000258478,ENSG00000258874,ENSG00000258719,ENSG00000258723,ENSG00000199454,ENSG00000258421
chr14	78164232	78164557	14:78164232-78164557	ENSG00000258719,ENSG00000258723,ENSG00000199454,ENSG00000021645,ENSG00000258421
chr14	78201759	78203003	14:78201759-78203003	ENSG00000258662,ENSG00000258419,ENSG00000258478,ENSG00000258874,ENSG00000258719,ENSG00000258723,ENSG00000239438,ENSG00000199454,ENSG00000021645,ENSG00000258421,ENSG00000271423
chr14	78235922	78236122	14:78235922-78236122	ENSG00000258723,ENSG00000239438,ENSG00000021645
chr14	78256897	78257228	14:78256897-78257228	ENSG00000258723,ENSG00000239438
chr14	78335472	78335889	14:78335472-78335889	ENSG00000258478,ENSG00000258874,ENSG00000258719,ENSG00000258723,ENSG00000258421
chr14	78530551	78530809	14:78530551-78530809	ENSG00000258478,ENSG00000258874,ENSG00000258719
chr14	78566507	78566990	14:78566507-78566990	ENSG00000258478,ENSG00000258874,ENSG00000258719
chr14	78598021	78598403	14:78598021-78598403	ENSG00000258478,ENSG00000258874,ENSG00000258719
chr14	78863178	78863386	14:78863178-78863386	ENSG00000258478,ENSG00000258874,ENSG00000258719
chr14	78959646	78959859	14:78959646-78959859	ENSG00000258662,ENSG00000258419
chr14	78969219	78969470	14:78969219-78969470	ENSG00000258416,ENSG00000258662,ENSG00000258419,ENSG00000258478,ENSG00000258874
chr14	79017661	79017861	14:79017661-79017861	ENSG00000258662,ENSG00000258419,ENSG00000258829
chr14	79064158	79064563	14:79064158-79064563	ENSG00000258662,ENSG00000258419,ENSG00000258829,ENSG00000258478
chr14	79279105	79279462	14:79279105-79279462	ENSG00000258662,ENSG00000258419,ENSG00000021645
chr14	79638636	79639063	14:79638636-79639063	ENSG00000258416,ENSG00000258637,ENSG00000287118,ENSG00000259106,ENSG00000258662,ENSG00000258419
chr14	79656137	79656338	14:79656137-79656338	ENSG00000258416,ENSG00000258637,ENSG00000287118,ENSG00000258662,ENSG00000258419
chr14	79660274	79660474	14:79660274-79660474	ENSG00000258416,ENSG00000258637,ENSG00000287118,ENSG00000258662,ENSG00000258419
chr14	79758872	79759236	14:79758872-79759236	ENSG00000258416,ENSG00000258637,ENSG00000258662,ENSG00000258419,ENSG00000258478
chr14	79760502	79760834	14:79760502-79760834	ENSG00000258416,ENSG00000258637,ENSG00000258662,ENSG00000258419
chr14	79861558	79861779	14:79861558-79861779	ENSG00000258416,ENSG00000258637,ENSG00000258662,ENSG00000258419
chr14	80211975	80212501	14:80211975-80212501	ENSG00000258766,ENSG00000211448
chr14	80615923	80616164	14:80615923-80616164	ENSG00000258452,ENSG00000258416,ENSG00000258419
chr14	80772600	80772857	14:80772600-80772857	ENSG00000258452,ENSG00000258416
chr14	80887143	80887566	14:80887143-80887566	ENSG00000258501,ENSG00000259167,ENSG00000258452,ENSG00000258416
chr14	80926156	80926356	14:80926156-80926356	-
chr14	80926533	80927417	14:80926533-80927417	ENSG00000258426,ENSG00000258683,ENSG00000258743,ENSG00000258501,ENSG00000259035,ENSG00000258718,ENSG00000258841,ENSG00000258977,ENSG00000242163,ENSG00000270343,ENSG00000259167,ENSG00000271656,ENSG00000271705,ENSG00000258452,ENSG00000100629,ENSG00000258416,ENSG00000258662,ENSG00000258419
chr14	80930636	80931599	14:80930636-80931599	ENSG00000252369,ENSG00000258600,ENSG00000259032,ENSG00000258501,ENSG00000258841,ENSG00000258977,ENSG00000242163,ENSG00000270343,ENSG00000259167,ENSG00000271656,ENSG00000271705,ENSG00000165409,ENSG00000258452,ENSG00000100629,ENSG00000258416,ENSG00000258419
chr14	80931716	80932109	14:80931716-80932109	ENSG00000100629
chr14	80933502	80933780	14:80933502-80933780	-
chr14	80933929	80934129	14:80933929-80934129	-
chr14	80941215	80941992	14:80941215-80941992	ENSG00000259167,ENSG00000271656,ENSG00000271705,ENSG00000165409,ENSG00000258452,ENSG00000100629
chr14	80942060	80942281	14:80942060-80942281	ENSG00000100629
chr14	80942367	80942732	14:80942367-80942732	ENSG00000100629
chr14	80954863	80955151	14:80954863-80955151	ENSG00000165409
chr14	80955673	80955919	14:80955673-80955919	ENSG00000165409,ENSG00000100629
chr14	80957053	80957270	14:80957053-80957270	ENSG00000165409
chr14	80959295	80960095	14:80959295-80960095	ENSG00000258977,ENSG00000259167,ENSG00000271656,ENSG00000271705,ENSG00000258915,ENSG00000165409,ENSG00000258452,ENSG00000100629
chr14	80977505	80977733	14:80977505-80977733	ENSG00000258915
chr14	80978221	80978909	14:80978221-80978909	ENSG00000258683,ENSG00000259032,ENSG00000258841,ENSG00000259167,ENSG00000271656,ENSG00000271705,ENSG00000258915,ENSG00000165409,ENSG00000258452
chr14	81062871	81063073	14:81062871-81063073	ENSG00000259167,ENSG00000271656,ENSG00000271705
chr14	81122374	81122606	14:81122374-81122606	ENSG00000259167
chr14	81164227	81164461	14:81164227-81164461	ENSG00000286686,ENSG00000259167,ENSG00000271656,ENSG00000271705
chr14	81169595	81171011	14:81169595-81171011	ENSG00000258841,ENSG00000286686,ENSG00000259167,ENSG00000284959,ENSG00000271656,ENSG00000271705
chr14	81176239	81176571	14:81176239-81176571	ENSG00000284959
chr14	81208489	81208731	14:81208489-81208731	ENSG00000221303
chr14	81209158	81209549	14:81209158-81209549	ENSG00000221303,ENSG00000271656,ENSG00000271705
chr14	81211945	81212231	14:81211945-81212231	ENSG00000221303,ENSG00000271656,ENSG00000271705
chr14	81219127	81221752	14:81219127-81221752	ENSG00000258977,ENSG00000242163,ENSG00000270343,ENSG00000205579,ENSG00000273783,ENSG00000165417
chr14	81246486	81246963	14:81246486-81246963	ENSG00000270343,ENSG00000205579
chr14	81416077	81416645	14:81416077-81416645	ENSG00000258426,ENSG00000258683,ENSG00000259032,ENSG00000258501,ENSG00000258841,ENSG00000258977,ENSG00000258675,ENSG00000258605,ENSG00000242163,ENSG00000140022,ENSG00000270343
chr14	81416728	81416928	14:81416728-81416928	ENSG00000258605,ENSG00000242163,ENSG00000140022
chr14	81427283	81427664	14:81427283-81427664	ENSG00000242163,ENSG00000140022
chr14	81435474	81436854	14:81435474-81436854	ENSG00000258675,ENSG00000242163,ENSG00000140022,ENSG00000270343
chr14	81437209	81437677	14:81437209-81437677	ENSG00000258675,ENSG00000242163,ENSG00000140022,ENSG00000270343
chr14	81453129	81453491	14:81453129-81453491	ENSG00000258675,ENSG00000242163,ENSG00000270343
chr14	81464590	81465248	14:81464590-81465248	ENSG00000258977,ENSG00000258675,ENSG00000242163,ENSG00000270343
chr14	81470168	81470590	14:81470168-81470590	ENSG00000258841,ENSG00000258977,ENSG00000258675,ENSG00000242163,ENSG00000270343
chr14	81470708	81470935	14:81470708-81470935	ENSG00000270343
chr14	81471151	81471465	14:81471151-81471465	ENSG00000258977,ENSG00000242163,ENSG00000270343
chr14	81474036	81474433	14:81474036-81474433	ENSG00000258977,ENSG00000242163,ENSG00000270343
chr14	81519298	81519969	14:81519298-81519969	ENSG00000252369,ENSG00000258600,ENSG00000258683,ENSG00000259032,ENSG00000258743,ENSG00000276782,ENSG00000258501,ENSG00000259035,ENSG00000258718,ENSG00000258841,ENSG00000258977,ENSG00000071537,ENSG00000242163,ENSG00000270343
chr14	81533205	81534340	14:81533205-81534340	ENSG00000252369,ENSG00000258426,ENSG00000258600,ENSG00000258683,ENSG00000259032,ENSG00000258743,ENSG00000276782,ENSG00000258501,ENSG00000259035,ENSG00000258718,ENSG00000258841,ENSG00000258977,ENSG00000071537,ENSG00000258675,ENSG00000242163,ENSG00000270343,ENSG00000259167
chr14	81767577	81767842	14:81767577-81767842	ENSG00000252369,ENSG00000258426,ENSG00000258600,ENSG00000258683,ENSG00000259032,ENSG00000276782,ENSG00000258501,ENSG00000241891,ENSG00000259035,ENSG00000258718,ENSG00000258841,ENSG00000258977
chr14	82485844	82486044	14:82485844-82486044	ENSG00000252369,ENSG00000258426,ENSG00000258600,ENSG00000258683,ENSG00000259032,ENSG00000258743,ENSG00000276782,ENSG00000258501,ENSG00000258841
chr14	84036889	84037333	14:84036889-84037333	ENSG00000185070,ENSG00000258945,ENSG00000205562,ENSG00000258902,ENSG00000259044,ENSG00000271712,ENSG00000258506,ENSG00000251895,ENSG00000259012,ENSG00000258923,ENSG00000258762,ENSG00000258532,ENSG00000258549,ENSG00000238561,ENSG00000252369,ENSG00000258426,ENSG00000258600,ENSG00000258683,ENSG00000259032,ENSG00000258743,ENSG00000258501
chr14	84128863	84129592	14:84128863-84129592	ENSG00000185070,ENSG00000258945,ENSG00000205562,ENSG00000259107,ENSG00000258814,ENSG00000258902,ENSG00000259044,ENSG00000271712,ENSG00000258506,ENSG00000251895,ENSG00000259012,ENSG00000258923,ENSG00000258762,ENSG00000285826,ENSG00000258532,ENSG00000258549,ENSG00000238561,ENSG00000252369,ENSG00000258426,ENSG00000258600,ENSG00000258683,ENSG00000259032,ENSG00000258743,ENSG00000276782,ENSG00000258501,ENSG00000259035,ENSG00000258718,ENSG00000258841
chr14	84231375	84231575	14:84231375-84231575	ENSG00000258945,ENSG00000205562,ENSG00000258902,ENSG00000259044,ENSG00000258506,ENSG00000251895,ENSG00000259012,ENSG00000258923,ENSG00000258762,ENSG00000258532,ENSG00000258549,ENSG00000238561,ENSG00000258426,ENSG00000258600
chr14	84575703	84576036	14:84575703-84576036	ENSG00000185070,ENSG00000258945,ENSG00000205562,ENSG00000258814,ENSG00000258902,ENSG00000259044,ENSG00000271712,ENSG00000258506,ENSG00000251895,ENSG00000258532,ENSG00000258549,ENSG00000238561,ENSG00000252369,ENSG00000258426,ENSG00000258600,ENSG00000258683,ENSG00000259032,ENSG00000258743,ENSG00000276782
chr14	85426605	85426827	14:85426605-85426827	ENSG00000185070,ENSG00000258945,ENSG00000205562,ENSG00000259107,ENSG00000258814,ENSG00000258902,ENSG00000259044,ENSG00000271712,ENSG00000258506,ENSG00000251895,ENSG00000258426
chr14	85607721	85607935	14:85607721-85607935	ENSG00000185070,ENSG00000258945,ENSG00000205562,ENSG00000258814,ENSG00000258902,ENSG00000259044,ENSG00000251895
chr14	85933922	85935105	14:85933922-85935105	ENSG00000258733,ENSG00000185070,ENSG00000205562,ENSG00000259044
chr14	85943267	85943577	14:85943267-85943577	-
chr14	86038429	86038779	14:86038429-86038779	ENSG00000258912,ENSG00000185070,ENSG00000258945,ENSG00000205562,ENSG00000258902,ENSG00000259044
chr14	86083743	86084532	14:86083743-86084532	ENSG00000259028,ENSG00000259061,ENSG00000258804,ENSG00000258912,ENSG00000185070,ENSG00000258945,ENSG00000205562,ENSG00000259107,ENSG00000258814,ENSG00000258902,ENSG00000259044,ENSG00000271712,ENSG00000258506,ENSG00000251895,ENSG00000258549
chr14	86087432	86087724	14:86087432-86087724	ENSG00000258912
chr14	86202117	86202513	14:86202117-86202513	ENSG00000259077,ENSG00000258807,ENSG00000258770,ENSG00000259028,ENSG00000258859,ENSG00000258958,ENSG00000258496,ENSG00000259061,ENSG00000258804,ENSG00000286582,ENSG00000258912,ENSG00000185070,ENSG00000258945,ENSG00000205562,ENSG00000258814,ENSG00000258902,ENSG00000258506
chr14	86203712	86204416	14:86203712-86204416	ENSG00000259077,ENSG00000258807,ENSG00000258770,ENSG00000259028,ENSG00000258859,ENSG00000258958,ENSG00000258496,ENSG00000259061,ENSG00000258804,ENSG00000258994,ENSG00000286582,ENSG00000258912,ENSG00000185070,ENSG00000258945,ENSG00000205562,ENSG00000259107,ENSG00000258814,ENSG00000258902,ENSG00000259044,ENSG00000271712,ENSG00000258506,ENSG00000251895,ENSG00000258532,ENSG00000258549,ENSG00000238561
chr14	86237931	86238163	14:86237931-86238163	ENSG00000286582
chr14	86243199	86243504	14:86243199-86243504	ENSG00000258770,ENSG00000259028,ENSG00000258859,ENSG00000259061,ENSG00000258804,ENSG00000286582
chr14	86319130	86319467	14:86319130-86319467	ENSG00000258807,ENSG00000259061,ENSG00000258804,ENSG00000258994,ENSG00000286582,ENSG00000258945
chr14	86321438	86321655	14:86321438-86321655	ENSG00000258994,ENSG00000286582
chr14	86363086	86363638	14:86363086-86363638	ENSG00000259077,ENSG00000258807,ENSG00000258770,ENSG00000259028,ENSG00000258859,ENSG00000258958,ENSG00000258496,ENSG00000259061,ENSG00000258804,ENSG00000258994,ENSG00000286582,ENSG00000259044
chr14	86441980	86442180	14:86441980-86442180	ENSG00000259061,ENSG00000258804
chr14	86501643	86502023	14:86501643-86502023	ENSG00000258807,ENSG00000258770,ENSG00000259028,ENSG00000258859,ENSG00000258958,ENSG00000258496,ENSG00000259061,ENSG00000258804
chr14	86540723	86541377	14:86540723-86541377	ENSG00000259077,ENSG00000258807,ENSG00000258770,ENSG00000259028,ENSG00000258859,ENSG00000258958,ENSG00000258496,ENSG00000259061,ENSG00000258804,ENSG00000286582,ENSG00000185070,ENSG00000258945,ENSG00000205562,ENSG00000258814,ENSG00000258902,ENSG00000259044,ENSG00000271712,ENSG00000251895
chr14	86541940	86542392	14:86541940-86542392	ENSG00000258807,ENSG00000258770,ENSG00000259028,ENSG00000258859,ENSG00000258958,ENSG00000258496,ENSG00000259061,ENSG00000258804
chr14	86543645	86544015	14:86543645-86544015	ENSG00000258770,ENSG00000259028,ENSG00000258859,ENSG00000258958,ENSG00000258496,ENSG00000259061,ENSG00000258804
chr14	86604425	86605112	14:86604425-86605112	ENSG00000259077,ENSG00000258807,ENSG00000258770,ENSG00000259028,ENSG00000258859,ENSG00000258958,ENSG00000258496,ENSG00000259061,ENSG00000258804,ENSG00000258945,ENSG00000205562,ENSG00000258902,ENSG00000259044,ENSG00000258506,ENSG00000251895
chr14	87049996	87050196	14:87049996-87050196	ENSG00000259077,ENSG00000258770,ENSG00000258958,ENSG00000258496,ENSG00000259061,ENSG00000258804
chr14	87067148	87067511	14:87067148-87067511	ENSG00000259077,ENSG00000258807,ENSG00000258770,ENSG00000259028,ENSG00000258859,ENSG00000258958,ENSG00000258496,ENSG00000259061,ENSG00000258804
chr14	87133312	87133768	14:87133312-87133768	ENSG00000259077,ENSG00000258807,ENSG00000258770,ENSG00000259028,ENSG00000258859,ENSG00000258958,ENSG00000258496,ENSG00000259061,ENSG00000258804
chr14	87952467	87952692	14:87952467-87952692	ENSG00000259096,ENSG00000054983
chr14	87992294	87993574	14:87992294-87993574	ENSG00000258867,ENSG00000258826,ENSG00000258407,ENSG00000140030,ENSG00000252783,ENSG00000259096,ENSG00000054983
chr14	87995347	87995727	14:87995347-87995727	ENSG00000258867,ENSG00000252783,ENSG00000054983
chr14	87999380	87999738	14:87999380-87999738	ENSG00000258867,ENSG00000252783,ENSG00000054983
chr14	88003482	88003813	14:88003482-88003813	ENSG00000258867,ENSG00000258826,ENSG00000258407,ENSG00000140030,ENSG00000252783,ENSG00000054983
chr14	88004844	88005587	14:88004844-88005587	ENSG00000258867,ENSG00000258826,ENSG00000258407,ENSG00000140030,ENSG00000252783,ENSG00000054983
chr14	88006203	88006785	14:88006203-88006785	ENSG00000258867,ENSG00000258826,ENSG00000258407,ENSG00000140030,ENSG00000252783,ENSG00000054983
chr14	88013867	88014091	14:88013867-88014091	ENSG00000258867,ENSG00000258826,ENSG00000258407,ENSG00000140030
chr14	88165192	88165392	14:88165192-88165392	ENSG00000259998,ENSG00000258975
chr14	88168495	88168796	14:88168495-88168796	ENSG00000259998,ENSG00000258975,ENSG00000258826
chr14	88175015	88175215	14:88175015-88175215	ENSG00000258538,ENSG00000258975
chr14	88175303	88175718	14:88175303-88175718	ENSG00000258538,ENSG00000258975
chr14	88179438	88180039	14:88179438-88180039	ENSG00000258538,ENSG00000259998,ENSG00000258975,ENSG00000258867,ENSG00000258826
chr14	88180948	88181152	14:88180948-88181152	ENSG00000258538,ENSG00000258975
chr14	88189071	88189743	14:88189071-88189743	ENSG00000258538,ENSG00000258975,ENSG00000258867,ENSG00000258826
chr14	88256973	88257174	14:88256973-88257174	-
chr14	88273406	88273606	14:88273406-88273606	ENSG00000100433
chr14	88275861	88276182	14:88275861-88276182	ENSG00000100433
chr14	88290976	88291438	14:88290976-88291438	-
chr14	88291576	88292032	14:88291576-88292032	-
chr14	88297267	88297811	14:88297267-88297811	ENSG00000258975,ENSG00000258867,ENSG00000258826,ENSG00000259077,ENSG00000258807,ENSG00000258770,ENSG00000259028,ENSG00000258496
chr14	88299844	88300808	14:88299844-88300808	ENSG00000258975,ENSG00000258867,ENSG00000258826,ENSG00000259077,ENSG00000258807
chr14	88309776	88309976	14:88309776-88309976	-
chr14	88311383	88311583	14:88311383-88311583	-
chr14	88318648	88319021	14:88318648-88319021	ENSG00000100433
chr14	88321822	88322416	14:88321822-88322416	ENSG00000100433,ENSG00000258826,ENSG00000259077,ENSG00000258807
chr14	88322522	88324303	14:88322522-88324303	ENSG00000100433
chr14	88385376	88386116	14:88385376-88386116	ENSG00000042317
chr14	88492226	88492649	14:88492226-88492649	ENSG00000278576,ENSG00000258789,ENSG00000222990,ENSG00000258983,ENSG00000070778
chr14	88535156	88535721	14:88535156-88535721	ENSG00000278576,ENSG00000100722,ENSG00000258789,ENSG00000222990,ENSG00000258983,ENSG00000070778
chr14	88554645	88554968	14:88554645-88554968	ENSG00000258789,ENSG00000070778
chr14	88557492	88557779	14:88557492-88557779	ENSG00000100722,ENSG00000258789,ENSG00000070778
chr14	88562708	88563640	14:88562708-88563640	ENSG00000278576,ENSG00000100722,ENSG00000258789,ENSG00000222990,ENSG00000070778
chr14	88604291	88604667	14:88604291-88604667	ENSG00000278576,ENSG00000100722
chr14	88667390	88667933	14:88667390-88667933	ENSG00000283627,ENSG00000165521
chr14	88668441	88668992	14:88668441-88668992	ENSG00000283627,ENSG00000207342,ENSG00000165521
chr14	88792095	88793456	14:88792095-88793456	ENSG00000258990,ENSG00000283627,ENSG00000207342,ENSG00000165533,ENSG00000200653,ENSG00000274492,ENSG00000165521,ENSG00000278576
chr14	88824143	88825050	14:88824143-88825050	ENSG00000283627,ENSG00000207342,ENSG00000165533,ENSG00000200653,ENSG00000274492
chr14	88829156	88829384	14:88829156-88829384	ENSG00000207342,ENSG00000165533,ENSG00000200653,ENSG00000274492
chr14	88925858	88926281	14:88925858-88926281	ENSG00000283627
chr14	88935309	88935570	14:88935309-88935570	ENSG00000283627
chr14	89027033	89027632	14:89027033-89027632	ENSG00000230997,ENSG00000258990,ENSG00000283627
chr14	89164645	89166090	14:89164645-89166090	ENSG00000277801,ENSG00000258990
chr14	89177508	89177851	14:89177508-89177851	ENSG00000277801,ENSG00000053254,ENSG00000258990
chr14	89201680	89202503	14:89201680-89202503	ENSG00000258990
chr14	89221126	89221522	14:89221126-89221522	ENSG00000053254,ENSG00000258990
chr14	89292864	89293497	14:89292864-89293497	ENSG00000258699,ENSG00000258752,ENSG00000259151,ENSG00000258990
chr14	89303554	89304461	14:89303554-89304461	ENSG00000258699,ENSG00000258752,ENSG00000259151,ENSG00000258990
chr14	89305239	89305686	14:89305239-89305686	ENSG00000258699,ENSG00000258752
chr14	89313805	89314103	14:89313805-89314103	ENSG00000258699,ENSG00000258752
chr14	89331525	89331725	14:89331525-89331725	ENSG00000258699,ENSG00000258752
chr14	89364967	89365545	14:89364967-89365545	ENSG00000258380,ENSG00000258699,ENSG00000258752,ENSG00000053254
chr14	89384072	89384446	14:89384072-89384446	ENSG00000258380,ENSG00000258699,ENSG00000258752
chr14	89399777	89399982	14:89399777-89399982	ENSG00000258380,ENSG00000053254
chr14	89415884	89416771	14:89415884-89416771	ENSG00000258920,ENSG00000258380,ENSG00000258699,ENSG00000258752,ENSG00000053254
chr14	89416935	89418322	14:89416935-89418322	ENSG00000258920,ENSG00000258380,ENSG00000258699,ENSG00000258752,ENSG00000053254
chr14	89430525	89431057	14:89430525-89431057	-
chr14	89503475	89503836	14:89503475-89503836	-
chr14	89504401	89505212	14:89504401-89505212	ENSG00000230997,ENSG00000252655,ENSG00000258792,ENSG00000259073,ENSG00000258699,ENSG00000258752,ENSG00000053254,ENSG00000258990,ENSG00000283627
chr14	89510360	89510828	14:89510360-89510828	ENSG00000230997,ENSG00000252655,ENSG00000258792,ENSG00000259073,ENSG00000258990
chr14	89589305	89590094	14:89589305-89590094	ENSG00000230997,ENSG00000252655,ENSG00000258792,ENSG00000259073,ENSG00000258990
chr14	89616946	89617183	14:89616946-89617183	ENSG00000252655,ENSG00000258792,ENSG00000201027,ENSG00000053254
chr14	89617876	89618408	14:89617876-89618408	ENSG00000252655,ENSG00000258792,ENSG00000201027,ENSG00000053254
chr14	89618772	89619506	14:89618772-89619506	ENSG00000252655,ENSG00000258792,ENSG00000201027,ENSG00000259073,ENSG00000053254
chr14	89669225	89669436	14:89669225-89669436	ENSG00000252655,ENSG00000258792
chr14	89680198	89680398	14:89680198-89680398	ENSG00000252655,ENSG00000258792
chr14	89681134	89681787	14:89681134-89681787	ENSG00000252655,ENSG00000258792
chr14	89701367	89702176	14:89701367-89702176	ENSG00000230997,ENSG00000259050,ENSG00000200312,ENSG00000252655,ENSG00000258792
chr14	89719387	89719587	14:89719387-89719587	ENSG00000259050,ENSG00000200312
chr14	89720292	89720535	14:89720292-89720535	ENSG00000259050,ENSG00000200312
chr14	89720702	89721332	14:89720702-89721332	ENSG00000201351,ENSG00000230997,ENSG00000259050,ENSG00000200312,ENSG00000252655,ENSG00000258792,ENSG00000259073,ENSG00000277801,ENSG00000258990,ENSG00000283627
chr14	89721928	89722246	14:89721928-89722246	ENSG00000259050,ENSG00000200312
chr14	89724565	89724832	14:89724565-89724832	ENSG00000259050,ENSG00000200312
chr14	89767790	89768185	14:89767790-89768185	-
chr14	89772992	89774471	14:89772992-89774471	ENSG00000230997,ENSG00000259050,ENSG00000252655,ENSG00000258792,ENSG00000259073,ENSG00000258699,ENSG00000258752,ENSG00000277801,ENSG00000258990,ENSG00000283627
chr14	89910753	89910955	14:89910753-89910955	ENSG00000230997
chr14	89913038	89913238	14:89913038-89913238	ENSG00000230997
chr14	89939464	89939690	14:89939464-89939690	ENSG00000140025,ENSG00000259053
chr14	89954407	89956929	14:89954407-89956929	ENSG00000042088,ENSG00000140025,ENSG00000259053
chr14	89958052	89958325	14:89958052-89958325	ENSG00000042088,ENSG00000140025,ENSG00000259053
chr14	90060278	90060739	14:90060278-90060739	ENSG00000201351,ENSG00000152315
chr14	90061779	90062233	14:90061779-90062233	ENSG00000201351,ENSG00000152315
chr14	90062419	90063081	14:90062419-90063081	ENSG00000201351,ENSG00000152315
chr14	90063516	90063716	14:90063516-90063716	ENSG00000201351,ENSG00000152315
chr14	90087348	90087739	14:90087348-90087739	ENSG00000201351,ENSG00000258544
chr14	90107549	90107871	14:90107549-90107871	ENSG00000201351,ENSG00000258544
chr14	90235047	90235649	14:90235047-90235649	ENSG00000287437,ENSG00000201351
chr14	90256399	90256931	14:90256399-90256931	ENSG00000287437,ENSG00000100764
chr14	90264619	90264937	14:90264619-90264937	ENSG00000287437,ENSG00000100764
chr14	90331695	90332303	14:90331695-90332303	ENSG00000242571,ENSG00000287437,ENSG00000119720
chr14	90382673	90384697	14:90382673-90384697	ENSG00000258716,ENSG00000258424,ENSG00000198668,ENSG00000275198,ENSG00000242571,ENSG00000287437,ENSG00000119720
chr14	90396593	90398881	14:90396593-90398881	ENSG00000258716,ENSG00000258424,ENSG00000198668,ENSG00000275198,ENSG00000242571,ENSG00000287437,ENSG00000119720
chr14	90399305	90400086	14:90399305-90400086	ENSG00000258716,ENSG00000258424,ENSG00000198668,ENSG00000275198,ENSG00000242571,ENSG00000287437,ENSG00000119720
chr14	90402112	90402312	14:90402112-90402312	ENSG00000258424,ENSG00000198668
chr14	90451501	90451701	14:90451501-90451701	ENSG00000233208,ENSG00000258678
chr14	90451967	90453272	14:90451967-90453272	ENSG00000233208,ENSG00000258678
chr14	90454324	90454588	14:90454324-90454588	ENSG00000233208,ENSG00000258678
chr14	90483680	90484103	14:90483680-90484103	ENSG00000259789,ENSG00000233208,ENSG00000258678
chr14	90495410	90496084	14:90495410-90496084	ENSG00000259789
chr14	90517975	90518175	14:90517975-90518175	-
chr14	90523703	90524037	14:90523703-90524037	-
chr14	90562750	90563138	14:90562750-90563138	ENSG00000258935
chr14	90574609	90574818	14:90574609-90574818	ENSG00000258935
chr14	90607197	90607485	14:90607197-90607485	ENSG00000165914
chr14	90627495	90627695	14:90627495-90627695	ENSG00000259163
chr14	90630411	90630906	14:90630411-90630906	ENSG00000259163,ENSG00000165914,ENSG00000287437
chr14	90632464	90632796	14:90632464-90632796	ENSG00000259163
chr14	90647491	90647702	14:90647491-90647702	ENSG00000259163,ENSG00000165914
chr14	90658724	90659052	14:90658724-90659052	ENSG00000259163,ENSG00000165914
chr14	90671428	90671727	14:90671428-90671727	ENSG00000258437,ENSG00000165914
chr14	90671837	90672125	14:90671837-90672125	ENSG00000258437,ENSG00000165914
chr14	90674246	90674506	14:90674246-90674506	ENSG00000258437,ENSG00000165914
chr14	90697508	90697755	14:90697508-90697755	ENSG00000258716,ENSG00000242571,ENSG00000287437
chr14	90722567	90722898	14:90722567-90722898	ENSG00000213315
chr14	90758107	90758862	14:90758107-90758862	ENSG00000213315,ENSG00000287663,ENSG00000258716,ENSG00000242571,ENSG00000287437
chr14	90759459	90759752	14:90759459-90759752	ENSG00000213315,ENSG00000287663
chr14	90816024	90816566	14:90816024-90816566	ENSG00000213315,ENSG00000165914
chr14	90820756	90821503	14:90820756-90821503	ENSG00000258884,ENSG00000213315,ENSG00000165914
chr14	90828029	90828610	14:90828029-90828610	ENSG00000258884,ENSG00000213315,ENSG00000165914,ENSG00000287437
chr14	90829699	90829931	14:90829699-90829931	ENSG00000258884
chr14	90836240	90836758	14:90836240-90836758	ENSG00000258884,ENSG00000213315
chr14	90856092	90856458	14:90856092-90856458	ENSG00000213315
chr14	90969567	90969767	14:90969567-90969767	-
chr14	90995909	90996139	14:90995909-90996139	-
chr14	91009432	91010007	14:91009432-91010007	ENSG00000221102,ENSG00000252644
chr14	91022448	91022810	14:91022448-91022810	-
chr14	91059846	91060143	14:91059846-91060143	ENSG00000221102,ENSG00000252644,ENSG00000100784
chr14	91060208	91061353	14:91060208-91061353	ENSG00000221102,ENSG00000252644,ENSG00000133943,ENSG00000100784
chr14	91113850	91114799	14:91113850-91114799	ENSG00000221102,ENSG00000252644,ENSG00000133943
chr14	91115278	91115555	14:91115278-91115555	ENSG00000221102,ENSG00000252644,ENSG00000133943
chr14	91173301	91173501	14:91173301-91173501	-
chr14	91197453	91197677	14:91197453-91197677	ENSG00000133943
chr14	91198523	91199108	14:91198523-91199108	ENSG00000221102,ENSG00000252644,ENSG00000133943
chr14	91229750	91230244	14:91229750-91230244	ENSG00000286607,ENSG00000258875,ENSG00000119714
chr14	91241824	91242268	14:91241824-91242268	ENSG00000258875,ENSG00000119714
chr14	91243490	91244008	14:91243490-91244008	ENSG00000286607,ENSG00000260810,ENSG00000258875,ENSG00000119714
chr14	91244377	91244854	14:91244377-91244854	ENSG00000258875,ENSG00000119714
chr14	91249993	91250424	14:91249993-91250424	ENSG00000286607,ENSG00000260810,ENSG00000119714
chr14	91253019	91253683	14:91253019-91253683	ENSG00000286607,ENSG00000260810,ENSG00000119714
chr14	91254485	91254685	14:91254485-91254685	ENSG00000286607,ENSG00000260810,ENSG00000119714
chr14	91260875	91261471	14:91260875-91261471	ENSG00000286607,ENSG00000260810
chr14	91283031	91283299	14:91283031-91283299	ENSG00000015133
chr14	91285097	91285406	14:91285097-91285406	ENSG00000015133
chr14	91299621	91299882	14:91299621-91299882	-
chr14	91305743	91305997	14:91305743-91305997	-
chr14	91315515	91316308	14:91315515-91316308	ENSG00000258446,ENSG00000258798,ENSG00000015133
chr14	91317618	91317830	14:91317618-91317830	-
chr14	91323533	91324522	14:91323533-91324522	ENSG00000258446,ENSG00000258798,ENSG00000015133
chr14	91330184	91330494	14:91330184-91330494	ENSG00000015133
chr14	91330979	91331358	14:91330979-91331358	ENSG00000015133
chr14	91342460	91342718	14:91342460-91342718	ENSG00000015133
chr14	91351049	91351334	14:91351049-91351334	-
chr14	91355037	91355735	14:91355037-91355735	-
chr14	91364058	91364551	14:91364058-91364551	-
chr14	91367253	91368033	14:91367253-91368033	-
chr14	91372563	91372930	14:91372563-91372930	-
chr14	91373635	91374712	14:91373635-91374712	-
chr14	91374927	91375318	14:91374927-91375318	-
chr14	91375487	91375771	14:91375487-91375771	-
chr14	91377966	91378814	14:91377966-91378814	ENSG00000275154,ENSG00000258774,ENSG00000258446,ENSG00000258798,ENSG00000015133
chr14	91388543	91389024	14:91388543-91389024	ENSG00000258962,ENSG00000258774,ENSG00000268295,ENSG00000258446,ENSG00000258798
chr14	91393041	91393382	14:91393041-91393382	-
chr14	91397269	91397935	14:91397269-91397935	-
chr14	91398671	91398899	14:91398671-91398899	-
chr14	91399891	91400236	14:91399891-91400236	ENSG00000258446,ENSG00000258798,ENSG00000015133
chr14	91416007	91416555	14:91416007-91416555	ENSG00000258446,ENSG00000258798,ENSG00000015133
chr14	91417497	91418460	14:91417497-91418460	ENSG00000258446,ENSG00000258798,ENSG00000015133
chr14	91418766	91419451	14:91418766-91419451	ENSG00000258446,ENSG00000258798,ENSG00000015133
chr14	91427372	91427572	14:91427372-91427572	-
chr14	91455458	91455658	14:91455458-91455658	ENSG00000100796
chr14	91495483	91495809	14:91495483-91495809	ENSG00000100796
chr14	91509342	91511065	14:91509342-91511065	ENSG00000275154,ENSG00000258962,ENSG00000258774,ENSG00000268295,ENSG00000278342,ENSG00000100796
chr14	91573969	91574419	14:91573969-91574419	ENSG00000275154,ENSG00000258962,ENSG00000258774,ENSG00000268295,ENSG00000133962,ENSG00000279286,ENSG00000278342
chr14	91774251	91774561	14:91774251-91774561	ENSG00000260711,ENSG00000275154,ENSG00000258962,ENSG00000258774,ENSG00000268295,ENSG00000133962
chr14	91836030	91836816	14:91836030-91836816	ENSG00000165929,ENSG00000260711,ENSG00000275154,ENSG00000258962
chr14	91839741	91840066	14:91839741-91840066	ENSG00000165929,ENSG00000260711,ENSG00000275154,ENSG00000258962,ENSG00000258774,ENSG00000133962
chr14	91877614	91877951	14:91877614-91877951	ENSG00000140092,ENSG00000165929,ENSG00000275154,ENSG00000258962
chr14	91911515	91911719	14:91911515-91911719	ENSG00000275154,ENSG00000258962,ENSG00000258774,ENSG00000133962
chr14	91947440	91947640	14:91947440-91947640	ENSG00000140092
chr14	92039102	92039473	14:92039102-92039473	ENSG00000259020,ENSG00000100815
chr14	92039628	92040958	14:92039628-92040958	ENSG00000066427,ENSG00000259020,ENSG00000100815
chr14	92105917	92106961	14:92105917-92106961	ENSG00000165934,ENSG00000183648,ENSG00000066427
chr14	92121286	92122483	14:92121286-92122483	ENSG00000165934,ENSG00000183648,ENSG00000066427
chr14	92237554	92238034	14:92237554-92238034	-
chr14	92258426	92258799	14:92258426-92258799	ENSG00000258481
chr14	92259856	92260479	14:92259856-92260479	ENSG00000258742,ENSG00000286630,ENSG00000201097,ENSG00000258481
chr14	92263710	92264441	14:92263710-92264441	ENSG00000201097,ENSG00000258481
chr14	92285319	92285538	14:92285319-92285538	ENSG00000286630
chr14	92391433	92392108	14:92391433-92392108	ENSG00000140090
chr14	92392653	92393080	14:92392653-92393080	-
chr14	92400577	92401284	14:92400577-92401284	ENSG00000140090
chr14	92407433	92407777	14:92407433-92407777	ENSG00000140090
chr14	92414724	92414963	14:92414724-92414963	ENSG00000140090
chr14	92460917	92461175	14:92460917-92461175	ENSG00000140090
chr14	92472921	92473121	14:92472921-92473121	-
chr14	92506942	92507730	14:92506942-92507730	ENSG00000100599
chr14	92513173	92514319	14:92513173-92514319	ENSG00000100599
chr14	92516077	92516437	14:92516077-92516437	ENSG00000100599
chr14	92524477	92525027	14:92524477-92525027	-
chr14	92531210	92531884	14:92531210-92531884	-
chr14	92549030	92549300	14:92549030-92549300	-
chr14	92549873	92550225	14:92549873-92550225	ENSG00000100599
chr14	92555683	92556326	14:92555683-92556326	ENSG00000100599
chr14	92560502	92560702	14:92560502-92560702	-
chr14	92563457	92563772	14:92563457-92563772	ENSG00000100599
chr14	92568615	92569542	14:92568615-92569542	ENSG00000100599
chr14	92586113	92586511	14:92586113-92586511	-
chr14	92647866	92648066	14:92647866-92648066	ENSG00000100599
chr14	92649962	92650211	14:92649962-92650211	ENSG00000100599
chr14	92651161	92651671	14:92651161-92651671	ENSG00000100599
chr14	92652722	92652922	14:92652722-92652922	ENSG00000100599
chr14	92653335	92653535	14:92653335-92653535	ENSG00000100599
chr14	92659746	92660165	14:92659746-92660165	ENSG00000100599
chr14	92665321	92666060	14:92665321-92666060	-
chr14	92676109	92676518	14:92676109-92676518	-
chr14	92677059	92677579	14:92677059-92677579	-
chr14	92677883	92678083	14:92677883-92678083	-
chr14	92680780	92681006	14:92680780-92681006	-
chr14	92681093	92681401	14:92681093-92681401	-
chr14	92688329	92688721	14:92688329-92688721	-
chr14	92692536	92693169	14:92692536-92693169	-
chr14	92704179	92704915	14:92704179-92704915	ENSG00000258499,ENSG00000258742,ENSG00000100600
chr14	92706212	92706602	14:92706212-92706602	ENSG00000100600
chr14	92728743	92729181	14:92728743-92729181	-
chr14	92730047	92730387	14:92730047-92730387	-
chr14	92747621	92748950	14:92747621-92748950	ENSG00000100600
chr14	92750132	92751439	14:92750132-92751439	ENSG00000100600
chr14	92768226	92768810	14:92768226-92768810	-
chr14	92771141	92771370	14:92771141-92771370	-
chr14	92775398	92775738	14:92775398-92775738	-
chr14	92780679	92781276	14:92780679-92781276	-
chr14	92783812	92784070	14:92783812-92784070	-
chr14	92793816	92794650	14:92793816-92794650	ENSG00000258499,ENSG00000258742,ENSG00000066455,ENSG00000100600
chr14	92923558	92923758	14:92923558-92923758	ENSG00000100604,ENSG00000258499,ENSG00000258742
chr14	92951939	92952257	14:92951939-92952257	ENSG00000258595,ENSG00000258499,ENSG00000258742
chr14	93019314	93019514	14:93019314-93019514	-
chr14	93026420	93026620	14:93026420-93026620	-
chr14	93033844	93034716	14:93033844-93034716	ENSG00000100605
chr14	93039019	93039354	14:93039019-93039354	ENSG00000100605
chr14	93040684	93040950	14:93040684-93040950	ENSG00000100605
chr14	93041352	93042289	14:93041352-93042289	ENSG00000100605,ENSG00000258499,ENSG00000258742
chr14	93044553	93044753	14:93044553-93044753	ENSG00000100605
chr14	93074130	93074998	14:93074130-93074998	ENSG00000175785,ENSG00000277826,ENSG00000258595,ENSG00000258730,ENSG00000100605,ENSG00000258499,ENSG00000258742
chr14	93103769	93103990	14:93103769-93103990	-
chr14	93105362	93105829	14:93105362-93105829	-
chr14	93107905	93108488	14:93107905-93108488	-
chr14	93112784	93112984	14:93112784-93112984	ENSG00000258595,ENSG00000100605
chr14	93113282	93113486	14:93113282-93113486	ENSG00000258595,ENSG00000100605
chr14	93115080	93116211	14:93115080-93116211	ENSG00000240096,ENSG00000258595,ENSG00000100605,ENSG00000258499,ENSG00000258742
chr14	93139227	93139470	14:93139227-93139470	ENSG00000258595,ENSG00000258499,ENSG00000258742
chr14	93184302	93185647	14:93184302-93185647	ENSG00000240096,ENSG00000012963,ENSG00000170270,ENSG00000259066,ENSG00000153485,ENSG00000165943,ENSG00000258499,ENSG00000258742
chr14	93205948	93206499	14:93205948-93206499	ENSG00000240096,ENSG00000012963,ENSG00000170270,ENSG00000153485
chr14	93206781	93207710	14:93206781-93207710	ENSG00000240096,ENSG00000012963,ENSG00000170270,ENSG00000259066,ENSG00000153485,ENSG00000165943
chr14	93207806	93208215	14:93207806-93208215	ENSG00000240096,ENSG00000012963,ENSG00000170270
chr14	93212421	93212881	14:93212421-93212881	ENSG00000240096,ENSG00000012963,ENSG00000170270
chr14	93235318	93235565	14:93235318-93235565	ENSG00000241499,ENSG00000240096
chr14	93305398	93305717	14:93305398-93305717	ENSG00000187581,ENSG00000011114
chr14	93305923	93306168	14:93305923-93306168	ENSG00000011114
chr14	93319793	93320141	14:93319793-93320141	ENSG00000252720,ENSG00000187581,ENSG00000278396,ENSG00000133958,ENSG00000011114
chr14	93332128	93333782	14:93332128-93333782	ENSG00000187581,ENSG00000278396,ENSG00000133958,ENSG00000011114
chr14	93337521	93337721	14:93337521-93337721	ENSG00000187581,ENSG00000278396,ENSG00000133958,ENSG00000011114
chr14	93369541	93369990	14:93369541-93369990	ENSG00000277826,ENSG00000252720,ENSG00000202306,ENSG00000187581,ENSG00000133958
chr14	93374164	93374465	14:93374164-93374465	ENSG00000277826,ENSG00000252720,ENSG00000202306,ENSG00000187581
chr14	93375811	93376131	14:93375811-93376131	ENSG00000252720,ENSG00000202306,ENSG00000187581
chr14	93380479	93380698	14:93380479-93380698	ENSG00000252720,ENSG00000202306,ENSG00000187581
chr14	93493340	93493540	14:93493340-93493540	ENSG00000277826,ENSG00000252720,ENSG00000202306,ENSG00000133958
chr14	93533865	93534325	14:93533865-93534325	ENSG00000175785,ENSG00000277826,ENSG00000252720,ENSG00000202306,ENSG00000187581,ENSG00000133958
chr14	93905756	93905956	14:93905756-93905956	ENSG00000140067,ENSG00000258584,ENSG00000279593,ENSG00000175785,ENSG00000277826
chr14	93906675	93906913	14:93906675-93906913	ENSG00000140067,ENSG00000258584,ENSG00000279593,ENSG00000175785,ENSG00000277826
chr14	93936235	93936573	14:93936235-93936573	ENSG00000175699,ENSG00000265768,ENSG00000258987,ENSG00000140067,ENSG00000258584
chr14	93938711	93939009	14:93938711-93939009	ENSG00000175699,ENSG00000265768,ENSG00000258987,ENSG00000140067,ENSG00000258584
chr14	93939211	93939976	14:93939211-93939976	ENSG00000175699,ENSG00000265768,ENSG00000258987,ENSG00000140067,ENSG00000258584,ENSG00000175785
chr14	93955113	93955823	14:93955113-93955823	ENSG00000175699,ENSG00000265768,ENSG00000258987,ENSG00000100628,ENSG00000140067,ENSG00000258584,ENSG00000175785,ENSG00000277826
chr14	93956057	93956591	14:93956057-93956591	ENSG00000175699,ENSG00000265768,ENSG00000100628
chr14	93958114	93958340	14:93958114-93958340	ENSG00000265768,ENSG00000100628
chr14	93959285	93959805	14:93959285-93959805	ENSG00000175699,ENSG00000265768,ENSG00000258987,ENSG00000100628,ENSG00000140067,ENSG00000258584,ENSG00000175785,ENSG00000277826
chr14	93962654	93963491	14:93962654-93963491	ENSG00000175699,ENSG00000265768,ENSG00000100628
chr14	93966258	93966458	14:93966258-93966458	-
chr14	93967227	93968173	14:93967227-93968173	ENSG00000140093,ENSG00000175699,ENSG00000265768,ENSG00000258987,ENSG00000100628,ENSG00000140067,ENSG00000258584,ENSG00000175785
chr14	93968862	93969488	14:93968862-93969488	ENSG00000140093,ENSG00000175699,ENSG00000265768,ENSG00000258987,ENSG00000100628,ENSG00000140067,ENSG00000258584,ENSG00000175785
chr14	93970050	93970292	14:93970050-93970292	ENSG00000175699,ENSG00000100628
chr14	93970521	93971544	14:93970521-93971544	ENSG00000175699,ENSG00000100628
chr14	93976758	93976958	14:93976758-93976958	ENSG00000175699,ENSG00000100628
chr14	93978076	93978755	14:93978076-93978755	ENSG00000175699,ENSG00000265768,ENSG00000100628,ENSG00000140067,ENSG00000258584,ENSG00000175785
chr14	94026035	94026851	14:94026035-94026851	ENSG00000170054,ENSG00000186910,ENSG00000256357,ENSG00000170099,ENSG00000140093,ENSG00000119698,ENSG00000165949,ENSG00000165948,ENSG00000089737,ENSG00000089723,ENSG00000175699,ENSG00000140067,ENSG00000258584,ENSG00000175785,ENSG00000277826
chr14	94036508	94036964	14:94036508-94036964	ENSG00000165949
chr14	94043432	94043673	14:94043432-94043673	-
chr14	94056641	94057132	14:94056641-94057132	ENSG00000165949,ENSG00000165948,ENSG00000089737
chr14	94078457	94078657	14:94078457-94078657	ENSG00000165948,ENSG00000089737
chr14	94080403	94081538	14:94080403-94081538	ENSG00000165949,ENSG00000165948,ENSG00000089737
chr14	94098611	94098811	14:94098611-94098811	ENSG00000165949,ENSG00000165948
chr14	94123896	94124231	14:94123896-94124231	ENSG00000119632,ENSG00000165949
chr14	94129312	94129831	14:94129312-94129831	ENSG00000119632,ENSG00000165949
chr14	94130029	94130299	14:94130029-94130299	ENSG00000119632,ENSG00000165949
chr14	94132407	94132635	14:94132407-94132635	ENSG00000119632,ENSG00000165949
chr14	94173531	94174550	14:94173531-94174550	ENSG00000119698
chr14	94175149	94175349	14:94175149-94175349	ENSG00000119698
chr14	94180746	94180970	14:94180746-94180970	ENSG00000170099,ENSG00000140093,ENSG00000119698
chr14	94379544	94379744	14:94379544-94379744	ENSG00000186910,ENSG00000256357,ENSG00000197249,ENSG00000258597,ENSG00000170099,ENSG00000140093
chr14	94383695	94383895	14:94383695-94383895	ENSG00000186910,ENSG00000256357,ENSG00000197249,ENSG00000258597,ENSG00000170099,ENSG00000140093
chr14	94392578	94392850	14:94392578-94392850	ENSG00000170054,ENSG00000186910,ENSG00000256357,ENSG00000197249,ENSG00000258597,ENSG00000170099,ENSG00000140093
chr14	94394680	94394943	14:94394680-94394943	ENSG00000186910,ENSG00000256357,ENSG00000197249,ENSG00000258597,ENSG00000170099
chr14	94505945	94506145	14:94505945-94506145	ENSG00000273259,ENSG00000188488,ENSG00000100665,ENSG00000287668,ENSG00000165953,ENSG00000170054,ENSG00000186910,ENSG00000256357
chr14	94509623	94509823	14:94509623-94509823	ENSG00000273259,ENSG00000188488,ENSG00000100665,ENSG00000287668,ENSG00000165953,ENSG00000170054,ENSG00000186910,ENSG00000256357
chr14	94624255	94624549	14:94624255-94624549	ENSG00000187483,ENSG00000258805,ENSG00000196136,ENSG00000288028,ENSG00000273259,ENSG00000188488,ENSG00000100665,ENSG00000287668
chr14	94651013	94651213	14:94651013-94651213	ENSG00000187483,ENSG00000258805,ENSG00000288028,ENSG00000273259,ENSG00000188488,ENSG00000100665,ENSG00000287668
chr14	94681376	94681666	14:94681376-94681666	ENSG00000239269,ENSG00000259140,ENSG00000187483,ENSG00000258805,ENSG00000288028,ENSG00000273259,ENSG00000188488,ENSG00000100665,ENSG00000287668,ENSG00000256357
chr14	94683853	94684078	14:94683853-94684078	ENSG00000239269,ENSG00000259140,ENSG00000187483,ENSG00000258805,ENSG00000288028,ENSG00000273259,ENSG00000188488,ENSG00000100665,ENSG00000287668,ENSG00000256357
chr14	94684884	94685131	14:94684884-94685131	ENSG00000258933,ENSG00000274379,ENSG00000239269,ENSG00000259140,ENSG00000187483,ENSG00000288028,ENSG00000273259,ENSG00000188488,ENSG00000100665,ENSG00000287668,ENSG00000256357
chr14	94686229	94686429	14:94686229-94686429	ENSG00000258933,ENSG00000274379,ENSG00000239269,ENSG00000259140,ENSG00000187483,ENSG00000288028,ENSG00000273259,ENSG00000188488,ENSG00000100665,ENSG00000287668,ENSG00000256357
chr14	94748917	94749117	14:94748917-94749117	ENSG00000258866,ENSG00000258933,ENSG00000274379,ENSG00000239269
chr14	94768352	94768665	14:94768352-94768665	ENSG00000258933,ENSG00000274379,ENSG00000285205,ENSG00000133937,ENSG00000239269
chr14	94768876	94769149	14:94768876-94769149	ENSG00000258933,ENSG00000274379,ENSG00000285205,ENSG00000133937,ENSG00000239269
chr14	94769825	94770311	14:94769825-94770311	ENSG00000258933,ENSG00000274379,ENSG00000285205,ENSG00000133937,ENSG00000239269
chr14	94795319	94795577	14:94795319-94795577	ENSG00000258933,ENSG00000274379,ENSG00000240914,ENSG00000239269
chr14	95157121	95158295	14:95157121-95158295	ENSG00000287111,ENSG00000258615,ENSG00000235706,ENSG00000264607,ENSG00000100697
chr14	95185428	95186235	14:95185428-95186235	ENSG00000287111,ENSG00000258615,ENSG00000259143,ENSG00000165959,ENSG00000235706,ENSG00000264607
chr14	95265016	95265986	14:95265016-95265986	ENSG00000287111,ENSG00000258615,ENSG00000264607,ENSG00000258866,ENSG00000258933,ENSG00000274379
chr14	95273056	95273273	14:95273056-95273273	-
chr14	95274056	95274888	14:95274056-95274888	ENSG00000259110,ENSG00000287111,ENSG00000258615,ENSG00000259143,ENSG00000165959,ENSG00000235706,ENSG00000264607,ENSG00000100697,ENSG00000258866,ENSG00000258933,ENSG00000274379,ENSG00000239269,ENSG00000288028,ENSG00000273259,ENSG00000188488,ENSG00000100665,ENSG00000287668,ENSG00000170054,ENSG00000186910,ENSG00000256357,ENSG00000170099,ENSG00000140093
chr14	95283924	95284199	14:95283924-95284199	ENSG00000287111
chr14	95290961	95291518	14:95290961-95291518	ENSG00000287111,ENSG00000165959
chr14	95307687	95308153	14:95307687-95308153	ENSG00000258630,ENSG00000287111,ENSG00000258615,ENSG00000165959,ENSG00000264607,ENSG00000258866
chr14	95313981	95314181	14:95313981-95314181	ENSG00000258630,ENSG00000165959
chr14	95314747	95314947	14:95314747-95314947	ENSG00000258630,ENSG00000165959
chr14	95319234	95320004	14:95319234-95320004	ENSG00000258630,ENSG00000287111,ENSG00000258615,ENSG00000165959,ENSG00000264607,ENSG00000258933
chr14	95326960	95327487	14:95326960-95327487	ENSG00000258630
chr14	95327773	95328266	14:95327773-95328266	ENSG00000258630
chr14	95353689	95353968	14:95353689-95353968	ENSG00000287111
chr14	95356394	95357025	14:95356394-95357025	ENSG00000287111,ENSG00000258615,ENSG00000264607,ENSG00000258866,ENSG00000258933,ENSG00000274379
chr14	95370824	95371239	14:95370824-95371239	ENSG00000287111,ENSG00000258866,ENSG00000274379
chr14	95372662	95373058	14:95372662-95373058	ENSG00000287111,ENSG00000258615,ENSG00000264607,ENSG00000258866,ENSG00000258933,ENSG00000274379
chr14	95375616	95376015	14:95375616-95376015	ENSG00000287111,ENSG00000258615,ENSG00000264607,ENSG00000258866,ENSG00000258933,ENSG00000274379
chr14	95395320	95395809	14:95395320-95395809	ENSG00000258866
chr14	95396146	95396628	14:95396146-95396628	ENSG00000287111,ENSG00000258866,ENSG00000258933,ENSG00000274379
chr14	95397586	95397786	14:95397586-95397786	-
chr14	95442578	95442926	14:95442578-95442926	-
chr14	95456340	95456559	14:95456340-95456559	ENSG00000176438
chr14	95462526	95462883	14:95462526-95462883	ENSG00000176438
chr14	95463088	95464908	14:95463088-95464908	ENSG00000176438
chr14	95468430	95468630	14:95468430-95468630	ENSG00000176438
chr14	95480216	95480505	14:95480216-95480505	ENSG00000176438
chr14	95483725	95484316	14:95483725-95484316	ENSG00000176438
chr14	95486910	95487438	14:95486910-95487438	ENSG00000258572,ENSG00000176438,ENSG00000264607,ENSG00000258866,ENSG00000258933,ENSG00000274379,ENSG00000188488
chr14	95495326	95496236	14:95495326-95496236	ENSG00000252481,ENSG00000247092,ENSG00000258572,ENSG00000176438,ENSG00000258866,ENSG00000274379
chr14	95507616	95507885	14:95507616-95507885	ENSG00000258572
chr14	95515903	95516844	14:95515903-95516844	ENSG00000252481,ENSG00000247092,ENSG00000258572,ENSG00000176438
chr14	95518000	95518347	14:95518000-95518347	ENSG00000252481,ENSG00000247092,ENSG00000258572,ENSG00000176438
chr14	95519729	95520022	14:95519729-95520022	ENSG00000247092,ENSG00000258572,ENSG00000176438
chr14	95520434	95520791	14:95520434-95520791	ENSG00000252481,ENSG00000247092,ENSG00000258572,ENSG00000176438
chr14	95533269	95533735	14:95533269-95533735	ENSG00000182512,ENSG00000252481,ENSG00000247092
chr14	95534347	95535710	14:95534347-95535710	ENSG00000258927,ENSG00000258390,ENSG00000182512,ENSG00000252481,ENSG00000247092,ENSG00000258572,ENSG00000264607,ENSG00000258866,ENSG00000258933,ENSG00000274379,ENSG00000288028,ENSG00000273259,ENSG00000188488,ENSG00000100665,ENSG00000287668
chr14	95544504	95544974	14:95544504-95544974	ENSG00000182512,ENSG00000252481,ENSG00000247092
chr14	95576051	95576410	14:95576051-95576410	ENSG00000258390
chr14	95597840	95598186	14:95597840-95598186	ENSG00000270038,ENSG00000258927,ENSG00000258390
chr14	95660360	95660739	14:95660360-95660739	ENSG00000259084,ENSG00000275033,ENSG00000187621,ENSG00000270038,ENSG00000258927
chr14	95662334	95663083	14:95662334-95663083	ENSG00000277468,ENSG00000259084,ENSG00000275033,ENSG00000187621,ENSG00000270038,ENSG00000258927
chr14	95664189	95664945	14:95664189-95664945	ENSG00000277468,ENSG00000259084,ENSG00000275033,ENSG00000187621,ENSG00000270038,ENSG00000258927
chr14	95665582	95665845	14:95665582-95665845	ENSG00000277468,ENSG00000259084,ENSG00000275033,ENSG00000187621
chr14	95667340	95667651	14:95667340-95667651	ENSG00000277468,ENSG00000259084,ENSG00000275033,ENSG00000187621,ENSG00000270038,ENSG00000258927
chr14	95693371	95693702	14:95693371-95693702	ENSG00000213231,ENSG00000270038,ENSG00000258927
chr14	95697637	95698359	14:95697637-95698359	ENSG00000257275,ENSG00000100721,ENSG00000213231,ENSG00000270038,ENSG00000258927
chr14	95707209	95707834	14:95707209-95707834	ENSG00000257275,ENSG00000100721,ENSG00000258927
chr14	95710913	95711128	14:95710913-95711128	ENSG00000257275,ENSG00000100721
chr14	95711242	95711604	14:95711242-95711604	ENSG00000257275,ENSG00000100721
chr14	95713270	95713646	14:95713270-95713646	ENSG00000257275,ENSG00000100721
chr14	95724952	95725207	14:95724952-95725207	-
chr14	95725590	95726445	14:95725590-95726445	ENSG00000259026,ENSG00000258393,ENSG00000259110,ENSG00000258702,ENSG00000240051,ENSG00000258516,ENSG00000257275,ENSG00000100721,ENSG00000213231,ENSG00000270038,ENSG00000258927,ENSG00000258390,ENSG00000258866,ENSG00000258933,ENSG00000274379,ENSG00000288028,ENSG00000188488,ENSG00000287668,ENSG00000170054,ENSG00000186910,ENSG00000256357,ENSG00000170099,ENSG00000140093
chr14	95875741	95876810	14:95875741-95876810	ENSG00000250366,ENSG00000258516
chr14	96017605	96017908	14:96017605-96017908	ENSG00000227051,ENSG00000271358
chr14	96027823	96028023	14:96027823-96028023	ENSG00000227051,ENSG00000271358
chr14	96066940	96067301	14:96066940-96067301	ENSG00000240051,ENSG00000258793,ENSG00000100739,ENSG00000227051
chr14	96086319	96086671	14:96086319-96086671	ENSG00000258729,ENSG00000258793,ENSG00000100739,ENSG00000227051
chr14	96087655	96087855	14:96087655-96087855	ENSG00000227051
chr14	96095870	96096198	14:96095870-96096198	ENSG00000258729,ENSG00000258793,ENSG00000100739,ENSG00000227051
chr14	96096672	96096872	14:96096672-96096872	ENSG00000258729,ENSG00000258793,ENSG00000100739,ENSG00000227051
chr14	96096996	96097640	14:96096996-96097640	ENSG00000258729,ENSG00000258793,ENSG00000100739,ENSG00000258412,ENSG00000227051
chr14	96101398	96101599	14:96101398-96101599	ENSG00000258729,ENSG00000258793,ENSG00000100739,ENSG00000258412
chr14	96204672	96204872	14:96204672-96204872	ENSG00000258793,ENSG00000100739,ENSG00000258788,ENSG00000258412,ENSG00000258691,ENSG00000168398
chr14	96230929	96231315	14:96230929-96231315	ENSG00000258793,ENSG00000100739,ENSG00000259036,ENSG00000258788,ENSG00000258412,ENSG00000258691
chr14	96243986	96244186	14:96243986-96244186	ENSG00000258793,ENSG00000100739,ENSG00000259036,ENSG00000258788,ENSG00000258412,ENSG00000258691
chr14	96362008	96362463	14:96362008-96362463	ENSG00000140057,ENSG00000100744,ENSG00000066739
chr14	96362768	96363748	14:96362768-96363748	ENSG00000240051,ENSG00000140057,ENSG00000222276,ENSG00000100744,ENSG00000066739
chr14	96364287	96364777	14:96364287-96364777	ENSG00000100744,ENSG00000066739
chr14	96380706	96381032	14:96380706-96381032	ENSG00000240051,ENSG00000140057,ENSG00000222276,ENSG00000100744,ENSG00000066739
chr14	96391160	96392436	14:96391160-96392436	ENSG00000258702,ENSG00000240051,ENSG00000259059,ENSG00000140057,ENSG00000222276,ENSG00000100744,ENSG00000066739,ENSG00000258729,ENSG00000258793
chr14	96424305	96424619	14:96424305-96424619	ENSG00000240051,ENSG00000259059,ENSG00000066739,ENSG00000258729
chr14	96427193	96427490	14:96427193-96427490	ENSG00000240051,ENSG00000259059,ENSG00000066739,ENSG00000258729,ENSG00000258793,ENSG00000100739
chr14	96501164	96501586	14:96501164-96501586	ENSG00000090060,ENSG00000260806,ENSG00000240051
chr14	96501744	96503502	14:96501744-96503502	ENSG00000258702,ENSG00000090060,ENSG00000260806,ENSG00000240051
chr14	96514660	96514860	14:96514660-96514860	ENSG00000090060,ENSG00000260806,ENSG00000240051
chr14	96520023	96520318	14:96520023-96520318	ENSG00000258702,ENSG00000090060,ENSG00000240051
chr14	96521583	96521783	14:96521583-96521783	ENSG00000258702,ENSG00000090060
chr14	96651419	96651619	14:96651419-96651619	ENSG00000223299,ENSG00000258702
chr14	96660615	96661074	14:96660615-96661074	ENSG00000259026,ENSG00000258393,ENSG00000287350,ENSG00000223299,ENSG00000258702
chr14	96662284	96662579	14:96662284-96662579	ENSG00000259026,ENSG00000258393,ENSG00000287350,ENSG00000223299,ENSG00000258702
chr14	96741419	96741715	14:96741419-96741715	ENSG00000259110,ENSG00000287772,ENSG00000258979,ENSG00000258702
chr14	96762765	96762965	14:96762765-96762965	ENSG00000287772,ENSG00000258702
chr14	96796972	96798490	14:96796972-96798490	ENSG00000100749,ENSG00000258702
chr14	96812392	96812639	14:96812392-96812639	ENSG00000100749
chr14	96999688	97000102	14:96999688-97000102	ENSG00000259026,ENSG00000258393,ENSG00000259110,ENSG00000285584,ENSG00000287501,ENSG00000176605,ENSG00000288034,ENSG00000280070
chr14	97253164	97253466	14:97253164-97253466	ENSG00000259026,ENSG00000258393,ENSG00000259110,ENSG00000285584,ENSG00000287501,ENSG00000258379,ENSG00000176605
chr14	97458597	97459334	14:97458597-97459334	ENSG00000259026,ENSG00000258393,ENSG00000259110,ENSG00000285584,ENSG00000246084,ENSG00000287501,ENSG00000258869,ENSG00000258379,ENSG00000176605
chr14	97707548	97707892	14:97707548-97707892	ENSG00000259026,ENSG00000258393,ENSG00000259110,ENSG00000285584,ENSG00000197176,ENSG00000287501,ENSG00000258869,ENSG00000258379,ENSG00000246223,ENSG00000258511,ENSG00000241757,ENSG00000258795,ENSG00000176605,ENSG00000237342,ENSG00000278990,ENSG00000259119,ENSG00000232573,ENSG00000234648,ENSG00000287991,ENSG00000229402
chr14	98072468	98072668	14:98072468-98072668	ENSG00000287501,ENSG00000258869,ENSG00000258379,ENSG00000246223,ENSG00000258511,ENSG00000241757,ENSG00000258795,ENSG00000176605,ENSG00000237342,ENSG00000259119,ENSG00000232573,ENSG00000234648
chr14	98210235	98210574	14:98210235-98210574	ENSG00000258869,ENSG00000258379,ENSG00000246223,ENSG00000259097,ENSG00000258511,ENSG00000241757,ENSG00000258795,ENSG00000176605,ENSG00000237342,ENSG00000278990,ENSG00000259119,ENSG00000232573,ENSG00000234648
chr14	98604747	98604947	14:98604747-98604947	ENSG00000246223,ENSG00000258511,ENSG00000241757,ENSG00000258795,ENSG00000176605,ENSG00000237342,ENSG00000278990,ENSG00000259119,ENSG00000232573,ENSG00000234648,ENSG00000287991,ENSG00000229402
chr14	99037083	99037283	14:99037083-99037283	ENSG00000246223,ENSG00000241757,ENSG00000258795,ENSG00000176605,ENSG00000237342,ENSG00000278990,ENSG00000259119,ENSG00000232573,ENSG00000234648,ENSG00000287991,ENSG00000229402
chr14	99248885	99249085	14:99248885-99249085	ENSG00000246223,ENSG00000258511,ENSG00000241757,ENSG00000258795,ENSG00000176605,ENSG00000237342,ENSG00000278990,ENSG00000259119,ENSG00000232573,ENSG00000234648,ENSG00000287991,ENSG00000229402,ENSG00000235785
chr14	99260935	99261202	14:99260935-99261202	ENSG00000259110,ENSG00000285584,ENSG00000246223,ENSG00000258511,ENSG00000241757,ENSG00000258795,ENSG00000176605,ENSG00000237342,ENSG00000278990,ENSG00000259119,ENSG00000232573,ENSG00000234648,ENSG00000287991,ENSG00000229402,ENSG00000127152,ENSG00000235785
chr14	99272013	99272356	14:99272013-99272356	ENSG00000259110,ENSG00000285584,ENSG00000258379,ENSG00000246223,ENSG00000258511,ENSG00000241757,ENSG00000258795,ENSG00000176605,ENSG00000237342,ENSG00000278990,ENSG00000259119,ENSG00000232573,ENSG00000234648,ENSG00000287991,ENSG00000229402,ENSG00000127152,ENSG00000235785
chr14	99287403	99287667	14:99287403-99287667	ENSG00000259026,ENSG00000258393,ENSG00000259110,ENSG00000285584,ENSG00000246223,ENSG00000258511,ENSG00000241757,ENSG00000258795,ENSG00000176605,ENSG00000237342,ENSG00000278990,ENSG00000259119,ENSG00000232573,ENSG00000234648,ENSG00000287991,ENSG00000229402,ENSG00000127152,ENSG00000258383
chr14	99319991	99320449	14:99319991-99320449	ENSG00000259026,ENSG00000258393,ENSG00000241757,ENSG00000258795,ENSG00000176605,ENSG00000237342,ENSG00000278990,ENSG00000259119,ENSG00000232573,ENSG00000234648,ENSG00000287991,ENSG00000229402,ENSG00000258383
chr14	99401650	99402122	14:99401650-99402122	ENSG00000258379,ENSG00000246223,ENSG00000258511,ENSG00000241757,ENSG00000176605,ENSG00000237342,ENSG00000278990,ENSG00000259119,ENSG00000232573,ENSG00000234648,ENSG00000229402,ENSG00000258383,ENSG00000272439
chr14	99408699	99408997	14:99408699-99408997	ENSG00000278990,ENSG00000229402,ENSG00000183576,ENSG00000272439
chr14	99409083	99409733	14:99409083-99409733	ENSG00000259026,ENSG00000258393,ENSG00000285584,ENSG00000258379,ENSG00000246223,ENSG00000258511,ENSG00000241757,ENSG00000258795,ENSG00000176605,ENSG00000237342,ENSG00000278990,ENSG00000259119,ENSG00000232573,ENSG00000234648,ENSG00000287991,ENSG00000229402,ENSG00000258383,ENSG00000183576,ENSG00000272439
chr14	99415743	99416040	14:99415743-99416040	ENSG00000258511,ENSG00000259119,ENSG00000183576,ENSG00000272439
chr14	99425281	99425481	14:99425281-99425481	ENSG00000272439
chr14	99478849	99479376	14:99478849-99479376	ENSG00000183576,ENSG00000272439,ENSG00000090061
chr14	99479972	99482186	14:99479972-99482186	ENSG00000259119,ENSG00000183576,ENSG00000272439,ENSG00000090061,ENSG00000182218
chr14	99514110	99514472	14:99514110-99514472	ENSG00000258749,ENSG00000182218
chr14	99515431	99515716	14:99515431-99515716	ENSG00000205476,ENSG00000258749,ENSG00000182218
chr14	99517361	99517561	14:99517361-99517561	ENSG00000205476,ENSG00000258749,ENSG00000182218
chr14	99517818	99518018	14:99517818-99518018	ENSG00000205476,ENSG00000258749,ENSG00000182218
chr14	99518385	99518656	14:99518385-99518656	ENSG00000205476,ENSG00000258749,ENSG00000200506,ENSG00000182218
chr14	99538737	99539141	14:99538737-99539141	ENSG00000205476,ENSG00000200506,ENSG00000182218
chr14	99541455	99541721	14:99541455-99541721	ENSG00000205476,ENSG00000200506
chr14	99569241	99569530	14:99569241-99569530	ENSG00000205476,ENSG00000200506,ENSG00000182218
chr14	99573348	99573639	14:99573348-99573639	ENSG00000205476,ENSG00000200506,ENSG00000182218
chr14	99603318	99605665	14:99603318-99605665	ENSG00000205476,ENSG00000200506,ENSG00000247970,ENSG00000182218
chr14	99667867	99668067	14:99667867-99668067	ENSG00000182218
chr14	99672235	99672663	14:99672235-99672663	ENSG00000182218
chr14	99679019	99679219	14:99679019-99679219	ENSG00000182218,ENSG00000036530
chr14	99682642	99684913	14:99682642-99684913	ENSG00000182218,ENSG00000036530
chr14	99686912	99687734	14:99686912-99687734	ENSG00000182218,ENSG00000036530,ENSG00000258672,ENSG00000066629
chr14	99793185	99793742	14:99793185-99793742	ENSG00000066629
chr14	99806734	99806981	14:99806734-99806981	ENSG00000066629
chr14	99853369	99853569	14:99853369-99853569	ENSG00000066629
chr14	99946062	99946551	14:99946062-99946551	ENSG00000066629,ENSG00000199836,ENSG00000271198
chr14	99946826	99947110	14:99946826-99947110	ENSG00000199836,ENSG00000271198
chr14	99971225	99972298	14:99971225-99972298	ENSG00000271198,ENSG00000196405,ENSG00000242888,ENSG00000258693
chr14	99982452	99982706	14:99982452-99982706	ENSG00000271198,ENSG00000242888,ENSG00000258693,ENSG00000265154,ENSG00000199082
chr14	99995773	99996106	14:99995773-99996106	ENSG00000271198
chr14	100064976	100065463	14:100064976-100065463	ENSG00000196405,ENSG00000258560,ENSG00000265154,ENSG00000199082
chr14	100066233	100066591	14:100066233-100066591	ENSG00000196405,ENSG00000258560
chr14	100068647	100069078	14:100068647-100069078	ENSG00000196405,ENSG00000258560,ENSG00000265154,ENSG00000199082
chr14	100071605	100071890	14:100071605-100071890	ENSG00000196405,ENSG00000258560,ENSG00000265154,ENSG00000199082
chr14	100072746	100073276	14:100072746-100073276	ENSG00000196405,ENSG00000258560,ENSG00000265154,ENSG00000199082
chr14	100078953	100079505	14:100078953-100079505	ENSG00000196405,ENSG00000258560,ENSG00000265154,ENSG00000199082
chr14	100081512	100081819	14:100081512-100081819	ENSG00000265154,ENSG00000199082
chr14	100108402	100108602	14:100108402-100108602	ENSG00000265154,ENSG00000199082
chr14	100122347	100122909	14:100122347-100122909	ENSG00000196405,ENSG00000265154,ENSG00000199082
chr14	100124501	100125103	14:100124501-100125103	ENSG00000196405,ENSG00000265154,ENSG00000199082
chr14	100130724	100131127	14:100130724-100131127	ENSG00000196405
chr14	100135108	100135380	14:100135108-100135380	ENSG00000196405
chr14	100138344	100138748	14:100138344-100138748	ENSG00000196405,ENSG00000168350
chr14	100140558	100140836	14:100140558-100140836	ENSG00000196405
chr14	100147060	100147780	14:100147060-100147780	ENSG00000196405,ENSG00000168350
chr14	100159368	100159931	14:100159368-100159931	ENSG00000168350
chr14	100165598	100165798	14:100165598-100165798	ENSG00000168350
chr14	100192301	100193514	14:100192301-100193514	ENSG00000271198,ENSG00000242888,ENSG00000258693,ENSG00000265154,ENSG00000199082,ENSG00000168350,ENSG00000258982,ENSG00000100811,ENSG00000258904,ENSG00000283840,ENSG00000283159,ENSG00000254656,ENSG00000275662,ENSG00000275134,ENSG00000199005,ENSG00000202191,ENSG00000201240,ENSG00000200279,ENSG00000200608,ENSG00000202270,ENSG00000201247,ENSG00000199593,ENSG00000201557,ENSG00000199914,ENSG00000201569,ENSG00000202142,ENSG00000199942,ENSG00000201500,ENSG00000201036,ENSG00000201710,ENSG00000222185,ENSG00000199088,ENSG00000199109,ENSG00000207749,ENSG00000207742,ENSG00000283170,ENSG00000207993,ENSG00000241494
chr14	100213909	100214922	14:100213909-100214922	ENSG00000258982,ENSG00000100811,ENSG00000258904,ENSG00000283840
chr14	100221373	100222080	14:100221373-100222080	ENSG00000258982,ENSG00000100811,ENSG00000258904,ENSG00000283840
chr14	100237891	100239376	14:100237891-100239376	ENSG00000258982,ENSG00000100811,ENSG00000258904,ENSG00000283840,ENSG00000258581
chr14	100239815	100240769	14:100239815-100240769	ENSG00000258982,ENSG00000100811,ENSG00000258904,ENSG00000283840
chr14	100285162	100286038	14:100285162-100286038	ENSG00000258904,ENSG00000283840,ENSG00000259052,ENSG00000197119,ENSG00000258504,ENSG00000198984
chr14	100297147	100297641	14:100297147-100297641	ENSG00000283840,ENSG00000259052,ENSG00000197119,ENSG00000258504,ENSG00000198984
chr14	100305451	100305843	14:100305451-100305843	ENSG00000197119,ENSG00000198984
chr14	100306337	100307618	14:100306337-100307618	ENSG00000197119,ENSG00000198984,ENSG00000243976
chr14	100312653	100312893	14:100312653-100312893	ENSG00000197119,ENSG00000198984,ENSG00000243976
chr14	100317210	100317410	14:100317210-100317410	ENSG00000197119,ENSG00000198984,ENSG00000243976,ENSG00000140107
chr14	100317825	100318610	14:100317825-100318610	ENSG00000283840,ENSG00000197119,ENSG00000198984,ENSG00000243976,ENSG00000140107
chr14	100330565	100330945	14:100330565-100330945	ENSG00000140107,ENSG00000258666,ENSG00000258521,ENSG00000258581
chr14	100339729	100340289	14:100339729-100340289	ENSG00000258904,ENSG00000283840,ENSG00000140107,ENSG00000258666,ENSG00000140105,ENSG00000258521,ENSG00000258581,ENSG00000176473
chr14	100341177	100341947	14:100341177-100341947	ENSG00000258904,ENSG00000283840,ENSG00000140107,ENSG00000258666,ENSG00000140105,ENSG00000258521,ENSG00000258581
chr14	100347193	100347621	14:100347193-100347621	ENSG00000258904,ENSG00000283840,ENSG00000140107,ENSG00000258666,ENSG00000140105,ENSG00000258521,ENSG00000258581,ENSG00000258620
chr14	100348855	100349371	14:100348855-100349371	ENSG00000258666,ENSG00000140105,ENSG00000258581
chr14	100375299	100375711	14:100375299-100375711	ENSG00000140105,ENSG00000258581,ENSG00000176473
chr14	100376070	100376664	14:100376070-100376664	ENSG00000258904,ENSG00000283840,ENSG00000140105,ENSG00000258581,ENSG00000176473,ENSG00000258620
chr14	100377807	100378070	14:100377807-100378070	ENSG00000140105,ENSG00000258581,ENSG00000176473
chr14	100383807	100384007	14:100383807-100384007	ENSG00000140105,ENSG00000176473,ENSG00000258620
chr14	100486514	100486723	14:100486514-100486723	ENSG00000258500,ENSG00000253075
chr14	100542965	100543348	14:100542965-100543348	ENSG00000183092,ENSG00000259031,ENSG00000258576
chr14	100546136	100546338	14:100546136-100546338	ENSG00000183092,ENSG00000259031,ENSG00000258576
chr14	100546423	100546811	14:100546423-100546811	ENSG00000183092,ENSG00000259031,ENSG00000258576
chr14	100547414	100547614	14:100547414-100547614	ENSG00000183092,ENSG00000259031,ENSG00000258576
chr14	100547793	100548595	14:100547793-100548595	ENSG00000258620,ENSG00000183092,ENSG00000259031,ENSG00000258576,ENSG00000196273,ENSG00000258717,ENSG00000214548,ENSG00000258399,ENSG00000211574,ENSG00000207989,ENSG00000199151,ENSG00000283159,ENSG00000254656,ENSG00000225746,ENSG00000276225,ENSG00000275662,ENSG00000275134,ENSG00000199005,ENSG00000202191,ENSG00000201672,ENSG00000272474,ENSG00000200215,ENSG00000200632,ENSG00000200367,ENSG00000201950,ENSG00000199575,ENSG00000200823,ENSG00000201839,ENSG00000200832,ENSG00000199798,ENSG00000200150,ENSG00000201263,ENSG00000199390,ENSG00000201240,ENSG00000200279,ENSG00000200608,ENSG00000202270,ENSG00000201247,ENSG00000199593,ENSG00000201557,ENSG00000199914,ENSG00000201569,ENSG00000202048,ENSG00000272344,ENSG00000202293,ENSG00000200406,ENSG00000201899,ENSG00000201689,ENSG00000201318,ENSG00000200089,ENSG00000222095,ENSG00000222185,ENSG00000198982,ENSG00000221745,ENSG00000199069,ENSG00000211582,ENSG00000207761,ENSG00000207762,ENSG00000194717,ENSG00000283279,ENSG00000276352,ENSG00000208027,ENSG00000208004,ENSG00000207978,ENSG00000199107,ENSG00000199012,ENSG00000199025,ENSG00000199092,ENSG00000207959,ENSG00000223403
chr14	100549705	100549962	14:100549705-100549962	ENSG00000183092,ENSG00000259031,ENSG00000258576
chr14	100550867	100551078	14:100550867-100551078	ENSG00000183092,ENSG00000258576
chr14	100554166	100554366	14:100554166-100554366	ENSG00000183092,ENSG00000258576
chr14	100557760	100558122	14:100557760-100558122	ENSG00000258620,ENSG00000183092,ENSG00000259031,ENSG00000258576,ENSG00000283159,ENSG00000199005
chr14	100618262	100618984	14:100618262-100618984	ENSG00000258620,ENSG00000258576,ENSG00000196273,ENSG00000258717,ENSG00000214548,ENSG00000274884,ENSG00000276919,ENSG00000258663,ENSG00000258399,ENSG00000211574,ENSG00000207989,ENSG00000199151,ENSG00000283159,ENSG00000254656,ENSG00000208001,ENSG00000207569,ENSG00000207608,ENSG00000272458,ENSG00000207942,ENSG00000225746,ENSG00000276225,ENSG00000275662,ENSG00000275134,ENSG00000199005,ENSG00000202191,ENSG00000212384,ENSG00000201700,ENSG00000201672,ENSG00000272474,ENSG00000200215,ENSG00000200632,ENSG00000200367,ENSG00000201950,ENSG00000199575,ENSG00000200823,ENSG00000201839,ENSG00000200832,ENSG00000199798,ENSG00000200150,ENSG00000201263,ENSG00000199390,ENSG00000201240,ENSG00000200279,ENSG00000200608,ENSG00000202270,ENSG00000201247,ENSG00000199593,ENSG00000201557,ENSG00000199914,ENSG00000201569,ENSG00000202142,ENSG00000199942,ENSG00000201500,ENSG00000201036,ENSG00000201710,ENSG00000202048,ENSG00000272344,ENSG00000202293,ENSG00000200406,ENSG00000201899,ENSG00000200612,ENSG00000200413,ENSG00000200636,ENSG00000200480,ENSG00000201689,ENSG00000201318,ENSG00000200089,ENSG00000222095,ENSG00000222185,ENSG00000199088,ENSG00000199109,ENSG00000207749,ENSG00000198982,ENSG00000221745,ENSG00000199069,ENSG00000211582,ENSG00000207761,ENSG00000207762,ENSG00000194717,ENSG00000221036,ENSG00000212040,ENSG00000207743,ENSG00000283561,ENSG00000207934,ENSG00000283556,ENSG00000283588,ENSG00000215957,ENSG00000221525,ENSG00000221614,ENSG00000258861,ENSG00000199020,ENSG00000207754,ENSG00000202560,ENSG00000216099,ENSG00000207587,ENSG00000207646,ENSG00000207742,ENSG00000283170,ENSG00000207993,ENSG00000276352,ENSG00000208027,ENSG00000208004,ENSG00000207978,ENSG00000207961,ENSG00000199015,ENSG00000216179,ENSG00000288245,ENSG00000258681,ENSG00000258497
chr14	100637941	100638349	14:100637941-100638349	ENSG00000258620,ENSG00000258576,ENSG00000196273,ENSG00000258717,ENSG00000275662,ENSG00000275134,ENSG00000200823,ENSG00000201839,ENSG00000200832
chr14	100640142	100641190	14:100640142-100641190	ENSG00000176473,ENSG00000258620,ENSG00000258576,ENSG00000196273,ENSG00000258717,ENSG00000185559,ENSG00000214548,ENSG00000274884,ENSG00000276919,ENSG00000258663,ENSG00000258399,ENSG00000211574,ENSG00000207989,ENSG00000199151,ENSG00000283159,ENSG00000254656,ENSG00000208001,ENSG00000207569,ENSG00000207608,ENSG00000272458,ENSG00000207942,ENSG00000225746,ENSG00000276225,ENSG00000275662,ENSG00000275134,ENSG00000199005,ENSG00000202191,ENSG00000212384,ENSG00000201700,ENSG00000201672,ENSG00000272474,ENSG00000200215,ENSG00000200632,ENSG00000200367,ENSG00000201950,ENSG00000199575,ENSG00000200823,ENSG00000201839,ENSG00000200832,ENSG00000199798,ENSG00000200150,ENSG00000201263,ENSG00000199390,ENSG00000201240,ENSG00000200279,ENSG00000200608,ENSG00000202270,ENSG00000201247,ENSG00000199593,ENSG00000201557,ENSG00000199914,ENSG00000201569,ENSG00000202142,ENSG00000199942,ENSG00000201500,ENSG00000201036,ENSG00000201710,ENSG00000202048,ENSG00000272344,ENSG00000202293,ENSG00000200406,ENSG00000201899,ENSG00000200612,ENSG00000200413,ENSG00000200636,ENSG00000200480,ENSG00000201689,ENSG00000201318,ENSG00000200089,ENSG00000222095,ENSG00000222185,ENSG00000199088,ENSG00000199109,ENSG00000207749,ENSG00000198982,ENSG00000221745,ENSG00000199069,ENSG00000211582,ENSG00000207761,ENSG00000207762,ENSG00000194717,ENSG00000221036,ENSG00000212040,ENSG00000207743,ENSG00000283279,ENSG00000283561,ENSG00000207934,ENSG00000283556,ENSG00000283588,ENSG00000215957,ENSG00000221525,ENSG00000221614,ENSG00000258861,ENSG00000199020,ENSG00000207754,ENSG00000202560,ENSG00000216099,ENSG00000207587,ENSG00000207646,ENSG00000207742,ENSG00000283170,ENSG00000207993,ENSG00000276352,ENSG00000208027,ENSG00000208004,ENSG00000207978,ENSG00000207961,ENSG00000199015,ENSG00000216179,ENSG00000199107,ENSG00000199012,ENSG00000199025,ENSG00000199092,ENSG00000207959,ENSG00000223403,ENSG00000230805,ENSG00000286551,ENSG00000288252,ENSG00000288245,ENSG00000258681,ENSG00000258497,ENSG00000259082,ENSG00000259166,ENSG00000258498,ENSG00000283857,ENSG00000197406,ENSG00000241494
chr14	100645498	100646035	14:100645498-100646035	ENSG00000176473,ENSG00000258620,ENSG00000258576,ENSG00000196273,ENSG00000258717,ENSG00000185559,ENSG00000214548,ENSG00000274884,ENSG00000276919,ENSG00000258663,ENSG00000258399,ENSG00000211574,ENSG00000207989,ENSG00000199151,ENSG00000283159,ENSG00000254656,ENSG00000208001,ENSG00000207569,ENSG00000207608,ENSG00000272458,ENSG00000207942,ENSG00000225746,ENSG00000276225,ENSG00000275662,ENSG00000275134,ENSG00000199005,ENSG00000202191,ENSG00000212384,ENSG00000201700,ENSG00000201672,ENSG00000272474,ENSG00000200215,ENSG00000200632,ENSG00000200367,ENSG00000201950,ENSG00000199575,ENSG00000200823,ENSG00000201839,ENSG00000200832,ENSG00000199798,ENSG00000200150,ENSG00000201263,ENSG00000199390,ENSG00000201240,ENSG00000200279,ENSG00000200608,ENSG00000202270,ENSG00000201247,ENSG00000199593,ENSG00000201557,ENSG00000199914,ENSG00000201569,ENSG00000202142,ENSG00000199942,ENSG00000201500,ENSG00000201036,ENSG00000201710,ENSG00000202048,ENSG00000272344,ENSG00000202293,ENSG00000200406,ENSG00000201899,ENSG00000200612,ENSG00000200413,ENSG00000200636,ENSG00000200480,ENSG00000201689,ENSG00000201318,ENSG00000200089,ENSG00000222095,ENSG00000222185,ENSG00000199088,ENSG00000199109,ENSG00000207749,ENSG00000198982,ENSG00000221745,ENSG00000199069,ENSG00000211582,ENSG00000207761,ENSG00000207762,ENSG00000194717,ENSG00000221036,ENSG00000212040,ENSG00000207743,ENSG00000283279,ENSG00000283561,ENSG00000207934,ENSG00000283556,ENSG00000283588,ENSG00000215957,ENSG00000221525,ENSG00000221614,ENSG00000258861,ENSG00000199020,ENSG00000207754,ENSG00000202560,ENSG00000216099,ENSG00000207587,ENSG00000207646,ENSG00000207742,ENSG00000283170,ENSG00000207993,ENSG00000276352,ENSG00000208027,ENSG00000208004,ENSG00000207978,ENSG00000207961,ENSG00000199015,ENSG00000216179,ENSG00000199107,ENSG00000199012,ENSG00000199025,ENSG00000199092,ENSG00000207959,ENSG00000223403,ENSG00000230805,ENSG00000277754,ENSG00000258681,ENSG00000258497,ENSG00000258498,ENSG00000283857,ENSG00000197406,ENSG00000241494
chr14	100714273	100714591	14:100714273-100714591	ENSG00000196273,ENSG00000258717,ENSG00000185559,ENSG00000214548,ENSG00000274884,ENSG00000276919,ENSG00000258663,ENSG00000258399,ENSG00000211574,ENSG00000207989,ENSG00000199151,ENSG00000283159,ENSG00000254656,ENSG00000208001,ENSG00000207569,ENSG00000207608,ENSG00000272458,ENSG00000207942,ENSG00000225746,ENSG00000276225,ENSG00000275662,ENSG00000275134,ENSG00000199005,ENSG00000202191,ENSG00000212384,ENSG00000201700,ENSG00000201672,ENSG00000272474,ENSG00000200215,ENSG00000200632,ENSG00000200367,ENSG00000201950,ENSG00000199575,ENSG00000200823,ENSG00000201839,ENSG00000200832,ENSG00000199798,ENSG00000200150,ENSG00000201263,ENSG00000199390,ENSG00000201240,ENSG00000200279,ENSG00000200608,ENSG00000202270,ENSG00000201247,ENSG00000199593,ENSG00000201557,ENSG00000199914,ENSG00000201569,ENSG00000202142,ENSG00000199942,ENSG00000201500,ENSG00000201036,ENSG00000201710,ENSG00000202048,ENSG00000272344,ENSG00000202293,ENSG00000200406,ENSG00000201899,ENSG00000200612,ENSG00000200413,ENSG00000200636,ENSG00000200480,ENSG00000201689,ENSG00000201318,ENSG00000200089,ENSG00000222095,ENSG00000222185,ENSG00000199088,ENSG00000199109,ENSG00000207749,ENSG00000221036,ENSG00000212040,ENSG00000207743,ENSG00000283561,ENSG00000207934,ENSG00000283556,ENSG00000283588,ENSG00000215957,ENSG00000221525,ENSG00000221614,ENSG00000258861,ENSG00000199020,ENSG00000207754,ENSG00000202560,ENSG00000216099,ENSG00000207587,ENSG00000207646,ENSG00000207742,ENSG00000283170,ENSG00000207993,ENSG00000276352,ENSG00000208027,ENSG00000208004,ENSG00000207978,ENSG00000207961,ENSG00000199015,ENSG00000216179,ENSG00000258681
chr14	100810573	100810873	14:100810573-100810873	ENSG00000185559,ENSG00000214548,ENSG00000266461,ENSG00000275161,ENSG00000274884,ENSG00000276919,ENSG00000258663,ENSG00000258399,ENSG00000211574,ENSG00000207989,ENSG00000199151,ENSG00000283159,ENSG00000254656,ENSG00000208001,ENSG00000207569,ENSG00000207608,ENSG00000272458,ENSG00000207942,ENSG00000225746,ENSG00000276225,ENSG00000275662,ENSG00000275134,ENSG00000199005,ENSG00000202191,ENSG00000212384,ENSG00000201700,ENSG00000201672,ENSG00000272474,ENSG00000200215,ENSG00000200632,ENSG00000200367,ENSG00000201950,ENSG00000199575,ENSG00000200823,ENSG00000201839,ENSG00000200832,ENSG00000199390,ENSG00000201240,ENSG00000200279,ENSG00000200608,ENSG00000202270,ENSG00000201247
chr14	101120472	101121848	14:101120472-101121848	ENSG00000214548,ENSG00000258663,ENSG00000258399,ENSG00000211574,ENSG00000207989,ENSG00000199151,ENSG00000283159,ENSG00000254656,ENSG00000208001,ENSG00000207569,ENSG00000207608,ENSG00000272458,ENSG00000207942,ENSG00000225746,ENSG00000276225,ENSG00000275662,ENSG00000275134,ENSG00000199005,ENSG00000202191,ENSG00000212384,ENSG00000201700,ENSG00000201672,ENSG00000272474,ENSG00000200215,ENSG00000200632,ENSG00000200367,ENSG00000201950,ENSG00000199575,ENSG00000200823,ENSG00000201839,ENSG00000200832,ENSG00000199798,ENSG00000200150,ENSG00000201263,ENSG00000199390,ENSG00000201240,ENSG00000200279,ENSG00000200608,ENSG00000202270,ENSG00000201247,ENSG00000199593,ENSG00000201557,ENSG00000199914,ENSG00000201569,ENSG00000202142,ENSG00000199942,ENSG00000201500,ENSG00000201036,ENSG00000201710,ENSG00000202048,ENSG00000272344,ENSG00000202293,ENSG00000200406,ENSG00000201899,ENSG00000200612,ENSG00000200413,ENSG00000200636,ENSG00000200480,ENSG00000201689,ENSG00000201318,ENSG00000200089,ENSG00000222095,ENSG00000222185,ENSG00000199088,ENSG00000199109,ENSG00000207749,ENSG00000198982,ENSG00000221745,ENSG00000199069,ENSG00000211582,ENSG00000207761,ENSG00000207762,ENSG00000194717,ENSG00000221036,ENSG00000212040,ENSG00000207743,ENSG00000283279,ENSG00000283561,ENSG00000207934,ENSG00000283556,ENSG00000283588,ENSG00000215957,ENSG00000221525,ENSG00000221614,ENSG00000258861,ENSG00000199020,ENSG00000207754,ENSG00000202560,ENSG00000216099,ENSG00000207587,ENSG00000207646,ENSG00000207742,ENSG00000283170,ENSG00000207993,ENSG00000276352,ENSG00000208027,ENSG00000208004,ENSG00000207978,ENSG00000207961,ENSG00000199015,ENSG00000216179,ENSG00000199107,ENSG00000199012,ENSG00000199025,ENSG00000199092,ENSG00000207959,ENSG00000223403,ENSG00000230805,ENSG00000288302,ENSG00000259004,ENSG00000286551,ENSG00000277754,ENSG00000288252,ENSG00000288245,ENSG00000258681,ENSG00000258497,ENSG00000259082,ENSG00000259166,ENSG00000258498,ENSG00000283857,ENSG00000197406
chr14	101360340	101360624	14:101360340-101360624	ENSG00000225746,ENSG00000212384,ENSG00000201700,ENSG00000201672,ENSG00000272474,ENSG00000200215,ENSG00000200632,ENSG00000200367,ENSG00000201950,ENSG00000199575,ENSG00000200823,ENSG00000201839,ENSG00000200832,ENSG00000199798,ENSG00000200150,ENSG00000201263,ENSG00000201240,ENSG00000200279,ENSG00000200608,ENSG00000202270,ENSG00000201247,ENSG00000199593,ENSG00000201557,ENSG00000199914,ENSG00000201569,ENSG00000202142,ENSG00000199942,ENSG00000201500,ENSG00000201036,ENSG00000201710,ENSG00000200612,ENSG00000200413,ENSG00000200636,ENSG00000200480,ENSG00000201689,ENSG00000201318,ENSG00000200089,ENSG00000222095,ENSG00000222185,ENSG00000199088,ENSG00000199109,ENSG00000207749,ENSG00000198982,ENSG00000221745,ENSG00000199069,ENSG00000211582,ENSG00000207761,ENSG00000207762,ENSG00000194717,ENSG00000221036,ENSG00000212040,ENSG00000207743,ENSG00000283279,ENSG00000283561,ENSG00000207934,ENSG00000283556,ENSG00000283588,ENSG00000215957,ENSG00000221525,ENSG00000221614,ENSG00000258861,ENSG00000199020,ENSG00000207754,ENSG00000202560,ENSG00000216099,ENSG00000207587,ENSG00000207646,ENSG00000207742,ENSG00000283170,ENSG00000207993,ENSG00000207961,ENSG00000199015,ENSG00000216179,ENSG00000199107,ENSG00000199012,ENSG00000199025,ENSG00000199092,ENSG00000207959,ENSG00000223403,ENSG00000288252,ENSG00000288245,ENSG00000258681,ENSG00000258497,ENSG00000258460,ENSG00000259082,ENSG00000259166,ENSG00000258498,ENSG00000283857,ENSG00000197406
chr14	101360948	101361451	14:101360948-101361451	ENSG00000214548,ENSG00000274884,ENSG00000276919,ENSG00000258663,ENSG00000258399,ENSG00000211574,ENSG00000207989,ENSG00000199151,ENSG00000283159,ENSG00000254656,ENSG00000208001,ENSG00000207569,ENSG00000207608,ENSG00000272458,ENSG00000207942,ENSG00000225746,ENSG00000276225,ENSG00000275662,ENSG00000275134,ENSG00000199005,ENSG00000202191,ENSG00000212384,ENSG00000201700,ENSG00000201672,ENSG00000272474,ENSG00000200215,ENSG00000200632,ENSG00000200367,ENSG00000201950,ENSG00000199575,ENSG00000200823,ENSG00000201839,ENSG00000200832,ENSG00000199798,ENSG00000200150,ENSG00000201263,ENSG00000199390,ENSG00000201240,ENSG00000200279,ENSG00000200608,ENSG00000202270,ENSG00000201247,ENSG00000199593,ENSG00000201557,ENSG00000199914,ENSG00000201569,ENSG00000202142,ENSG00000199942,ENSG00000201500,ENSG00000201036,ENSG00000201710,ENSG00000202048,ENSG00000272344,ENSG00000202293,ENSG00000200406,ENSG00000201899,ENSG00000200612,ENSG00000200413,ENSG00000200636,ENSG00000200480,ENSG00000201689,ENSG00000201318,ENSG00000200089,ENSG00000222095,ENSG00000222185,ENSG00000199088,ENSG00000199109,ENSG00000207749,ENSG00000198982,ENSG00000221745,ENSG00000199069,ENSG00000211582,ENSG00000207761,ENSG00000207762,ENSG00000194717,ENSG00000221036,ENSG00000212040,ENSG00000207743,ENSG00000283279,ENSG00000283561,ENSG00000207934,ENSG00000283556,ENSG00000283588,ENSG00000215957,ENSG00000221525,ENSG00000221614,ENSG00000258861,ENSG00000199020,ENSG00000207754,ENSG00000202560,ENSG00000216099,ENSG00000207587,ENSG00000207646,ENSG00000207742,ENSG00000283170,ENSG00000207993,ENSG00000276352,ENSG00000208027,ENSG00000208004,ENSG00000207978,ENSG00000207961,ENSG00000199015,ENSG00000216179,ENSG00000199107,ENSG00000199012,ENSG00000199025,ENSG00000199092,ENSG00000207959,ENSG00000223403,ENSG00000230805,ENSG00000286551,ENSG00000277754,ENSG00000288252,ENSG00000288245,ENSG00000258681,ENSG00000258497,ENSG00000258460,ENSG00000259023,ENSG00000259082,ENSG00000259166,ENSG00000258498,ENSG00000283857,ENSG00000197406
chr14	101410310	101410510	14:101410310-101410510	ENSG00000258497,ENSG00000258460,ENSG00000259023,ENSG00000259082,ENSG00000259166,ENSG00000258498,ENSG00000283857,ENSG00000197406
chr14	101499468	101499670	14:101499468-101499670	ENSG00000208001,ENSG00000207569,ENSG00000207608,ENSG00000272458,ENSG00000207942,ENSG00000202191,ENSG00000199390,ENSG00000202142,ENSG00000199942,ENSG00000201500,ENSG00000201036,ENSG00000201710,ENSG00000198982,ENSG00000221745,ENSG00000199069,ENSG00000211582,ENSG00000207761,ENSG00000207762,ENSG00000194717,ENSG00000283279,ENSG00000288245,ENSG00000258681,ENSG00000258497,ENSG00000259082,ENSG00000259166,ENSG00000258498,ENSG00000283857,ENSG00000197406
chr14	101535272	101535472	14:101535272-101535472	ENSG00000288245,ENSG00000258681,ENSG00000258497,ENSG00000259082,ENSG00000259166,ENSG00000258498,ENSG00000283857,ENSG00000197406
chr14	101596037	101596348	14:101596037-101596348	ENSG00000258663,ENSG00000258399,ENSG00000207989,ENSG00000199151,ENSG00000276225,ENSG00000200823,ENSG00000201839,ENSG00000200832,ENSG00000221036,ENSG00000212040,ENSG00000207743,ENSG00000283279,ENSG00000258861,ENSG00000199020,ENSG00000207754,ENSG00000202560,ENSG00000216099,ENSG00000207587,ENSG00000207646,ENSG00000288245,ENSG00000258681,ENSG00000258497,ENSG00000259082,ENSG00000258498,ENSG00000283857,ENSG00000197406
chr14	101628382	101628778	14:101628382-101628778	ENSG00000214548,ENSG00000274884,ENSG00000276919,ENSG00000258663,ENSG00000258399,ENSG00000211574,ENSG00000207989,ENSG00000199151,ENSG00000283159,ENSG00000254656,ENSG00000208001,ENSG00000207569,ENSG00000207608,ENSG00000272458,ENSG00000207942,ENSG00000225746,ENSG00000276225,ENSG00000275662,ENSG00000275134,ENSG00000199005,ENSG00000202191,ENSG00000212384,ENSG00000201700,ENSG00000201672,ENSG00000272474,ENSG00000200215,ENSG00000200632,ENSG00000200367,ENSG00000201950,ENSG00000199575,ENSG00000200823,ENSG00000201839,ENSG00000200832,ENSG00000199798,ENSG00000200150,ENSG00000201263,ENSG00000199390,ENSG00000201240,ENSG00000200279,ENSG00000200608,ENSG00000202270,ENSG00000201247,ENSG00000199593,ENSG00000201557,ENSG00000199914,ENSG00000201569,ENSG00000202142,ENSG00000199942,ENSG00000201500,ENSG00000201036,ENSG00000201710,ENSG00000202048,ENSG00000272344,ENSG00000202293,ENSG00000200406,ENSG00000201899,ENSG00000200612,ENSG00000200413,ENSG00000200636,ENSG00000200480,ENSG00000201689,ENSG00000201318,ENSG00000200089,ENSG00000222095,ENSG00000199088,ENSG00000199109,ENSG00000207749,ENSG00000283279,ENSG00000283561,ENSG00000207934,ENSG00000283556,ENSG00000283588,ENSG00000215957,ENSG00000221525,ENSG00000221614,ENSG00000207742,ENSG00000283170,ENSG00000207993,ENSG00000276352,ENSG00000208027,ENSG00000208004,ENSG00000207978,ENSG00000207961,ENSG00000199015,ENSG00000216179,ENSG00000230805,ENSG00000288245,ENSG00000258681,ENSG00000258497,ENSG00000258498,ENSG00000283857,ENSG00000197406,ENSG00000258919,ENSG00000241494
chr14	101706151	101706524	14:101706151-101706524	ENSG00000241494
chr14	101707521	101707722	14:101707521-101707722	ENSG00000241494
chr14	101731257	101731562	14:101731257-101731562	ENSG00000258404,ENSG00000241494,ENSG00000258512
chr14	101760290	101762609	14:101760290-101762609	ENSG00000078304
chr14	101774202	101775231	14:101774202-101775231	ENSG00000241494,ENSG00000078304,ENSG00000207208
chr14	101776437	101776641	14:101776437-101776641	-
chr14	101790257	101790585	14:101790257-101790585	ENSG00000078304,ENSG00000207208
chr14	101791850	101792260	14:101791850-101792260	ENSG00000078304,ENSG00000207208
chr14	101809467	101810570	14:101809467-101810570	ENSG00000078304,ENSG00000259088,ENSG00000207208
chr14	101813551	101813751	14:101813551-101813751	ENSG00000078304,ENSG00000259088,ENSG00000207208
chr14	101824442	101825261	14:101824442-101825261	ENSG00000078304,ENSG00000259088,ENSG00000207208
chr14	101839242	101839622	14:101839242-101839622	ENSG00000259088,ENSG00000207208,ENSG00000256705,ENSG00000259161
chr14	101843665	101844097	14:101843665-101844097	ENSG00000207208,ENSG00000256705,ENSG00000259161
chr14	101844215	101844591	14:101844215-101844591	ENSG00000256705,ENSG00000259161
chr14	101844674	101845111	14:101844674-101845111	ENSG00000256705,ENSG00000259161
chr14	101851395	101852255	14:101851395-101852255	ENSG00000241494,ENSG00000259088,ENSG00000207208,ENSG00000256705,ENSG00000259161
chr14	101876182	101876996	14:101876182-101876996	ENSG00000241494,ENSG00000078304,ENSG00000207208
chr14	101877752	101878615	14:101877752-101878615	ENSG00000078304
chr14	101888155	101888721	14:101888155-101888721	ENSG00000200632,ENSG00000200367,ENSG00000241494,ENSG00000078304,ENSG00000207208
chr14	101899111	101899456	14:101899111-101899456	ENSG00000078304
chr14	101947662	101948775	14:101947662-101948775	ENSG00000241494,ENSG00000207208,ENSG00000271780,ENSG00000272444,ENSG00000197102,ENSG00000259013,ENSG00000240457
chr14	101961123	101961385	14:101961123-101961385	ENSG00000197102,ENSG00000259013
chr14	101964228	101965505	14:101964228-101965505	ENSG00000272444,ENSG00000197102,ENSG00000259013
chr14	101992600	101993121	14:101992600-101993121	ENSG00000197102,ENSG00000259013,ENSG00000258959,ENSG00000240457
chr14	102020216	102020821	14:102020216-102020821	ENSG00000197102,ENSG00000258959
chr14	102063127	102063435	14:102063127-102063435	ENSG00000258959,ENSG00000240457
chr14	102086380	102087867	14:102086380-102087867	ENSG00000258959,ENSG00000240457,ENSG00000080824
chr14	102088288	102088814	14:102088288-102088814	ENSG00000258959,ENSG00000240457,ENSG00000080824
chr14	102139125	102140232	14:102139125-102140232	ENSG00000080824,ENSG00000140153
chr14	102140393	102140695	14:102140393-102140695	ENSG00000080824,ENSG00000140153
chr14	102200660	102201399	14:102200660-102201399	ENSG00000140153
chr14	102201493	102201884	14:102201493-102201884	-
chr14	102202710	102203313	14:102202710-102203313	ENSG00000140153
chr14	102304665	102305469	14:102304665-102305469	ENSG00000080823,ENSG00000022976
chr14	102314104	102314836	14:102314104-102314836	ENSG00000080823,ENSG00000022976
chr14	102316756	102317320	14:102316756-102317320	ENSG00000080823,ENSG00000022976
chr14	102319090	102320504	14:102319090-102320504	ENSG00000080823,ENSG00000022976
chr14	102361977	102362286	14:102361977-102362286	ENSG00000100865,ENSG00000196663
chr14	102362411	102363394	14:102362411-102363394	ENSG00000022976,ENSG00000100865,ENSG00000196663
chr14	102493794	102493994	14:102493794-102493994	ENSG00000196663,ENSG00000212330
chr14	102509725	102510273	14:102509725-102510273	ENSG00000196663,ENSG00000212330,ENSG00000156381
chr14	102514644	102514941	14:102514644-102514941	ENSG00000212330,ENSG00000156381
chr14	102516747	102516998	14:102516747-102516998	ENSG00000196663
chr14	102517559	102517759	14:102517559-102517759	ENSG00000196663,ENSG00000156381
chr14	102524490	102525718	14:102524490-102525718	ENSG00000266015,ENSG00000259230,ENSG00000239224,ENSG00000230988,ENSG00000202459
chr14	102527667	102527957	14:102527667-102527957	ENSG00000266015
chr14	102544969	102545346	14:102544969-102545346	ENSG00000266015,ENSG00000259230
chr14	102555059	102555957	14:102555059-102555957	ENSG00000266015,ENSG00000259230,ENSG00000239224,ENSG00000230988
chr14	102557105	102557356	14:102557105-102557356	ENSG00000266015,ENSG00000259230
chr14	102560032	102561126	14:102560032-102561126	ENSG00000266015,ENSG00000259230,ENSG00000239224,ENSG00000230988
chr14	102565546	102565971	14:102565546-102565971	ENSG00000239224
chr14	102572089	102572289	14:102572089-102572289	ENSG00000239224,ENSG00000230988
chr14	102573239	102573482	14:102573239-102573482	ENSG00000239224
chr14	102573552	102574092	14:102573552-102574092	ENSG00000266015,ENSG00000239224,ENSG00000230988
chr14	102590667	102590893	14:102590667-102590893	ENSG00000239224,ENSG00000089902,ENSG00000230988
chr14	102591287	102593858	14:102591287-102593858	ENSG00000266015,ENSG00000239224,ENSG00000089902,ENSG00000230988,ENSG00000202459
chr14	102594421	102594909	14:102594421-102594909	ENSG00000239224,ENSG00000089902,ENSG00000230988,ENSG00000202459
chr14	102717214	102717490	14:102717214-102717490	ENSG00000089902,ENSG00000230988,ENSG00000202459
chr14	102760940	102761585	14:102760940-102761585	ENSG00000230988,ENSG00000202459,ENSG00000259508
chr14	102768353	102768658	14:102768353-102768658	ENSG00000259508
chr14	102774870	102775255	14:102774870-102775255	ENSG00000202459,ENSG00000259508,ENSG00000131323
chr14	102776848	102778113	14:102776848-102778113	ENSG00000230988,ENSG00000202459,ENSG00000259508,ENSG00000131323
chr14	102778401	102778649	14:102778401-102778649	ENSG00000259508,ENSG00000131323
chr14	102819415	102819658	14:102819415-102819658	-
chr14	102869004	102869648	14:102869004-102869648	ENSG00000202459,ENSG00000131323,ENSG00000206969
chr14	102870968	102871354	14:102870968-102871354	ENSG00000131323,ENSG00000206969
chr14	102889583	102889901	14:102889583-102889901	ENSG00000131323
chr14	102901104	102902448	14:102901104-102902448	ENSG00000230988,ENSG00000202459
chr14	102905466	102905666	14:102905466-102905666	-
chr14	102906919	102907845	14:102906919-102907845	ENSG00000230988,ENSG00000202459,ENSG00000166126,ENSG00000259515,ENSG00000270705,ENSG00000278071,ENSG00000242837
chr14	102908225	102908497	14:102908225-102908497	-
chr14	102909407	102909836	14:102909407-102909836	ENSG00000202459
chr14	102910544	102910849	14:102910544-102910849	ENSG00000202459
chr14	102916749	102917681	14:102916749-102917681	ENSG00000202459,ENSG00000166126,ENSG00000259515
chr14	102917894	102918179	14:102917894-102918179	ENSG00000202459,ENSG00000166126
chr14	102927806	102928784	14:102927806-102928784	ENSG00000230988,ENSG00000202459,ENSG00000166126,ENSG00000259515
chr14	102948860	102949695	14:102948860-102949695	ENSG00000230988,ENSG00000202459,ENSG00000166126,ENSG00000198752,ENSG00000259515,ENSG00000270705,ENSG00000278071,ENSG00000242837,ENSG00000270938,ENSG00000259428
chr14	103002076	103002376	14:103002076-103002376	ENSG00000198752
chr14	103045434	103045825	14:103045434-103045825	ENSG00000213176
chr14	103057255	103057760	14:103057255-103057760	ENSG00000198752,ENSG00000213176
chr14	103075597	103075957	14:103075597-103075957	ENSG00000283071,ENSG00000259444,ENSG00000259535,ENSG00000259525,ENSG00000251533,ENSG00000270705,ENSG00000278071,ENSG00000242837,ENSG00000270938,ENSG00000240624,ENSG00000259428
chr14	103078339	103078539	14:103078339-103078539	ENSG00000283071,ENSG00000259444,ENSG00000259525,ENSG00000251533,ENSG00000270705,ENSG00000278071,ENSG00000242837,ENSG00000270938,ENSG00000240624
chr14	103091165	103091930	14:103091165-103091930	ENSG00000283071,ENSG00000259444,ENSG00000205436,ENSG00000259525,ENSG00000251533,ENSG00000270705,ENSG00000278071,ENSG00000242837,ENSG00000270938,ENSG00000240624
chr14	103104880	103105097	14:103104880-103105097	ENSG00000259444,ENSG00000205436,ENSG00000259525,ENSG00000251533,ENSG00000270705,ENSG00000278071,ENSG00000242837,ENSG00000270938,ENSG00000240624
chr14	103105688	103106246	14:103105688-103106246	ENSG00000259444,ENSG00000205436,ENSG00000288610,ENSG00000259717,ENSG00000185215,ENSG00000259374,ENSG00000259535,ENSG00000259525,ENSG00000251533,ENSG00000270705,ENSG00000278071,ENSG00000242837,ENSG00000270938,ENSG00000240624,ENSG00000259428,ENSG00000243904
chr14	103108679	103109198	14:103108679-103109198	ENSG00000205436,ENSG00000288610,ENSG00000259717,ENSG00000185215,ENSG00000259374,ENSG00000259535,ENSG00000259525,ENSG00000251533,ENSG00000270705,ENSG00000278071,ENSG00000242837,ENSG00000270938,ENSG00000240624
chr14	103110917	103111293	14:103110917-103111293	ENSG00000205436,ENSG00000288610,ENSG00000259717,ENSG00000185215,ENSG00000259525,ENSG00000270705,ENSG00000278071,ENSG00000270938,ENSG00000240624
chr14	103111456	103111709	14:103111456-103111709	ENSG00000205436,ENSG00000288610,ENSG00000259717,ENSG00000185215,ENSG00000259374,ENSG00000259535,ENSG00000259525,ENSG00000251533,ENSG00000270705,ENSG00000278071,ENSG00000242837,ENSG00000270938,ENSG00000240624
chr14	103113206	103113412	14:103113206-103113412	ENSG00000205436,ENSG00000288610,ENSG00000259717,ENSG00000185215,ENSG00000259525,ENSG00000251533,ENSG00000270705,ENSG00000278071,ENSG00000242837,ENSG00000270938,ENSG00000240624
chr14	103119140	103119340	14:103119140-103119340	ENSG00000288610,ENSG00000259717,ENSG00000185215,ENSG00000259374,ENSG00000259525,ENSG00000270705,ENSG00000278071,ENSG00000242837,ENSG00000270938
chr14	103123097	103123321	14:103123097-103123321	ENSG00000288610,ENSG00000259717,ENSG00000185215,ENSG00000259374,ENSG00000259525,ENSG00000270705,ENSG00000278071,ENSG00000242837,ENSG00000270938
chr14	103141026	103141257	14:103141026-103141257	ENSG00000185215,ENSG00000259374,ENSG00000259535,ENSG00000259525,ENSG00000251533,ENSG00000270705,ENSG00000278071,ENSG00000242837,ENSG00000270938
chr14	103333366	103335350	14:103333366-103335350	ENSG00000270938,ENSG00000259775,ENSG00000100664,ENSG00000272533,ENSG00000259428,ENSG00000243904,ENSG00000244691
chr14	103384916	103386238	14:103384916-103386238	ENSG00000259775,ENSG00000100664,ENSG00000272533,ENSG00000259428,ENSG00000243904,ENSG00000075413,ENSG00000244691
chr14	103394451	103394651	14:103394451-103394651	ENSG00000259428,ENSG00000243904,ENSG00000075413,ENSG00000244691
chr14	103443278	103443478	14:103443278-103443478	ENSG00000259428,ENSG00000243904,ENSG00000244691
chr14	103462872	103463369	14:103462872-103463369	ENSG00000259428,ENSG00000243904,ENSG00000075413,ENSG00000244691
chr14	103480485	103480984	14:103480485-103480984	ENSG00000075413,ENSG00000244691
chr14	103518739	103519120	14:103518739-103519120	ENSG00000166165
chr14	103520805	103521421	14:103520805-103521421	ENSG00000166165,ENSG00000260285,ENSG00000166166
chr14	103527214	103527862	14:103527214-103527862	ENSG00000166165,ENSG00000260285,ENSG00000166166
chr14	103528925	103529430	14:103528925-103529430	ENSG00000166165,ENSG00000260285,ENSG00000166166
chr14	103544981	103545206	14:103544981-103545206	ENSG00000252469,ENSG00000258851
chr14	103546922	103547159	14:103546922-103547159	ENSG00000166165,ENSG00000252469,ENSG00000258851
chr14	103561364	103561768	14:103561364-103561768	ENSG00000252469,ENSG00000258851,ENSG00000166170,ENSG00000256053,ENSG00000256500,ENSG00000201184
chr14	103562084	103563406	14:103562084-103563406	ENSG00000252469,ENSG00000258851,ENSG00000166170,ENSG00000256053,ENSG00000256500,ENSG00000201184
chr14	103606866	103607848	14:103606866-103607848	ENSG00000126214,ENSG00000256053,ENSG00000201184,ENSG00000246451,ENSG00000270108,ENSG00000253096,ENSG00000270591,ENSG00000202275,ENSG00000227729,ENSG00000242894
chr14	103625170	103625931	14:103625170-103625931	ENSG00000126214
chr14	103626105	103626527	14:103626105-103626527	ENSG00000126214
chr14	103628295	103628624	14:103628295-103628624	ENSG00000126214
chr14	103628704	103630001	14:103628704-103630001	ENSG00000126214
chr14	103635405	103636054	14:103635405-103636054	ENSG00000126214,ENSG00000246451,ENSG00000270108,ENSG00000270591
chr14	103679393	103679641	14:103679393-103679641	ENSG00000126214,ENSG00000246451,ENSG00000270108,ENSG00000269940,ENSG00000270591
chr14	103695818	103696266	14:103695818-103696266	ENSG00000126214,ENSG00000246451,ENSG00000270108,ENSG00000269910,ENSG00000269940,ENSG00000269958,ENSG00000126215,ENSG00000253096,ENSG00000270591
chr14	103698570	103699245	14:103698570-103699245	ENSG00000126214,ENSG00000246451,ENSG00000270108,ENSG00000269910,ENSG00000269940,ENSG00000269958,ENSG00000126215,ENSG00000253096,ENSG00000270591
chr14	103701655	103701926	14:103701655-103701926	ENSG00000270108,ENSG00000269910,ENSG00000269940,ENSG00000269958,ENSG00000126215
chr14	103704986	103705551	14:103704986-103705551	ENSG00000270108,ENSG00000269910,ENSG00000269940,ENSG00000269958,ENSG00000126215,ENSG00000253096,ENSG00000270591
chr14	103715193	103716466	14:103715193-103716466	ENSG00000246451,ENSG00000270108,ENSG00000269910,ENSG00000269940,ENSG00000269958,ENSG00000126215,ENSG00000100711,ENSG00000253096,ENSG00000270591,ENSG00000202275,ENSG00000227729,ENSG00000242894
chr14	103748433	103748781	14:103748433-103748781	ENSG00000253096,ENSG00000088808,ENSG00000270591,ENSG00000202275
chr14	103847153	103848262	14:103847153-103848262	ENSG00000088808,ENSG00000270591,ENSG00000202275,ENSG00000258735,ENSG00000258534,ENSG00000227729,ENSG00000242894
chr14	103848380	103848613	14:103848380-103848613	ENSG00000088808,ENSG00000202275,ENSG00000258735,ENSG00000227729
chr14	103858055	103858408	14:103858055-103858408	ENSG00000088808,ENSG00000202275,ENSG00000258735
chr14	103871838	103872108	14:103871838-103872108	ENSG00000202275,ENSG00000258534,ENSG00000287346,ENSG00000227729
chr14	103872225	103872965	14:103872225-103872965	ENSG00000270591,ENSG00000202275,ENSG00000258534,ENSG00000287346,ENSG00000227729,ENSG00000242894
chr14	103880404	103880604	14:103880404-103880604	ENSG00000202275,ENSG00000258534,ENSG00000287346
chr14	103910372	103910572	14:103910372-103910572	ENSG00000270591,ENSG00000202275,ENSG00000156411,ENSG00000227729,ENSG00000242894
chr14	103921049	103921822	14:103921049-103921822	ENSG00000270591,ENSG00000202275,ENSG00000156411,ENSG00000156414,ENSG00000227729,ENSG00000242894
chr14	104077872	104078359	14:104077872-104078359	ENSG00000242894,ENSG00000166183,ENSG00000207568,ENSG00000259037,ENSG00000184601,ENSG00000258986,ENSG00000213159,ENSG00000288459,ENSG00000258913,ENSG00000066735,ENSG00000258748,ENSG00000283165
chr14	104094633	104094868	14:104094633-104094868	ENSG00000242894,ENSG00000166183,ENSG00000207568,ENSG00000259037,ENSG00000184601,ENSG00000258986,ENSG00000288459,ENSG00000258913,ENSG00000283165
chr14	104094979	104095179	14:104094979-104095179	ENSG00000166183,ENSG00000207568,ENSG00000259037,ENSG00000184601,ENSG00000283165
chr14	104137595	104137795	14:104137595-104137795	ENSG00000207568,ENSG00000259037,ENSG00000184601,ENSG00000258986,ENSG00000213159,ENSG00000258598,ENSG00000288459,ENSG00000258913,ENSG00000066735,ENSG00000258748,ENSG00000283165
chr14	104161196	104161396	14:104161196-104161396	ENSG00000259037,ENSG00000184601,ENSG00000288459,ENSG00000258913
chr14	104182036	104182236	14:104182036-104182236	ENSG00000207568,ENSG00000259037,ENSG00000184601,ENSG00000213159,ENSG00000258598,ENSG00000288459,ENSG00000258913,ENSG00000283165
chr14	104390568	104390768	14:104390568-104390768	ENSG00000213159,ENSG00000222761,ENSG00000258598,ENSG00000288459,ENSG00000258913
chr14	104424515	104424993	14:104424515-104424993	ENSG00000259037,ENSG00000184601,ENSG00000213159,ENSG00000222761,ENSG00000258598,ENSG00000288459,ENSG00000258913
chr14	104656904	104657568	14:104656904-104657568	ENSG00000242894,ENSG00000207568,ENSG00000258858,ENSG00000203485,ENSG00000265291,ENSG00000260792,ENSG00000258736,ENSG00000259037,ENSG00000184601,ENSG00000258986,ENSG00000213159,ENSG00000258598,ENSG00000288459,ENSG00000258913,ENSG00000283165
chr14	104660025	104661103	14:104660025-104661103	ENSG00000260792,ENSG00000258736,ENSG00000259037,ENSG00000258986
chr14	104661659	104662194	14:104661659-104662194	ENSG00000260792,ENSG00000258736,ENSG00000259037,ENSG00000184601,ENSG00000258986
chr14	104665663	104666054	14:104665663-104666054	ENSG00000265291,ENSG00000260792
chr14	104677074	104678823	14:104677074-104678823	ENSG00000258858,ENSG00000203485,ENSG00000265291,ENSG00000260792,ENSG00000259037,ENSG00000184601,ENSG00000258986
chr14	104681065	104681570	14:104681065-104681570	ENSG00000203485,ENSG00000265291
chr14	104685301	104685521	14:104685301-104685521	ENSG00000258858,ENSG00000203485
chr14	104686936	104687218	14:104686936-104687218	ENSG00000258858,ENSG00000203485
chr14	104688042	104688393	14:104688042-104688393	ENSG00000258858,ENSG00000203485
chr14	104689208	104689653	14:104689208-104689653	ENSG00000258858,ENSG00000203485
chr14	104690319	104690615	14:104690319-104690615	ENSG00000258858,ENSG00000203485
chr14	104694426	104695842	14:104694426-104695842	ENSG00000258858,ENSG00000203485
chr14	104708583	104708974	14:104708583-104708974	ENSG00000203485
chr14	104722056	104722300	14:104722056-104722300	ENSG00000185100
chr14	104723759	104724159	14:104723759-104724159	ENSG00000185100
chr14	104728144	104728370	14:104728144-104728370	ENSG00000185100
chr14	104733959	104734159	14:104733959-104734159	ENSG00000185100
chr14	104750683	104751366	14:104750683-104751366	ENSG00000184990,ENSG00000185100
chr14	104751544	104753372	14:104751544-104753372	ENSG00000258593,ENSG00000258811,ENSG00000196183,ENSG00000279140,ENSG00000142208,ENSG00000258430,ENSG00000184990,ENSG00000185100,ENSG00000259037,ENSG00000184601,ENSG00000258986,ENSG00000213159
chr14	104754407	104754739	14:104754407-104754739	ENSG00000184990,ENSG00000185100
chr14	104756618	104757375	14:104756618-104757375	ENSG00000258811,ENSG00000196183,ENSG00000258430,ENSG00000184990
chr14	104757591	104757985	14:104757591-104757985	ENSG00000258430,ENSG00000184990
chr14	104768571	104768848	14:104768571-104768848	ENSG00000258811,ENSG00000142208,ENSG00000258430
chr14	104785031	104785231	14:104785031-104785231	ENSG00000142208
chr14	104786487	104786786	14:104786487-104786786	ENSG00000142208
chr14	104793918	104794602	14:104793918-104794602	ENSG00000142208
chr14	104794889	104795967	14:104794889-104795967	ENSG00000179627,ENSG00000142208
chr14	104797433	104798198	14:104797433-104798198	ENSG00000179627,ENSG00000142208
chr14	104800251	104801265	14:104800251-104801265	ENSG00000279140,ENSG00000179627,ENSG00000142208
chr14	104808590	104808833	14:104808590-104808833	ENSG00000179627
chr14	104815809	104816357	14:104815809-104816357	ENSG00000258593,ENSG00000258811,ENSG00000196183,ENSG00000258701,ENSG00000279140,ENSG00000179627,ENSG00000142208,ENSG00000258430
chr14	104826195	104826746	14:104826195-104826746	ENSG00000258593,ENSG00000258811,ENSG00000196183,ENSG00000239365,ENSG00000258701,ENSG00000279140,ENSG00000258430
chr14	104827196	104827948	14:104827196-104827948	ENSG00000258593,ENSG00000258811,ENSG00000196183,ENSG00000239365,ENSG00000258701,ENSG00000279140,ENSG00000258430
chr14	104865113	104865609	14:104865113-104865609	ENSG00000099814,ENSG00000258593,ENSG00000258811,ENSG00000196183
chr14	104872553	104872956	14:104872553-104872956	ENSG00000099814,ENSG00000258593,ENSG00000258811,ENSG00000196183
chr14	104881983	104882289	14:104881983-104882289	ENSG00000258593,ENSG00000258811
chr14	104882509	104882709	14:104882509-104882709	ENSG00000258593,ENSG00000258811
chr14	104893195	104894089	14:104893195-104894089	ENSG00000259067,ENSG00000099814,ENSG00000258593,ENSG00000258811
chr14	104896632	104897025	14:104896632-104897025	ENSG00000259067,ENSG00000099814,ENSG00000258593
chr14	104899666	104899898	14:104899666-104899898	ENSG00000259067,ENSG00000099814,ENSG00000258593
chr14	104900057	104900309	14:104900057-104900309	ENSG00000259067
chr14	104924502	104925369	14:104924502-104925369	ENSG00000166428,ENSG00000259067,ENSG00000258593,ENSG00000258811
chr14	104926123	104927017	14:104926123-104927017	ENSG00000166428,ENSG00000258593,ENSG00000196183
chr14	104927682	104928160	14:104927682-104928160	ENSG00000166428
chr14	104932465	104933703	14:104932465-104933703	ENSG00000166428
chr14	104934704	104935295	14:104934704-104935295	ENSG00000166428
chr14	104935385	104935911	14:104935385-104935911	ENSG00000166428
chr14	104937635	104937911	14:104937635-104937911	ENSG00000166428
chr14	104939932	104940132	14:104939932-104940132	-
chr14	104969197	104969397	14:104969197-104969397	ENSG00000185567
chr14	104975774	104976306	14:104975774-104976306	ENSG00000140104,ENSG00000185567
chr14	104978168	104978417	14:104978168-104978417	ENSG00000140104,ENSG00000185567
chr14	104978635	104978883	14:104978635-104978883	ENSG00000185567
chr14	104980365	104980711	14:104980365-104980711	ENSG00000140104,ENSG00000185567
chr14	104982420	104982620	14:104982420-104982620	ENSG00000140104,ENSG00000185567
chr14	104985458	104986009	14:104985458-104986009	ENSG00000170779,ENSG00000140104,ENSG00000185567
chr14	105020217	105021966	14:105020217-105021966	ENSG00000170779,ENSG00000140104,ENSG00000185567
chr14	105043058	105043258	14:105043058-105043258	-
chr14	105045714	105046196	14:105045714-105046196	ENSG00000185567
chr14	105060020	105060220	14:105060020-105060220	ENSG00000183484
chr14	105060412	105062270	14:105060412-105062270	ENSG00000258154,ENSG00000280244,ENSG00000183484
chr14	105063552	105063983	14:105063552-105063983	ENSG00000183484
chr14	105065220	105066132	14:105065220-105066132	ENSG00000258154,ENSG00000280244,ENSG00000183484
chr14	105067087	105067685	14:105067087-105067685	ENSG00000183484
chr14	105069991	105070652	14:105069991-105070652	ENSG00000258154,ENSG00000280244,ENSG00000183484
chr14	105070813	105071108	14:105070813-105071108	ENSG00000183484
chr14	105075295	105076512	14:105075295-105076512	ENSG00000258154,ENSG00000280244,ENSG00000286636,ENSG00000257556,ENSG00000183484
chr14	105085984	105086184	14:105085984-105086184	ENSG00000257556
chr14	105086723	105087265	14:105086723-105087265	ENSG00000258154,ENSG00000280244,ENSG00000286636,ENSG00000257556
chr14	105088746	105088946	14:105088746-105088946	ENSG00000286636,ENSG00000257556
chr14	105089443	105089687	14:105089443-105089687	ENSG00000286636,ENSG00000257556
chr14	105090506	105090912	14:105090506-105090912	ENSG00000258154,ENSG00000280244,ENSG00000286636,ENSG00000257556
chr14	105143550	105143761	14:105143550-105143761	ENSG00000273778,ENSG00000184916,ENSG00000287459,ENSG00000258154,ENSG00000280244
chr14	105162448	105162999	14:105162448-105162999	ENSG00000273778,ENSG00000184916,ENSG00000258154,ENSG00000280244
chr14	105164973	105165650	14:105164973-105165650	ENSG00000183828,ENSG00000257622,ENSG00000273778,ENSG00000184916,ENSG00000287459,ENSG00000258154,ENSG00000280244,ENSG00000286636
chr14	105167101	105167691	14:105167101-105167691	ENSG00000183828,ENSG00000273778,ENSG00000184916
chr14	105168533	105169322	14:105168533-105169322	ENSG00000183828,ENSG00000273778,ENSG00000184916
chr14	105170098	105170301	14:105170098-105170301	ENSG00000183828,ENSG00000184916
chr14	105173020	105173241	14:105173020-105173241	ENSG00000183828,ENSG00000273778,ENSG00000184916,ENSG00000258154,ENSG00000280244
chr14	105174237	105175466	14:105174237-105175466	ENSG00000183828,ENSG00000257622,ENSG00000273778,ENSG00000184916,ENSG00000258154,ENSG00000280244
chr14	105176599	105176799	14:105176599-105176799	ENSG00000183828,ENSG00000257622
chr14	105179429	105179799	14:105179429-105179799	ENSG00000183828,ENSG00000257622
chr14	105181116	105181581	14:105181116-105181581	ENSG00000183828,ENSG00000257622
chr14	105188068	105188269	14:105188068-105188269	ENSG00000183828,ENSG00000257622
chr14	105189072	105189504	14:105189072-105189504	ENSG00000183828,ENSG00000257622
chr14	105193296	105193535	14:105193296-105193535	ENSG00000257622
chr14	105196681	105196971	14:105196681-105196971	ENSG00000283464,ENSG00000270816
chr14	105197187	105197403	14:105197187-105197403	ENSG00000283464,ENSG00000270816
chr14	105201752	105201960	14:105201752-105201960	-
chr14	105205699	105206152	14:105205699-105206152	ENSG00000185024
chr14	105208604	105208818	14:105208604-105208818	ENSG00000185024
chr14	105216525	105216725	14:105216525-105216725	-
chr14	105248177	105249277	14:105248177-105249277	ENSG00000184887,ENSG00000185024
chr14	105255164	105255601	14:105255164-105255601	ENSG00000184887
chr14	105273089	105273521	14:105273089-105273521	-
chr14	105290626	105291186	14:105290626-105291186	-
chr14	105293952	105294613	14:105293952-105294613	ENSG00000185024,ENSG00000258154,ENSG00000280244
chr14	105300281	105302447	14:105300281-105302447	ENSG00000179364,ENSG00000185024
chr14	105305363	105305732	14:105305363-105305732	ENSG00000179364,ENSG00000185024
chr14	105313280	105315581	14:105313280-105315581	ENSG00000179364,ENSG00000185024
chr14	105316241	105316535	14:105316241-105316535	ENSG00000185024
chr14	105317554	105318001	14:105317554-105318001	ENSG00000179364,ENSG00000185024
chr14	105318140	105318554	14:105318140-105318554	ENSG00000179364,ENSG00000185024
chr14	105324403	105324649	14:105324403-105324649	ENSG00000185024
chr14	105327286	105327709	14:105327286-105327709	-
chr14	105332828	105333511	14:105332828-105333511	ENSG00000179364
chr14	105333994	105334371	14:105333994-105334371	-
chr14	105340766	105341943	14:105340766-105341943	ENSG00000179364
chr14	105351911	105352634	14:105351911-105352634	-
chr14	105364104	105364689	14:105364104-105364689	ENSG00000242085,ENSG00000279495,ENSG00000179364
chr14	105370950	105371155	14:105370950-105371155	ENSG00000242085,ENSG00000279495
chr14	105375772	105376039	14:105375772-105376039	ENSG00000242085,ENSG00000279495
chr14	105377886	105378086	14:105377886-105378086	ENSG00000242085,ENSG00000279495
chr14	105378421	105378652	14:105378421-105378652	ENSG00000242085,ENSG00000279495
chr14	105384528	105384728	14:105384528-105384728	ENSG00000179364
chr14	105384809	105385982	14:105384809-105385982	ENSG00000226174,ENSG00000242085,ENSG00000279495,ENSG00000179364
chr14	105388240	105389075	14:105388240-105389075	ENSG00000226174,ENSG00000242085,ENSG00000279495,ENSG00000179364
chr14	105389336	105389675	14:105389336-105389675	ENSG00000179364
chr14	105390187	105391374	14:105390187-105391374	ENSG00000226174,ENSG00000179364
chr14	105397980	105399093	14:105397980-105399093	ENSG00000251602,ENSG00000226174,ENSG00000179364
chr14	105399488	105399688	14:105399488-105399688	ENSG00000226174
chr14	105409582	105409782	14:105409582-105409782	ENSG00000251602,ENSG00000226174
chr14	105411064	105411743	14:105411064-105411743	ENSG00000182979,ENSG00000251602
chr14	105414856	105415469	14:105414856-105415469	ENSG00000182979,ENSG00000251602
chr14	105419616	105419962	14:105419616-105419962	ENSG00000182979,ENSG00000251602
chr14	105428178	105428378	14:105428178-105428378	ENSG00000182979,ENSG00000251602
chr14	105448643	105448865	14:105448643-105448865	ENSG00000182979
chr14	105456840	105457040	14:105456840-105457040	ENSG00000182979
chr14	105473807	105474609	14:105473807-105474609	ENSG00000182809,ENSG00000257270,ENSG00000182979
chr14	105477417	105477657	14:105477417-105477657	ENSG00000182809,ENSG00000257270
chr14	105477722	105478154	14:105477722-105478154	ENSG00000182809,ENSG00000257270
chr14	105478454	105478691	14:105478454-105478691	ENSG00000182809,ENSG00000257270
chr14	105480569	105482566	14:105480569-105482566	ENSG00000185347,ENSG00000257341,ENSG00000213145,ENSG00000182809,ENSG00000257270
chr14	105485261	105485742	14:105485261-105485742	ENSG00000185347,ENSG00000257341,ENSG00000213145
chr14	105486137	105486820	14:105486137-105486820	ENSG00000185347,ENSG00000257341,ENSG00000213145
chr14	105487038	105488296	14:105487038-105488296	ENSG00000185347,ENSG00000257341,ENSG00000213145,ENSG00000182809
chr14	105488754	105488954	14:105488754-105488954	ENSG00000185347,ENSG00000257341,ENSG00000213145
chr14	105489553	105492332	14:105489553-105492332	ENSG00000184986,ENSG00000185347,ENSG00000257341,ENSG00000213145,ENSG00000182809,ENSG00000257270,ENSG00000242085,ENSG00000279495
chr14	105498080	105498280	14:105498080-105498280	ENSG00000185347
chr14	105526989	105527247	14:105526989-105527247	ENSG00000184986
chr14	105528110	105528310	14:105528110-105528310	ENSG00000184986
chr14	105528413	105528613	14:105528413-105528613	ENSG00000184986
chr14	105537721	105537921	14:105537721-105537921	ENSG00000211890,ENSG00000234402,ENSG00000230157
chr14	105538677	105539025	14:105538677-105539025	ENSG00000211890,ENSG00000234402,ENSG00000230157
chr14	105541460	105541903	14:105541460-105541903	ENSG00000211891,ENSG00000211890,ENSG00000234402,ENSG00000230157
chr14	105629553	105629764	14:105629553-105629764	ENSG00000211896,ENSG00000213140,ENSG00000253755,ENSG00000253364,ENSG00000277030,ENSG00000211893,ENSG00000274172,ENSG00000211892,ENSG00000211891,ENSG00000211890
chr14	105712811	105713011	14:105712811-105713011	ENSG00000253692,ENSG00000211895,ENSG00000213140,ENSG00000253755,ENSG00000211890
chr14	105741822	105742318	14:105741822-105742318	ENSG00000211897,ENSG00000211896,ENSG00000253692,ENSG00000213140,ENSG00000253755,ENSG00000253364,ENSG00000277030,ENSG00000211893,ENSG00000274172,ENSG00000211892,ENSG00000211890
chr14	105775533	105775791	14:105775533-105775791	ENSG00000270371,ENSG00000211897,ENSG00000253692
chr14	105817936	105818435	14:105817936-105818435	ENSG00000211898,ENSG00000270371,ENSG00000253692,ENSG00000253755
chr14	105855850	105856050	14:105855850-105856050	ENSG00000237547,ENSG00000242887,ENSG00000240041,ENSG00000242472,ENSG00000237111,ENSG00000211900,ENSG00000264781,ENSG00000263413,ENSG00000264024,ENSG00000265612,ENSG00000211899,ENSG00000211898
chr14	105856152	105856402	14:105856152-105856402	ENSG00000237547,ENSG00000242887,ENSG00000240041,ENSG00000242472,ENSG00000237111,ENSG00000211900,ENSG00000264781,ENSG00000263413,ENSG00000264024,ENSG00000265612,ENSG00000211899,ENSG00000211898
chr14	105857121	105857552	14:105857121-105857552	ENSG00000227335,ENSG00000236597,ENSG00000211905,ENSG00000211904,ENSG00000237547,ENSG00000242887,ENSG00000240041,ENSG00000242472,ENSG00000237111,ENSG00000211900,ENSG00000264781,ENSG00000263413,ENSG00000264024,ENSG00000265612,ENSG00000211899,ENSG00000211898,ENSG00000253692
chr14	105857803	105859272	14:105857803-105859272	ENSG00000227335,ENSG00000236597,ENSG00000211905,ENSG00000211904,ENSG00000237547,ENSG00000242887,ENSG00000240041,ENSG00000242472,ENSG00000237111,ENSG00000211900,ENSG00000264781,ENSG00000263413,ENSG00000264024,ENSG00000265612,ENSG00000211899,ENSG00000211898
chr14	105859553	105860235	14:105859553-105860235	ENSG00000227335,ENSG00000236597,ENSG00000211905,ENSG00000211904,ENSG00000237547,ENSG00000242887,ENSG00000240041,ENSG00000242472,ENSG00000237111,ENSG00000211900,ENSG00000264781,ENSG00000263413,ENSG00000264024,ENSG00000265612,ENSG00000211899,ENSG00000211898
chr14	105860370	105860584	14:105860370-105860584	ENSG00000227335,ENSG00000236597,ENSG00000211905,ENSG00000211904,ENSG00000237547,ENSG00000242887,ENSG00000240041,ENSG00000242472,ENSG00000237111,ENSG00000211900,ENSG00000264781,ENSG00000263413,ENSG00000264024,ENSG00000265612,ENSG00000211899,ENSG00000211898
chr14	105861933	105863090	14:105861933-105863090	ENSG00000227335,ENSG00000236597,ENSG00000211905,ENSG00000211904,ENSG00000237547,ENSG00000242887,ENSG00000240041,ENSG00000242472,ENSG00000237111,ENSG00000211900,ENSG00000264781,ENSG00000263413,ENSG00000264024,ENSG00000265612,ENSG00000211899,ENSG00000211898
chr14	105876094	105876566	14:105876094-105876566	ENSG00000227800,ENSG00000211915,ENSG00000211914,ENSG00000237020,ENSG00000244620,ENSG00000211912,ENSG00000211911,ENSG00000227196,ENSG00000211909,ENSG00000225825,ENSG00000211907,ENSG00000227335,ENSG00000236597,ENSG00000211905,ENSG00000211904,ENSG00000211898,ENSG00000253692
chr14	105879953	105880214	14:105879953-105880214	ENSG00000211912,ENSG00000211911,ENSG00000227196,ENSG00000211909,ENSG00000225825,ENSG00000211907
chr14	105881363	105881563	14:105881363-105881563	ENSG00000211912,ENSG00000211911,ENSG00000227196,ENSG00000211909,ENSG00000225825,ENSG00000211907
chr14	105888087	105888954	14:105888087-105888954	ENSG00000236170,ENSG00000211931,ENSG00000227800,ENSG00000211915,ENSG00000211914,ENSG00000237020,ENSG00000244620,ENSG00000211912,ENSG00000211911,ENSG00000227196,ENSG00000211909,ENSG00000225825,ENSG00000211907
chr14	105889133	105889419	14:105889133-105889419	ENSG00000227800,ENSG00000211915,ENSG00000211914,ENSG00000237020,ENSG00000244620,ENSG00000211912,ENSG00000211911,ENSG00000227196,ENSG00000211909,ENSG00000225825,ENSG00000211907
chr14	105896928	105897501	14:105896928-105897501	ENSG00000211924,ENSG00000211923,ENSG00000232543,ENSG00000211921,ENSG00000211920,ENSG00000227108,ENSG00000211918,ENSG00000211917,ENSG00000227800,ENSG00000211915,ENSG00000211914,ENSG00000237020,ENSG00000244620
chr14	105900661	105901503	14:105900661-105901503	ENSG00000236170,ENSG00000226777,ENSG00000211931,ENSG00000211930,ENSG00000233655,ENSG00000211928,ENSG00000228131,ENSG00000237197,ENSG00000211925,ENSG00000211924,ENSG00000211923,ENSG00000232543,ENSG00000211921,ENSG00000211920,ENSG00000227108,ENSG00000211918,ENSG00000211917,ENSG00000227800,ENSG00000211915,ENSG00000211914,ENSG00000237020,ENSG00000244620,ENSG00000253692
chr14	105902515	105902756	14:105902515-105902756	ENSG00000236170,ENSG00000211931,ENSG00000211930,ENSG00000233655,ENSG00000211928,ENSG00000228131,ENSG00000237197,ENSG00000211925,ENSG00000211924,ENSG00000211923,ENSG00000232543,ENSG00000211921,ENSG00000211920,ENSG00000227108,ENSG00000211918,ENSG00000211917
chr14	105907690	105907890	14:105907690-105907890	ENSG00000236170,ENSG00000211931,ENSG00000211930,ENSG00000233655,ENSG00000211928,ENSG00000228131,ENSG00000237197,ENSG00000211925,ENSG00000211924,ENSG00000211923,ENSG00000232543,ENSG00000211921,ENSG00000211920,ENSG00000227108
chr14	105908616	105909042	14:105908616-105909042	ENSG00000236170,ENSG00000226777,ENSG00000211931,ENSG00000211930,ENSG00000233655,ENSG00000211928,ENSG00000228131,ENSG00000237197,ENSG00000211925,ENSG00000211924,ENSG00000211923,ENSG00000232543,ENSG00000211921,ENSG00000211920,ENSG00000227108
chr14	105915127	105915343	14:105915127-105915343	ENSG00000236170,ENSG00000226777,ENSG00000211931,ENSG00000211930,ENSG00000233655,ENSG00000211928,ENSG00000228131
chr14	105926507	105926747	14:105926507-105926747	ENSG00000236170,ENSG00000226777,ENSG00000211931
chr14	105948978	105949363	14:105948978-105949363	ENSG00000254279,ENSG00000211933,ENSG00000253692,ENSG00000213140,ENSG00000253755,ENSG00000277030,ENSG00000211893,ENSG00000211891
chr14	105969033	105969429	14:105969033-105969429	ENSG00000271968,ENSG00000213140
chr14	105975000	105975288	14:105975000-105975288	ENSG00000225200,ENSG00000271968,ENSG00000213140
chr14	105981497	105982113	14:105981497-105982113	ENSG00000253780,ENSG00000211934,ENSG00000225200,ENSG00000271968,ENSG00000213140,ENSG00000253755,ENSG00000277030,ENSG00000211893,ENSG00000211891
chr14	105986379	105987187	14:105986379-105987187	ENSG00000211934,ENSG00000225200,ENSG00000213140,ENSG00000253755,ENSG00000211891
chr14	105987538	105987838	14:105987538-105987838	ENSG00000211934,ENSG00000225200,ENSG00000213140
chr14	105989678	105989878	14:105989678-105989878	ENSG00000211934
chr14	105999316	105999822	14:105999316-105999822	ENSG00000253780,ENSG00000213140,ENSG00000253755
chr14	106001251	106001560	14:106001251-106001560	ENSG00000211935,ENSG00000253780,ENSG00000213140
chr14	106004966	106005437	14:106004966-106005437	ENSG00000282122,ENSG00000276775,ENSG00000211935,ENSG00000253780,ENSG00000213140,ENSG00000253755
chr14	106006074	106006403	14:106006074-106006403	ENSG00000282122,ENSG00000276775,ENSG00000211935,ENSG00000253780,ENSG00000213140,ENSG00000253755
chr14	106011693	106011956	14:106011693-106011956	ENSG00000282122,ENSG00000276775,ENSG00000211935,ENSG00000253780,ENSG00000213140
chr14	106036521	106036721	14:106036521-106036721	ENSG00000254053,ENSG00000253387,ENSG00000211937,ENSG00000282122
chr14	106045243	106045579	14:106045243-106045579	ENSG00000254053,ENSG00000253387,ENSG00000211937
chr14	106055296	106055822	14:106055296-106055822	ENSG00000211938,ENSG00000282639,ENSG00000228966,ENSG00000254228,ENSG00000283571,ENSG00000253763,ENSG00000254053
chr14	106061862	106062243	14:106061862-106062243	ENSG00000211938,ENSG00000282639,ENSG00000282651,ENSG00000253412,ENSG00000253709,ENSG00000211943,ENSG00000253458,ENSG00000228966,ENSG00000254228,ENSG00000253763,ENSG00000254053,ENSG00000253387,ENSG00000211937,ENSG00000282122,ENSG00000213140,ENSG00000211891
chr14	106062739	106063253	14:106062739-106063253	ENSG00000211938,ENSG00000282639,ENSG00000282651,ENSG00000253412,ENSG00000253709,ENSG00000211943,ENSG00000253458,ENSG00000211944,ENSG00000228966,ENSG00000254228,ENSG00000253763,ENSG00000254053,ENSG00000253387,ENSG00000211937,ENSG00000282122,ENSG00000253692,ENSG00000213140,ENSG00000253755,ENSG00000253364,ENSG00000211891,ENSG00000211890
chr14	106116394	106116674	14:106116394-106116674	ENSG00000282639,ENSG00000282651,ENSG00000211941,ENSG00000254215,ENSG00000254174,ENSG00000211942,ENSG00000253412,ENSG00000253709,ENSG00000211943,ENSG00000253458,ENSG00000211944,ENSG00000211974
chr14	106129325	106129638	14:106129325-106129638	ENSG00000282651,ENSG00000211941,ENSG00000254215,ENSG00000254174,ENSG00000211942,ENSG00000253412,ENSG00000253709,ENSG00000211943,ENSG00000253458,ENSG00000211944
chr14	106184716	106185165	14:106184716-106185165	ENSG00000253412,ENSG00000253709,ENSG00000211943,ENSG00000253458,ENSG00000211944,ENSG00000283948,ENSG00000254046,ENSG00000273894,ENSG00000211945,ENSG00000253883,ENSG00000211947,ENSG00000253957,ENSG00000253367,ENSG00000253491,ENSG00000253587,ENSG00000231475,ENSG00000283607
chr14	106200732	106201198	14:106200732-106201198	ENSG00000253709,ENSG00000211943,ENSG00000253458,ENSG00000211944,ENSG00000253883,ENSG00000271201,ENSG00000211946,ENSG00000211947
chr14	106213833	106214047	14:106213833-106214047	ENSG00000211943,ENSG00000253458,ENSG00000211944,ENSG00000253883,ENSG00000271201,ENSG00000211946,ENSG00000211947,ENSG00000228966,ENSG00000254228
chr14	106268217	106268858	14:106268217-106268858	ENSG00000253709,ENSG00000211943,ENSG00000211947,ENSG00000253957,ENSG00000253345,ENSG00000254045,ENSG00000211949,ENSG00000211950,ENSG00000238275,ENSG00000276210,ENSG00000253441,ENSG00000253367,ENSG00000254289,ENSG00000270550,ENSG00000253491,ENSG00000253587,ENSG00000231475,ENSG00000283607,ENSG00000270474
chr14	106270663	106270990	14:106270663-106270990	ENSG00000211947,ENSG00000253957,ENSG00000253345,ENSG00000254045,ENSG00000211949,ENSG00000211950,ENSG00000238275,ENSG00000276210,ENSG00000253441,ENSG00000253367,ENSG00000281990
chr14	106276156	106276810	14:106276156-106276810	ENSG00000211947,ENSG00000253957,ENSG00000211949,ENSG00000211950,ENSG00000238275,ENSG00000276210,ENSG00000253441,ENSG00000253367,ENSG00000254289,ENSG00000253491,ENSG00000253587,ENSG00000231475,ENSG00000283607,ENSG00000270474,ENSG00000281990
chr14	106308929	106309279	14:106308929-106309279	ENSG00000211947,ENSG00000238275,ENSG00000276210,ENSG00000253441,ENSG00000253367,ENSG00000211951,ENSG00000253462,ENSG00000253482,ENSG00000254326,ENSG00000211952,ENSG00000253149,ENSG00000254289,ENSG00000270550,ENSG00000253491,ENSG00000253587,ENSG00000231475,ENSG00000283607,ENSG00000270474
chr14	106324035	106324292	14:106324035-106324292	ENSG00000282639,ENSG00000238275,ENSG00000276210,ENSG00000253441,ENSG00000253367,ENSG00000253462,ENSG00000253482,ENSG00000254326,ENSG00000211952,ENSG00000253149,ENSG00000254289,ENSG00000270550,ENSG00000253491,ENSG00000253587,ENSG00000231475,ENSG00000283607,ENSG00000270474,ENSG00000211955
chr14	106348240	106348632	14:106348240-106348632	-
chr14	106348972	106349461	14:106348972-106349461	-
chr14	106355773	106356544	14:106355773-106356544	-
chr14	106373099	106373732	14:106373099-106373732	ENSG00000254289,ENSG00000270550,ENSG00000253491,ENSG00000253587,ENSG00000231475,ENSG00000283607,ENSG00000270474,ENSG00000211955,ENSG00000254203,ENSG00000253440,ENSG00000211956,ENSG00000253325,ENSG00000211957,ENSG00000253240,ENSG00000253359
chr14	106378178	106378532	14:106378178-106378532	ENSG00000254289,ENSG00000270550,ENSG00000253491,ENSG00000253587,ENSG00000231475,ENSG00000283607,ENSG00000270474,ENSG00000211955,ENSG00000254203,ENSG00000253440,ENSG00000211956,ENSG00000253325,ENSG00000211957,ENSG00000253240,ENSG00000253359,ENSG00000253467
chr14	106417619	106418079	14:106417619-106418079	ENSG00000253709,ENSG00000270550,ENSG00000253491,ENSG00000253587,ENSG00000231475,ENSG00000283607,ENSG00000270474,ENSG00000211955,ENSG00000211957,ENSG00000253240,ENSG00000253359,ENSG00000211958,ENSG00000253989,ENSG00000211959,ENSG00000253467,ENSG00000228966,ENSG00000254228,ENSG00000283464,ENSG00000270816,ENSG00000253465,ENSG00000253895
chr14	106421392	106421934	14:106421392-106421934	ENSG00000283607,ENSG00000270474,ENSG00000211955,ENSG00000211957,ENSG00000253240,ENSG00000253359,ENSG00000211958,ENSG00000253989,ENSG00000211959,ENSG00000253467,ENSG00000283464,ENSG00000270816,ENSG00000211961
chr14	106442806	106443293	14:106442806-106443293	ENSG00000253491,ENSG00000253587,ENSG00000231475,ENSG00000283607,ENSG00000270474,ENSG00000211957,ENSG00000253240,ENSG00000253359,ENSG00000228757,ENSG00000253294,ENSG00000278473,ENSG00000228966,ENSG00000254228,ENSG00000253465,ENSG00000253895,ENSG00000283571
chr14	106477597	106477879	14:106477597-106477879	ENSG00000228966,ENSG00000254228,ENSG00000232216,ENSG00000283195,ENSG00000283562,ENSG00000283464,ENSG00000270816,ENSG00000253465,ENSG00000253895
chr14	106511025	106511366	14:106511025-106511366	ENSG00000283464,ENSG00000270816,ENSG00000253465,ENSG00000253895,ENSG00000211961,ENSG00000211962,ENSG00000281990,ENSG00000229092,ENSG00000253808
chr14	106518272	106518613	14:106518272-106518613	ENSG00000228966,ENSG00000254228,ENSG00000283464,ENSG00000270816,ENSG00000253465,ENSG00000253895,ENSG00000211961,ENSG00000211962,ENSG00000229092,ENSG00000253808
chr14	106522255	106522465	14:106522255-106522465	ENSG00000283464,ENSG00000270816,ENSG00000253465,ENSG00000253895,ENSG00000211961,ENSG00000211962,ENSG00000211966,ENSG00000253862,ENSG00000229092,ENSG00000253808
chr14	106533029	106533638	14:106533029-106533638	ENSG00000228966,ENSG00000254228,ENSG00000253465,ENSG00000253895,ENSG00000211961,ENSG00000253941,ENSG00000254167,ENSG00000211966,ENSG00000253241,ENSG00000211964,ENSG00000253862,ENSG00000229092,ENSG00000253808
chr14	106537677	106537903	14:106537677-106537903	ENSG00000253465,ENSG00000253895,ENSG00000211966,ENSG00000253241,ENSG00000211964,ENSG00000253862
chr14	106551042	106551242	14:106551042-106551242	ENSG00000253941,ENSG00000254167,ENSG00000211966,ENSG00000253241,ENSG00000253386,ENSG00000211965
chr14	106556828	106557087	14:106556828-106557087	ENSG00000253941,ENSG00000254167,ENSG00000211966,ENSG00000253241,ENSG00000253386,ENSG00000211965
chr14	106592496	106592757	14:106592496-106592757	ENSG00000253714,ENSG00000211967,ENSG00000253545,ENSG00000253941,ENSG00000254167,ENSG00000211966,ENSG00000253241
chr14	106600642	106600916	14:106600642-106600916	ENSG00000253759,ENSG00000254395,ENSG00000275475,ENSG00000253714,ENSG00000211967,ENSG00000253545,ENSG00000253941,ENSG00000254167,ENSG00000211966,ENSG00000253241
chr14	106605753	106606242	14:106605753-106606242	ENSG00000283571,ENSG00000253759,ENSG00000253131,ENSG00000254395,ENSG00000275475,ENSG00000253714,ENSG00000211967,ENSG00000253545,ENSG00000253941,ENSG00000254167,ENSG00000211966,ENSG00000253241
chr14	106610834	106611034	14:106610834-106611034	ENSG00000253759,ENSG00000253131,ENSG00000254395,ENSG00000253941,ENSG00000254167,ENSG00000211966
chr14	106625219	106625564	14:106625219-106625564	ENSG00000253132,ENSG00000211970,ENSG00000254329,ENSG00000199480,ENSG00000253742,ENSG00000224373,ENSG00000211968,ENSG00000253759,ENSG00000211966
chr14	106626613	106627339	14:106626613-106627339	ENSG00000253132,ENSG00000211970,ENSG00000254329,ENSG00000199480,ENSG00000253742,ENSG00000224373,ENSG00000211968,ENSG00000253759,ENSG00000211966
chr14	106638795	106639244	14:106638795-106639244	ENSG00000253936,ENSG00000253747,ENSG00000253132,ENSG00000211970,ENSG00000254329,ENSG00000199480,ENSG00000253742,ENSG00000224373
chr14	106657568	106657770	14:106657568-106657770	ENSG00000281990,ENSG00000211972,ENSG00000223648,ENSG00000253936,ENSG00000253747,ENSG00000253132
chr14	106661449	106661952	14:106661449-106661952	ENSG00000253274,ENSG00000223506,ENSG00000253820,ENSG00000254036,ENSG00000211973,ENSG00000211974,ENSG00000282600,ENSG00000283571,ENSG00000211972,ENSG00000253169,ENSG00000253209,ENSG00000223648,ENSG00000253936,ENSG00000253747,ENSG00000253132,ENSG00000211970,ENSG00000254329,ENSG00000199480,ENSG00000253941,ENSG00000254167,ENSG00000211966,ENSG00000253241
chr14	106670000	106670304	14:106670000-106670304	ENSG00000253274,ENSG00000223506,ENSG00000253820,ENSG00000254036,ENSG00000211972,ENSG00000253169,ENSG00000253209
chr14	106691743	106692029	14:106691743-106692029	ENSG00000253274,ENSG00000223506,ENSG00000253820,ENSG00000254036,ENSG00000253635,ENSG00000254052,ENSG00000281990,ENSG00000283571,ENSG00000211972
chr14	106694616	106695400	14:106694616-106695400	ENSG00000253274,ENSG00000223506,ENSG00000253820,ENSG00000254036,ENSG00000253635,ENSG00000254052,ENSG00000253703
chr14	106698473	106699398	14:106698473-106699398	ENSG00000270550,ENSG00000231475,ENSG00000253359,ENSG00000283464,ENSG00000270816,ENSG00000253465,ENSG00000253895,ENSG00000253274,ENSG00000223506,ENSG00000253820,ENSG00000254036,ENSG00000253635,ENSG00000254052,ENSG00000253703,ENSG00000211973,ENSG00000211974,ENSG00000282600,ENSG00000283571,ENSG00000211976,ENSG00000211972,ENSG00000253169,ENSG00000253936,ENSG00000253747,ENSG00000253941,ENSG00000254167,ENSG00000211966,ENSG00000253241,ENSG00000211890
chr14	106714454	106715429	14:106714454-106715429	ENSG00000253274,ENSG00000223506,ENSG00000253820,ENSG00000254036,ENSG00000211973,ENSG00000211974,ENSG00000282600,ENSG00000283571,ENSG00000280411,ENSG00000274576,ENSG00000254056
chr14	106766878	106767253	14:106766878-106767253	ENSG00000211973,ENSG00000211974,ENSG00000280411,ENSG00000274576,ENSG00000254056,ENSG00000211976
chr14	106774830	106775243	14:106774830-106775243	ENSG00000282639,ENSG00000211973,ENSG00000211974,ENSG00000282600,ENSG00000274576,ENSG00000254056,ENSG00000225698,ENSG00000211976
chr14	106790398	106790678	14:106790398-106790678	ENSG00000225698,ENSG00000211976
chr14	106810238	106810577	14:106810238-106810577	ENSG00000225698,ENSG00000253247,ENSG00000254176,ENSG00000254134,ENSG00000224650,ENSG00000211976
chr14	106830813	106831013	14:106830813-106831013	ENSG00000253310,ENSG00000253247,ENSG00000254176,ENSG00000254134,ENSG00000211976
chr14	106841282	106841902	14:106841282-106841902	ENSG00000211978,ENSG00000265929,ENSG00000253310,ENSG00000253247,ENSG00000254176,ENSG00000254134,ENSG00000211976
chr14	106843711	106844483	14:106843711-106844483	ENSG00000211978,ENSG00000265929,ENSG00000253310,ENSG00000253247,ENSG00000254176,ENSG00000254134,ENSG00000211976
chr14	106844568	106845233	14:106844568-106845233	ENSG00000270550,ENSG00000282600,ENSG00000283571,ENSG00000225698,ENSG00000283906,ENSG00000275747,ENSG00000253674,ENSG00000211978,ENSG00000265929,ENSG00000253310,ENSG00000253247,ENSG00000254176,ENSG00000254134,ENSG00000224650,ENSG00000211976
chr14	106845465	106845731	14:106845465-106845731	ENSG00000211978,ENSG00000265929
chr14	106848289	106849082	14:106848289-106849082	ENSG00000211978,ENSG00000265929,ENSG00000253310,ENSG00000253247,ENSG00000254176,ENSG00000254134,ENSG00000211976
chr14	106872372	106872970	14:106872372-106872970	ENSG00000283464,ENSG00000270816,ENSG00000283571,ENSG00000253303,ENSG00000211979,ENSG00000283906,ENSG00000275747,ENSG00000253674,ENSG00000254176,ENSG00000254134,ENSG00000211976
chr14	106874363	106874882	14:106874363-106874882	ENSG00000283571,ENSG00000253303,ENSG00000211979,ENSG00000283906,ENSG00000275747,ENSG00000253674
chr14	106875482	106875891	14:106875482-106875891	ENSG00000281990,ENSG00000283571,ENSG00000253303,ENSG00000211979,ENSG00000283906,ENSG00000275747,ENSG00000253674
chr14	106879366	106879574	14:106879366-106879574	ENSG00000281990,ENSG00000253303,ENSG00000211979,ENSG00000283906
chr15	19972643	19973128	15:19972643-19973128	ENSG00000258732,ENSG00000258494,ENSG00000258855,ENSG00000258710,ENSG00000266545,ENSG00000258799,ENSG00000261554,ENSG00000261048,ENSG00000238489,ENSG00000230031,ENSG00000265322,ENSG00000259214,ENSG00000259089,ENSG00000274499,ENSG00000258420,ENSG00000259443,ENSG00000259383,ENSG00000260409,ENSG00000279628,ENSG00000258590,ENSG00000278626,ENSG00000258707,ENSG00000258916,ENSG00000271336,ENSG00000282599,ENSG00000282520,ENSG00000271317,ENSG00000270961,ENSG00000259490,ENSG00000259337,ENSG00000258706,ENSG00000188403,ENSG00000274347,ENSG00000258463,ENSG00000201241,ENSG00000215567,ENSG00000277988,ENSG00000259769,ENSG00000258397,ENSG00000239471,ENSG00000258410,ENSG00000278935,ENSG00000258780,ENSG00000258628,ENSG00000259156,ENSG00000287122,ENSG00000258654,ENSG00000180229,ENSG00000258488,ENSG00000277322,ENSG00000258797,ENSG00000181984,ENSG00000259025,ENSG00000258771,ENSG00000243059,ENSG00000258883,ENSG00000237161,ENSG00000207289,ENSG00000280881,ENSG00000280703,ENSG00000268531,ENSG00000258712,ENSG00000277243,ENSG00000275174,ENSG00000277841,ENSG00000287345,ENSG00000284788,ENSG00000279639,ENSG00000259324,ENSG00000285491,ENSG00000279445,ENSG00000281113,ENSG00000281087,ENSG00000281179,ENSG00000281550,ENSG00000280655,ENSG00000221641,ENSG00000259098
chr15	20193051	20193437	15:20193051-20193437	-
chr15	20200454	20200678	15:20200454-20200678	-
chr15	20207018	20207359	15:20207018-20207359	-
chr15	20239418	20239684	15:20239418-20239684	-
chr15	20301498	20301698	15:20301498-20301698	-
chr15	20303923	20304179	15:20303923-20304179	-
chr15	20340951	20341570	15:20340951-20341570	-
chr15	20345886	20346086	15:20345886-20346086	-
chr15	20349208	20349442	15:20349208-20349442	-
chr15	20350358	20350611	15:20350358-20350611	-
chr15	20350706	20351307	15:20350706-20351307	-
chr15	20354203	20354451	15:20354203-20354451	-
chr15	20354724	20355010	15:20354724-20355010	-
chr15	20356324	20356785	15:20356324-20356785	-
chr15	20357264	20357628	15:20357264-20357628	-
chr15	20645873	20646413	15:20645873-20646413	-
chr15	21260733	21261406	15:21260733-21261406	-
chr15	21261505	21261705	15:21261505-21261705	-
chr15	21262514	21262810	15:21262514-21262810	-
chr15	21283284	21283643	15:21283284-21283643	-
chr15	21284393	21284641	15:21284393-21284641	-
chr15	21289893	21290119	15:21289893-21290119	-
chr15	21325174	21325374	15:21325174-21325374	-
chr15	21397472	21398635	15:21397472-21398635	-
chr15	21399801	21400840	15:21399801-21400840	-
chr15	22069211	22069735	15:22069211-22069735	-
chr15	22081456	22081680	15:22081456-22081680	-
chr15	22098755	22099988	15:22098755-22099988	-
chr15	22132436	22132800	15:22132436-22132800	-
chr15	22132925	22133312	15:22132925-22133312	-
chr15	22135031	22135558	15:22135031-22135558	-
chr15	22136629	22136937	15:22136629-22136937	-
chr15	22137290	22137490	15:22137290-22137490	-
chr15	22138230	22138430	15:22138230-22138430	-
chr15	22147519	22147719	15:22147519-22147719	-
chr15	22148108	22148499	15:22148108-22148499	-
chr15	22153827	22154027	15:22153827-22154027	-
chr15	22155318	22156068	15:22155318-22156068	-
chr15	22160193	22160900	15:22160193-22160900	-
chr15	22161275	22161776	15:22161275-22161776	-
chr15	22163368	22163816	15:22163368-22163816	-
chr15	22167556	22168023	15:22167556-22168023	-
chr15	22172985	22173532	15:22172985-22173532	-
chr15	22173705	22174086	15:22173705-22174086	-
chr15	22174168	22174721	15:22174168-22174721	-
chr15	22177846	22178426	15:22177846-22178426	-
chr15	22179066	22179385	15:22179066-22179385	-
chr15	22179590	22180000	15:22179590-22180000	-
chr15	22194802	22195135	15:22194802-22195135	-
chr15	22203143	22203618	15:22203143-22203618	-
chr15	22212332	22212833	15:22212332-22212833	-
chr15	22215087	22215287	15:22215087-22215287	-
chr15	22220932	22221763	15:22220932-22221763	-
chr15	22223056	22223470	15:22223056-22223470	-
chr15	22247871	22248277	15:22247871-22248277	-
chr15	22253817	22254792	15:22253817-22254792	-
chr15	22262628	22262838	15:22262628-22262838	-
chr15	22283149	22283517	15:22283149-22283517	-
chr15	22390638	22390931	15:22390638-22390931	-
chr15	22494548	22494945	15:22494548-22494945	-
chr15	22572171	22572718	15:22572171-22572718	-
chr15	22664344	22664793	15:22664344-22664793	ENSG00000276941,ENSG00000277867,ENSG00000283273,ENSG00000277435,ENSG00000276141,ENSG00000277561,ENSG00000276550,ENSG00000282089,ENSG00000270451,ENSG00000270824,ENSG00000258494,ENSG00000258855,ENSG00000258710,ENSG00000266545,ENSG00000258799,ENSG00000261554,ENSG00000261048,ENSG00000238489,ENSG00000230031,ENSG00000265322,ENSG00000259214,ENSG00000259089,ENSG00000274499,ENSG00000258420,ENSG00000259443,ENSG00000259383,ENSG00000279628,ENSG00000258590,ENSG00000259156,ENSG00000258488,ENSG00000277322,ENSG00000258797,ENSG00000181984,ENSG00000259025,ENSG00000258771,ENSG00000243059,ENSG00000279595,ENSG00000258883,ENSG00000237161,ENSG00000207289,ENSG00000280881,ENSG00000280703,ENSG00000268531,ENSG00000277243,ENSG00000275174,ENSG00000277841,ENSG00000287345,ENSG00000284788,ENSG00000279639,ENSG00000259324,ENSG00000285491,ENSG00000285116,ENSG00000279445,ENSG00000281113,ENSG00000281087,ENSG00000281179,ENSG00000281550,ENSG00000278263,ENSG00000280655,ENSG00000233917,ENSG00000200790,ENSG00000258585,ENSG00000258997,ENSG00000264902,ENSG00000283524,ENSG00000285405,ENSG00000258721,ENSG00000285472,ENSG00000259098
chr15	22757408	22758135	15:22757408-22758135	ENSG00000287888,ENSG00000206616,ENSG00000260399,ENSG00000259414,ENSG00000274099,ENSG00000175676,ENSG00000277505,ENSG00000273976,ENSG00000259425,ENSG00000274253,ENSG00000277755,ENSG00000275325,ENSG00000277867,ENSG00000283273,ENSG00000277435,ENSG00000276550,ENSG00000258732,ENSG00000258494,ENSG00000258855,ENSG00000258710,ENSG00000266545,ENSG00000258799,ENSG00000261554,ENSG00000261048,ENSG00000238489,ENSG00000230031,ENSG00000265322,ENSG00000259214,ENSG00000259089,ENSG00000274499,ENSG00000258420,ENSG00000259443,ENSG00000259383,ENSG00000279628,ENSG00000258590,ENSG00000278626,ENSG00000270685,ENSG00000278497,ENSG00000258628,ENSG00000259156,ENSG00000287122,ENSG00000258654,ENSG00000180229,ENSG00000258488,ENSG00000277322,ENSG00000258797,ENSG00000181984,ENSG00000259025,ENSG00000258771,ENSG00000243059,ENSG00000258883,ENSG00000237161,ENSG00000207289,ENSG00000280881,ENSG00000280703,ENSG00000268531,ENSG00000277243,ENSG00000275174,ENSG00000277841,ENSG00000287345,ENSG00000284788,ENSG00000280709,ENSG00000284988,ENSG00000279639,ENSG00000259324,ENSG00000285491,ENSG00000279445,ENSG00000281113,ENSG00000281087,ENSG00000281179,ENSG00000281550,ENSG00000278263,ENSG00000280655,ENSG00000233917,ENSG00000200790,ENSG00000258585,ENSG00000258997,ENSG00000264902,ENSG00000283524,ENSG00000285405,ENSG00000258721,ENSG00000285472,ENSG00000283680,ENSG00000285135,ENSG00000284892,ENSG00000274102,ENSG00000183706,ENSG00000259435,ENSG00000260739,ENSG00000223877,ENSG00000270505,ENSG00000271288,ENSG00000271507,ENSG00000221641,ENSG00000259098
chr15	22774771	22775174	15:22774771-22775174	ENSG00000260232,ENSG00000206616,ENSG00000174450,ENSG00000260399,ENSG00000274471,ENSG00000259414,ENSG00000175676,ENSG00000277505,ENSG00000273976,ENSG00000276172,ENSG00000170113,ENSG00000259425,ENSG00000275325,ENSG00000277867,ENSG00000283273,ENSG00000277435,ENSG00000277515,ENSG00000277561,ENSG00000258732,ENSG00000258494,ENSG00000258855,ENSG00000258710,ENSG00000266545,ENSG00000258799,ENSG00000261554,ENSG00000261048,ENSG00000238489,ENSG00000230031,ENSG00000265322,ENSG00000259214,ENSG00000259089,ENSG00000274499,ENSG00000258420,ENSG00000259443,ENSG00000259383,ENSG00000279628,ENSG00000258590,ENSG00000278626,ENSG00000258628,ENSG00000259156,ENSG00000287122,ENSG00000258654,ENSG00000180229,ENSG00000258488,ENSG00000277322,ENSG00000258797,ENSG00000181984,ENSG00000259025,ENSG00000258771,ENSG00000243059,ENSG00000237161,ENSG00000207289,ENSG00000280881,ENSG00000280703,ENSG00000268531,ENSG00000277243,ENSG00000275174,ENSG00000277841,ENSG00000287345,ENSG00000284788,ENSG00000279639,ENSG00000259324,ENSG00000285491,ENSG00000279445,ENSG00000281113,ENSG00000281087,ENSG00000281179,ENSG00000281550,ENSG00000280655,ENSG00000233917,ENSG00000200790,ENSG00000258585,ENSG00000258997,ENSG00000264902,ENSG00000283524,ENSG00000285405,ENSG00000258721,ENSG00000285472,ENSG00000283680,ENSG00000285135,ENSG00000274102,ENSG00000183706,ENSG00000259435,ENSG00000260739,ENSG00000223877,ENSG00000270505,ENSG00000271288,ENSG00000271507,ENSG00000221641
chr15	22785887	22787660	15:22785887-22787660	ENSG00000260399,ENSG00000259414,ENSG00000274099,ENSG00000175676,ENSG00000277505,ENSG00000273976,ENSG00000276172,ENSG00000170113,ENSG00000259425,ENSG00000275325,ENSG00000277867,ENSG00000283273,ENSG00000277515,ENSG00000277561,ENSG00000281909,ENSG00000274279,ENSG00000274835,ENSG00000258732,ENSG00000258494,ENSG00000258855,ENSG00000258710,ENSG00000266545,ENSG00000258799,ENSG00000261554,ENSG00000261048,ENSG00000238489,ENSG00000230031,ENSG00000265322,ENSG00000259214,ENSG00000259089,ENSG00000274499,ENSG00000258420,ENSG00000259443,ENSG00000259383,ENSG00000260409,ENSG00000279628,ENSG00000258590,ENSG00000287122,ENSG00000258654,ENSG00000180229,ENSG00000258488,ENSG00000277322,ENSG00000258797,ENSG00000181984,ENSG00000259025,ENSG00000258771,ENSG00000243059,ENSG00000279595,ENSG00000237161,ENSG00000207289,ENSG00000280881,ENSG00000280703,ENSG00000268531,ENSG00000277243,ENSG00000275174,ENSG00000277841,ENSG00000287345,ENSG00000284834,ENSG00000284788,ENSG00000279639,ENSG00000259324,ENSG00000285491,ENSG00000285116,ENSG00000279445,ENSG00000281113,ENSG00000281087,ENSG00000281179,ENSG00000281550,ENSG00000280655,ENSG00000233917,ENSG00000200790,ENSG00000258585,ENSG00000258997,ENSG00000264902,ENSG00000283524,ENSG00000285405,ENSG00000258721,ENSG00000285472,ENSG00000283680,ENSG00000285135,ENSG00000274102,ENSG00000183706,ENSG00000259435,ENSG00000260739,ENSG00000223877,ENSG00000270505,ENSG00000271288,ENSG00000259261,ENSG00000271507,ENSG00000221641,ENSG00000259098
chr15	22791188	22791466	15:22791188-22791466	ENSG00000260399,ENSG00000274471,ENSG00000259414,ENSG00000278552,ENSG00000175676,ENSG00000277505,ENSG00000273976,ENSG00000170113,ENSG00000259425,ENSG00000277867,ENSG00000283273,ENSG00000277435,ENSG00000277515,ENSG00000277561,ENSG00000274279,ENSG00000258732,ENSG00000258494,ENSG00000258855,ENSG00000258710,ENSG00000266545,ENSG00000258799,ENSG00000261554,ENSG00000261048,ENSG00000238489,ENSG00000230031,ENSG00000265322,ENSG00000259214,ENSG00000259089,ENSG00000274499,ENSG00000258420,ENSG00000259443,ENSG00000259383,ENSG00000278626,ENSG00000287122,ENSG00000258654,ENSG00000180229,ENSG00000258488,ENSG00000277322,ENSG00000258797,ENSG00000181984,ENSG00000259025,ENSG00000258771,ENSG00000243059,ENSG00000258883,ENSG00000237161,ENSG00000207289,ENSG00000280881,ENSG00000280703,ENSG00000268531,ENSG00000277243,ENSG00000275174,ENSG00000277841,ENSG00000287345,ENSG00000284788,ENSG00000279639,ENSG00000259324,ENSG00000285491,ENSG00000279445,ENSG00000281113,ENSG00000281087,ENSG00000281179,ENSG00000281550,ENSG00000280655,ENSG00000233917,ENSG00000200790,ENSG00000258585,ENSG00000258997,ENSG00000264902,ENSG00000283524,ENSG00000285405,ENSG00000258721,ENSG00000285472,ENSG00000283680,ENSG00000285135,ENSG00000274102,ENSG00000183706,ENSG00000259435,ENSG00000260739,ENSG00000223877,ENSG00000270505,ENSG00000271288,ENSG00000271507,ENSG00000221641,ENSG00000259098
chr15	22791526	22791748	15:22791526-22791748	ENSG00000278552,ENSG00000170113,ENSG00000277435,ENSG00000277515,ENSG00000277561,ENSG00000287122,ENSG00000258654
chr15	22792010	22792353	15:22792010-22792353	ENSG00000260399,ENSG00000274471,ENSG00000259414,ENSG00000278552,ENSG00000175676,ENSG00000277505,ENSG00000273976,ENSG00000170113,ENSG00000259425,ENSG00000277867,ENSG00000283273,ENSG00000277435,ENSG00000277515,ENSG00000277561,ENSG00000274279,ENSG00000258732,ENSG00000258494,ENSG00000258855,ENSG00000258710,ENSG00000266545,ENSG00000258799,ENSG00000261554,ENSG00000261048,ENSG00000238489,ENSG00000230031,ENSG00000265322,ENSG00000259214,ENSG00000259089,ENSG00000274499,ENSG00000258420,ENSG00000259443,ENSG00000259383,ENSG00000279628,ENSG00000278626,ENSG00000287122,ENSG00000258654,ENSG00000180229,ENSG00000258488,ENSG00000277322,ENSG00000258797,ENSG00000181984,ENSG00000259025,ENSG00000258771,ENSG00000243059,ENSG00000258883,ENSG00000237161,ENSG00000207289,ENSG00000280881,ENSG00000280703,ENSG00000268531,ENSG00000277243,ENSG00000275174,ENSG00000277841,ENSG00000287345,ENSG00000284788,ENSG00000279639,ENSG00000259324,ENSG00000285491,ENSG00000279445,ENSG00000281113,ENSG00000281087,ENSG00000281179,ENSG00000281550,ENSG00000280655,ENSG00000233917,ENSG00000200790,ENSG00000258585,ENSG00000258997,ENSG00000264902,ENSG00000283524,ENSG00000285405,ENSG00000258721,ENSG00000285472,ENSG00000283680,ENSG00000285135,ENSG00000274102,ENSG00000183706,ENSG00000259435,ENSG00000260739,ENSG00000223877,ENSG00000270505,ENSG00000271288,ENSG00000271507,ENSG00000221641,ENSG00000259098
chr15	22795620	22795984	15:22795620-22795984	ENSG00000260399,ENSG00000259414,ENSG00000278541,ENSG00000175676,ENSG00000277505,ENSG00000273976,ENSG00000276172,ENSG00000170113,ENSG00000259425,ENSG00000275325,ENSG00000277867,ENSG00000283273,ENSG00000277561,ENSG00000281909,ENSG00000274568,ENSG00000185182,ENSG00000282268,ENSG00000258494,ENSG00000258855,ENSG00000258710,ENSG00000266545,ENSG00000258799,ENSG00000261554,ENSG00000261048,ENSG00000238489,ENSG00000230031,ENSG00000265322,ENSG00000259214,ENSG00000259089,ENSG00000274499,ENSG00000258420,ENSG00000259443,ENSG00000259383,ENSG00000279628,ENSG00000258590,ENSG00000278626,ENSG00000258707,ENSG00000287122,ENSG00000258654,ENSG00000180229,ENSG00000258488,ENSG00000277322,ENSG00000258797,ENSG00000181984,ENSG00000270185,ENSG00000259698,ENSG00000259025,ENSG00000258771,ENSG00000243059,ENSG00000258883,ENSG00000237161,ENSG00000207289,ENSG00000280881,ENSG00000280703,ENSG00000268531,ENSG00000277243,ENSG00000275174,ENSG00000277841,ENSG00000287345,ENSG00000284788,ENSG00000279639,ENSG00000259324,ENSG00000285491,ENSG00000279445,ENSG00000281113,ENSG00000281087,ENSG00000281179,ENSG00000281550,ENSG00000280655,ENSG00000233917,ENSG00000200790,ENSG00000258585,ENSG00000258997,ENSG00000264902,ENSG00000283524,ENSG00000285405,ENSG00000258721,ENSG00000285472,ENSG00000283680,ENSG00000285135,ENSG00000274102,ENSG00000183706,ENSG00000259435,ENSG00000260739,ENSG00000223877,ENSG00000270505,ENSG00000271288,ENSG00000271507,ENSG00000221641,ENSG00000259098
chr15	22796588	22797274	15:22796588-22797274	ENSG00000260399,ENSG00000274471,ENSG00000259414,ENSG00000278541,ENSG00000175676,ENSG00000277505,ENSG00000273976,ENSG00000276172,ENSG00000170113,ENSG00000259425,ENSG00000275325,ENSG00000277867,ENSG00000283273,ENSG00000277435,ENSG00000277561,ENSG00000281909,ENSG00000274568,ENSG00000185182,ENSG00000258732,ENSG00000282268,ENSG00000258494,ENSG00000258855,ENSG00000258710,ENSG00000266545,ENSG00000258799,ENSG00000261554,ENSG00000261048,ENSG00000238489,ENSG00000230031,ENSG00000265322,ENSG00000259214,ENSG00000259089,ENSG00000274499,ENSG00000258420,ENSG00000259443,ENSG00000259383,ENSG00000279628,ENSG00000258590,ENSG00000278626,ENSG00000258707,ENSG00000287122,ENSG00000258654,ENSG00000180229,ENSG00000258488,ENSG00000277322,ENSG00000258797,ENSG00000181984,ENSG00000270185,ENSG00000259698,ENSG00000259025,ENSG00000258771,ENSG00000243059,ENSG00000258883,ENSG00000237161,ENSG00000207289,ENSG00000280881,ENSG00000280703,ENSG00000268531,ENSG00000277243,ENSG00000275174,ENSG00000277841,ENSG00000287345,ENSG00000284788,ENSG00000279639,ENSG00000259324,ENSG00000285491,ENSG00000279445,ENSG00000281113,ENSG00000281087,ENSG00000281179,ENSG00000281550,ENSG00000278263,ENSG00000280655,ENSG00000233917,ENSG00000200790,ENSG00000258585,ENSG00000258997,ENSG00000264902,ENSG00000283524,ENSG00000285405,ENSG00000258721,ENSG00000285472,ENSG00000283680,ENSG00000285135,ENSG00000284892,ENSG00000274102,ENSG00000183706,ENSG00000259435,ENSG00000260739,ENSG00000223877,ENSG00000270505,ENSG00000271288,ENSG00000271507,ENSG00000221641,ENSG00000259098
chr15	22797788	22798248	15:22797788-22798248	ENSG00000260399,ENSG00000259414,ENSG00000278541,ENSG00000175676,ENSG00000277505,ENSG00000273976,ENSG00000276172,ENSG00000170113,ENSG00000259425,ENSG00000275325,ENSG00000277867,ENSG00000283273,ENSG00000277561,ENSG00000281909,ENSG00000274568,ENSG00000185182,ENSG00000282268,ENSG00000258494,ENSG00000258855,ENSG00000258710,ENSG00000266545,ENSG00000258799,ENSG00000261554,ENSG00000261048,ENSG00000238489,ENSG00000230031,ENSG00000265322,ENSG00000259214,ENSG00000259089,ENSG00000274499,ENSG00000258420,ENSG00000259443,ENSG00000259383,ENSG00000279628,ENSG00000258590,ENSG00000278626,ENSG00000258707,ENSG00000287122,ENSG00000258654,ENSG00000180229,ENSG00000258488,ENSG00000277322,ENSG00000258797,ENSG00000181984,ENSG00000270185,ENSG00000259698,ENSG00000259025,ENSG00000258771,ENSG00000243059,ENSG00000258883,ENSG00000237161,ENSG00000207289,ENSG00000280881,ENSG00000280703,ENSG00000268531,ENSG00000277243,ENSG00000275174,ENSG00000277841,ENSG00000287345,ENSG00000284788,ENSG00000279639,ENSG00000259324,ENSG00000285491,ENSG00000279445,ENSG00000281113,ENSG00000281087,ENSG00000281179,ENSG00000281550,ENSG00000280655,ENSG00000233917,ENSG00000200790,ENSG00000258585,ENSG00000258997,ENSG00000264902,ENSG00000283524,ENSG00000285405,ENSG00000258721,ENSG00000285472,ENSG00000283680,ENSG00000285135,ENSG00000274102,ENSG00000183706,ENSG00000259435,ENSG00000260739,ENSG00000223877,ENSG00000270505,ENSG00000271288,ENSG00000271507,ENSG00000221641,ENSG00000259098
chr15	22810222	22810981	15:22810222-22810981	ENSG00000260399,ENSG00000259414,ENSG00000278552,ENSG00000175676,ENSG00000277505,ENSG00000273976,ENSG00000277867,ENSG00000283273,ENSG00000277435,ENSG00000277561,ENSG00000258732,ENSG00000258494,ENSG00000258855,ENSG00000258710,ENSG00000266545,ENSG00000258799,ENSG00000261554,ENSG00000261048,ENSG00000238489,ENSG00000230031,ENSG00000265322,ENSG00000259214,ENSG00000259089,ENSG00000274499,ENSG00000258420,ENSG00000259443,ENSG00000259383,ENSG00000279628,ENSG00000258590,ENSG00000258654,ENSG00000180229,ENSG00000258488,ENSG00000277322,ENSG00000258797,ENSG00000181984,ENSG00000259025,ENSG00000258771,ENSG00000243059,ENSG00000258684,ENSG00000258883,ENSG00000237161,ENSG00000207289,ENSG00000280881,ENSG00000280703,ENSG00000268531,ENSG00000278522,ENSG00000277243,ENSG00000275174,ENSG00000277841,ENSG00000287345,ENSG00000284788,ENSG00000279639,ENSG00000259324,ENSG00000285491,ENSG00000279445,ENSG00000281113,ENSG00000281087,ENSG00000281179,ENSG00000281550,ENSG00000280655,ENSG00000233917,ENSG00000200790,ENSG00000258585,ENSG00000258997,ENSG00000264902,ENSG00000283524,ENSG00000285405,ENSG00000258721,ENSG00000285472,ENSG00000283680,ENSG00000285135,ENSG00000274102,ENSG00000183706,ENSG00000259435,ENSG00000260739,ENSG00000223877,ENSG00000270505,ENSG00000271288,ENSG00000271507,ENSG00000221641,ENSG00000259098
chr15	22838013	22839043	15:22838013-22839043	ENSG00000260551,ENSG00000260399,ENSG00000274471,ENSG00000259414,ENSG00000276941,ENSG00000274099,ENSG00000175676,ENSG00000277505,ENSG00000273976,ENSG00000276172,ENSG00000140157,ENSG00000275325,ENSG00000277561,ENSG00000276550,ENSG00000281909,ENSG00000275363,ENSG00000258732,ENSG00000258494,ENSG00000258855,ENSG00000258710,ENSG00000266545,ENSG00000258799,ENSG00000261554,ENSG00000261048,ENSG00000238489,ENSG00000230031,ENSG00000265322,ENSG00000259214,ENSG00000259089,ENSG00000274499,ENSG00000258420,ENSG00000259443,ENSG00000259383,ENSG00000238478,ENSG00000279628,ENSG00000258590,ENSG00000278626,ENSG00000258654,ENSG00000180229,ENSG00000258488,ENSG00000277322,ENSG00000258797,ENSG00000181984,ENSG00000259025,ENSG00000258771,ENSG00000243059,ENSG00000258883,ENSG00000237161,ENSG00000207289,ENSG00000280881,ENSG00000280703,ENSG00000268531,ENSG00000277243,ENSG00000275174,ENSG00000277841,ENSG00000287345,ENSG00000284788,ENSG00000279639,ENSG00000259324,ENSG00000285491,ENSG00000285116,ENSG00000279445,ENSG00000281113,ENSG00000281087,ENSG00000281179,ENSG00000281550,ENSG00000278263,ENSG00000280655,ENSG00000265793,ENSG00000233917,ENSG00000200790,ENSG00000258585,ENSG00000258997,ENSG00000264902,ENSG00000283524,ENSG00000285405,ENSG00000258721,ENSG00000285472,ENSG00000283680,ENSG00000285135,ENSG00000284892,ENSG00000274102,ENSG00000183706,ENSG00000259435,ENSG00000260739,ENSG00000223877,ENSG00000270505,ENSG00000271288,ENSG00000271507,ENSG00000221641,ENSG00000259098
chr15	22839301	22840325	15:22839301-22840325	ENSG00000260399,ENSG00000259414,ENSG00000276941,ENSG00000274099,ENSG00000175676,ENSG00000277505,ENSG00000273976,ENSG00000140157,ENSG00000277561,ENSG00000281909,ENSG00000275363,ENSG00000258732,ENSG00000258494,ENSG00000258855,ENSG00000258710,ENSG00000266545,ENSG00000258799,ENSG00000261554,ENSG00000261048,ENSG00000238489,ENSG00000230031,ENSG00000265322,ENSG00000259214,ENSG00000259089,ENSG00000274499,ENSG00000258420,ENSG00000259443,ENSG00000259383,ENSG00000238478,ENSG00000258654,ENSG00000180229,ENSG00000258488,ENSG00000277322,ENSG00000258797,ENSG00000181984,ENSG00000259025,ENSG00000258771,ENSG00000243059,ENSG00000237161,ENSG00000207289,ENSG00000280881,ENSG00000280703,ENSG00000268531,ENSG00000277243,ENSG00000275174,ENSG00000277841,ENSG00000287345,ENSG00000284788,ENSG00000279639,ENSG00000259324,ENSG00000285491,ENSG00000279445,ENSG00000281113,ENSG00000281087,ENSG00000281179,ENSG00000281550,ENSG00000280655,ENSG00000265793,ENSG00000233917,ENSG00000200790,ENSG00000258585,ENSG00000258997,ENSG00000264902,ENSG00000283524,ENSG00000285405,ENSG00000258721,ENSG00000285472,ENSG00000283680,ENSG00000285135,ENSG00000274102,ENSG00000183706,ENSG00000259435,ENSG00000260739,ENSG00000223877,ENSG00000270505,ENSG00000271288,ENSG00000271507,ENSG00000221641,ENSG00000259098
chr15	22904104	22904348	15:22904104-22904348	ENSG00000261739,ENSG00000278552,ENSG00000273749,ENSG00000277865,ENSG00000273679,ENSG00000260986,ENSG00000279408,ENSG00000233917,ENSG00000200790,ENSG00000258585,ENSG00000258997,ENSG00000264902,ENSG00000283524,ENSG00000259098
chr15	22936734	22937210	15:22936734-22937210	ENSG00000260399,ENSG00000274471,ENSG00000259414,ENSG00000276941,ENSG00000175676,ENSG00000277505,ENSG00000273976,ENSG00000276172,ENSG00000273749,ENSG00000277867,ENSG00000283273,ENSG00000276550,ENSG00000274279,ENSG00000258732,ENSG00000282089,ENSG00000270451,ENSG00000270824,ENSG00000258494,ENSG00000258855,ENSG00000258710,ENSG00000266545,ENSG00000270831,ENSG00000258799,ENSG00000261554,ENSG00000261048,ENSG00000238489,ENSG00000230031,ENSG00000265322,ENSG00000259214,ENSG00000259089,ENSG00000274499,ENSG00000258420,ENSG00000259443,ENSG00000259383,ENSG00000279628,ENSG00000278626,ENSG00000180229,ENSG00000258488,ENSG00000277322,ENSG00000258797,ENSG00000181984,ENSG00000259025,ENSG00000258771,ENSG00000243059,ENSG00000258883,ENSG00000237161,ENSG00000247765,ENSG00000207289,ENSG00000280881,ENSG00000280703,ENSG00000268531,ENSG00000277243,ENSG00000275174,ENSG00000277841,ENSG00000287345,ENSG00000284788,ENSG00000279639,ENSG00000259324,ENSG00000285491,ENSG00000285116,ENSG00000279445,ENSG00000281113,ENSG00000281087,ENSG00000281179,ENSG00000281550,ENSG00000278263,ENSG00000280655,ENSG00000233917,ENSG00000200790,ENSG00000258585,ENSG00000258997,ENSG00000264902,ENSG00000283524,ENSG00000285405,ENSG00000258721,ENSG00000285472,ENSG00000283680,ENSG00000285135,ENSG00000284892,ENSG00000274102,ENSG00000183706,ENSG00000259435,ENSG00000260739,ENSG00000223877,ENSG00000270505,ENSG00000271288,ENSG00000271507,ENSG00000221641,ENSG00000259098
chr15	22947858	22948355	15:22947858-22948355	ENSG00000278552,ENSG00000276941,ENSG00000273749,ENSG00000277515,ENSG00000238478,ENSG00000258767,ENSG00000258848,ENSG00000284834,ENSG00000284500
chr15	22949050	22949659	15:22949050-22949659	ENSG00000260399,ENSG00000274471,ENSG00000259414,ENSG00000278552,ENSG00000276941,ENSG00000278541,ENSG00000274099,ENSG00000175676,ENSG00000277505,ENSG00000273976,ENSG00000276172,ENSG00000273749,ENSG00000277515,ENSG00000277561,ENSG00000258732,ENSG00000258494,ENSG00000258855,ENSG00000258710,ENSG00000266545,ENSG00000258799,ENSG00000261554,ENSG00000261048,ENSG00000238489,ENSG00000230031,ENSG00000265322,ENSG00000259214,ENSG00000259089,ENSG00000274499,ENSG00000258420,ENSG00000259443,ENSG00000259383,ENSG00000238478,ENSG00000279628,ENSG00000258590,ENSG00000278626,ENSG00000180229,ENSG00000258488,ENSG00000277322,ENSG00000258797,ENSG00000181984,ENSG00000259025,ENSG00000258771,ENSG00000243059,ENSG00000258883,ENSG00000237161,ENSG00000207289,ENSG00000280881,ENSG00000280703,ENSG00000268531,ENSG00000258767,ENSG00000258848,ENSG00000277243,ENSG00000275174,ENSG00000277841,ENSG00000287345,ENSG00000284834,ENSG00000284788,ENSG00000279639,ENSG00000259324,ENSG00000285491,ENSG00000279445,ENSG00000281113,ENSG00000281087,ENSG00000281179,ENSG00000281550,ENSG00000280655,ENSG00000233917,ENSG00000200790,ENSG00000258585,ENSG00000258997,ENSG00000264902,ENSG00000283524,ENSG00000285405,ENSG00000284500,ENSG00000258721,ENSG00000285472,ENSG00000283680,ENSG00000285135,ENSG00000274102,ENSG00000183706,ENSG00000259435,ENSG00000260739,ENSG00000223877,ENSG00000270505,ENSG00000271288,ENSG00000271507,ENSG00000221641,ENSG00000259098
chr15	22968866	22969320	15:22968866-22969320	ENSG00000260399,ENSG00000259414,ENSG00000276941,ENSG00000274099,ENSG00000175676,ENSG00000277505,ENSG00000273976,ENSG00000276172,ENSG00000273749,ENSG00000258732,ENSG00000258494,ENSG00000258855,ENSG00000258710,ENSG00000266545,ENSG00000258799,ENSG00000261554,ENSG00000261048,ENSG00000238489,ENSG00000230031,ENSG00000265322,ENSG00000259214,ENSG00000259089,ENSG00000274499,ENSG00000258420,ENSG00000259443,ENSG00000259383,ENSG00000258590,ENSG00000278626,ENSG00000180229,ENSG00000258488,ENSG00000277322,ENSG00000258797,ENSG00000181984,ENSG00000259025,ENSG00000258771,ENSG00000243059,ENSG00000237161,ENSG00000207289,ENSG00000280881,ENSG00000280703,ENSG00000268531,ENSG00000277243,ENSG00000275174,ENSG00000277841,ENSG00000287345,ENSG00000284788,ENSG00000279639,ENSG00000259324,ENSG00000285491,ENSG00000182974,ENSG00000279445,ENSG00000281113,ENSG00000281087,ENSG00000281179,ENSG00000281550,ENSG00000280655,ENSG00000233917,ENSG00000200790,ENSG00000258585,ENSG00000258997,ENSG00000264902,ENSG00000283524,ENSG00000285405,ENSG00000258721,ENSG00000285472,ENSG00000283680,ENSG00000285135,ENSG00000274102,ENSG00000183706,ENSG00000259435,ENSG00000260739,ENSG00000223877,ENSG00000270505,ENSG00000271288,ENSG00000259261,ENSG00000271507
chr15	22974784	22975081	15:22974784-22975081	ENSG00000260399,ENSG00000259414,ENSG00000278541,ENSG00000273981,ENSG00000175676,ENSG00000277505,ENSG00000273976,ENSG00000276172,ENSG00000273749,ENSG00000277435,ENSG00000258732,ENSG00000258494,ENSG00000258855,ENSG00000258710,ENSG00000266545,ENSG00000258799,ENSG00000261554,ENSG00000261048,ENSG00000238489,ENSG00000230031,ENSG00000265322,ENSG00000259214,ENSG00000259089,ENSG00000274499,ENSG00000258420,ENSG00000259443,ENSG00000259383,ENSG00000279628,ENSG00000278626,ENSG00000180229,ENSG00000258488,ENSG00000277322,ENSG00000258797,ENSG00000181984,ENSG00000259025,ENSG00000258771,ENSG00000243059,ENSG00000258883,ENSG00000237161,ENSG00000207289,ENSG00000280881,ENSG00000280703,ENSG00000268531,ENSG00000277243,ENSG00000275174,ENSG00000277841,ENSG00000287345,ENSG00000284788,ENSG00000279639,ENSG00000259324,ENSG00000285491,ENSG00000279445,ENSG00000281113,ENSG00000281087,ENSG00000281179,ENSG00000281550,ENSG00000280655,ENSG00000233917,ENSG00000200790,ENSG00000258585,ENSG00000258997,ENSG00000264902,ENSG00000283524,ENSG00000285405,ENSG00000258721,ENSG00000285472,ENSG00000283680,ENSG00000285135,ENSG00000274102,ENSG00000183706,ENSG00000259435,ENSG00000260739,ENSG00000223877,ENSG00000270505,ENSG00000271288,ENSG00000271507,ENSG00000259098
chr15	22979137	22979510	15:22979137-22979510	ENSG00000278552,ENSG00000274099,ENSG00000276172,ENSG00000273749,ENSG00000282268,ENSG00000278626,ENSG00000258916,ENSG00000180229,ENSG00000258488,ENSG00000270185,ENSG00000259698,ENSG00000280709,ENSG00000284988,ENSG00000285116,ENSG00000258585,ENSG00000258997,ENSG00000264902,ENSG00000283524,ENSG00000285405,ENSG00000258721,ENSG00000285472,ENSG00000283680,ENSG00000285135,ENSG00000274102,ENSG00000183706,ENSG00000259435,ENSG00000260739,ENSG00000223877,ENSG00000270505,ENSG00000271288,ENSG00000259261,ENSG00000271507,ENSG00000221641
chr15	23014874	23015074	15:23014874-23015074	ENSG00000276172,ENSG00000275835,ENSG00000279628
chr15	23038957	23040173	15:23038957-23040173	ENSG00000260959,ENSG00000260780,ENSG00000260551,ENSG00000259905,ENSG00000260232,ENSG00000206616,ENSG00000286973,ENSG00000182636,ENSG00000286598,ENSG00000260399,ENSG00000274471,ENSG00000259414,ENSG00000278552,ENSG00000276941,ENSG00000278541,ENSG00000274099,ENSG00000175676,ENSG00000277505,ENSG00000273976,ENSG00000276172,ENSG00000275835,ENSG00000273749,ENSG00000275325,ENSG00000277867,ENSG00000283273,ENSG00000275363,ENSG00000274279,ENSG00000258732,ENSG00000258494,ENSG00000258855,ENSG00000258710,ENSG00000266545,ENSG00000270831,ENSG00000258799,ENSG00000261554,ENSG00000261048,ENSG00000238489,ENSG00000230031,ENSG00000265322,ENSG00000259214,ENSG00000259089,ENSG00000274499,ENSG00000258420,ENSG00000259443,ENSG00000259383,ENSG00000238478,ENSG00000260409,ENSG00000279628,ENSG00000258590,ENSG00000278626,ENSG00000277322,ENSG00000258797,ENSG00000181984,ENSG00000259025,ENSG00000258771,ENSG00000243059,ENSG00000258883,ENSG00000237161,ENSG00000207289,ENSG00000280881,ENSG00000280703,ENSG00000268531,ENSG00000278522,ENSG00000277243,ENSG00000275174,ENSG00000277841,ENSG00000287345,ENSG00000284788,ENSG00000280709,ENSG00000279639,ENSG00000259324,ENSG00000285491,ENSG00000279445,ENSG00000281113,ENSG00000281087,ENSG00000281179,ENSG00000281550,ENSG00000278263,ENSG00000280655,ENSG00000233917,ENSG00000200790,ENSG00000258585,ENSG00000258997,ENSG00000264902,ENSG00000283524,ENSG00000285405,ENSG00000258721,ENSG00000285472,ENSG00000283680,ENSG00000285135,ENSG00000284892,ENSG00000274102,ENSG00000183706,ENSG00000259435,ENSG00000260739,ENSG00000223877,ENSG00000270505,ENSG00000271288,ENSG00000271507,ENSG00000221641,ENSG00000259098
chr15	23421175	23421505	15:23421175-23421505	ENSG00000287888,ENSG00000260959,ENSG00000260780,ENSG00000260551,ENSG00000259905,ENSG00000260232,ENSG00000206616,ENSG00000286973,ENSG00000182636,ENSG00000174450,ENSG00000261418,ENSG00000286598,ENSG00000278222,ENSG00000260399,ENSG00000274471,ENSG00000259414,ENSG00000276941,ENSG00000278541,ENSG00000175676,ENSG00000277505,ENSG00000273976,ENSG00000276172,ENSG00000277515,ENSG00000281909,ENSG00000274279,ENSG00000258732,ENSG00000258494,ENSG00000258855,ENSG00000258710,ENSG00000266545,ENSG00000259025,ENSG00000258771,ENSG00000243059,ENSG00000258883,ENSG00000237161,ENSG00000207289,ENSG00000280881,ENSG00000280703,ENSG00000258415,ENSG00000268531,ENSG00000258712,ENSG00000277243,ENSG00000275174,ENSG00000277841,ENSG00000287345,ENSG00000284788,ENSG00000280709,ENSG00000284988,ENSG00000279639,ENSG00000259324,ENSG00000285491,ENSG00000279445,ENSG00000281113,ENSG00000281087,ENSG00000281179,ENSG00000281550,ENSG00000280655,ENSG00000233917,ENSG00000200790,ENSG00000258585,ENSG00000258997,ENSG00000264902,ENSG00000283524,ENSG00000285405,ENSG00000258721,ENSG00000285472,ENSG00000283680,ENSG00000285135,ENSG00000274102,ENSG00000183706,ENSG00000259435,ENSG00000260739,ENSG00000223877,ENSG00000270505,ENSG00000271288,ENSG00000271507,ENSG00000221641,ENSG00000259098
chr15	23438280	23438489	15:23438280-23438489	ENSG00000260232,ENSG00000206616,ENSG00000286973,ENSG00000182636,ENSG00000174450,ENSG00000261418,ENSG00000286598,ENSG00000278222,ENSG00000260399,ENSG00000273756,ENSG00000274471,ENSG00000259414,ENSG00000276941,ENSG00000278541,ENSG00000175676,ENSG00000277505,ENSG00000273976,ENSG00000276172,ENSG00000277515,ENSG00000277561,ENSG00000274568,ENSG00000258732,ENSG00000259435,ENSG00000260739,ENSG00000223877,ENSG00000270505,ENSG00000271288,ENSG00000271507,ENSG00000221641,ENSG00000259098
chr15	23565373	23566779	15:23565373-23566779	ENSG00000286110,ENSG00000287888,ENSG00000260959,ENSG00000260780,ENSG00000260551,ENSG00000259905,ENSG00000260232,ENSG00000206616,ENSG00000286973,ENSG00000182636,ENSG00000260978,ENSG00000179455,ENSG00000265673,ENSG00000260399,ENSG00000259414,ENSG00000276941,ENSG00000175676,ENSG00000277505,ENSG00000273976,ENSG00000258732,ENSG00000258771,ENSG00000243059,ENSG00000279595,ENSG00000258883,ENSG00000183706,ENSG00000259435,ENSG00000260739,ENSG00000223877,ENSG00000270505,ENSG00000271288,ENSG00000270356,ENSG00000271507,ENSG00000221641
chr15	23567166	23567539	15:23567166-23567539	ENSG00000260978,ENSG00000179455,ENSG00000265673,ENSG00000270356
chr15	23642518	23642718	15:23642518-23642718	ENSG00000280118,ENSG00000287888,ENSG00000260959,ENSG00000260780,ENSG00000259905,ENSG00000260232,ENSG00000206616,ENSG00000286973,ENSG00000182636,ENSG00000254585,ENSG00000260399,ENSG00000259414,ENSG00000276941,ENSG00000175676,ENSG00000277505,ENSG00000273976,ENSG00000273679,ENSG00000281347
chr15	24954849	24955386	15:24954849-24955386	ENSG00000199968,ENSG00000200163,ENSG00000201482,ENSG00000199960,ENSG00000273835,ENSG00000199453,ENSG00000270814,ENSG00000212428,ENSG00000279050,ENSG00000252277,ENSG00000207245,ENSG00000278123,ENSG00000251896,ENSG00000251815,ENSG00000252326,ENSG00000207279,ENSG00000279735,ENSG00000287482,ENSG00000207375,ENSG00000275127,ENSG00000277785,ENSG00000278715,ENSG00000261069,ENSG00000207460,ENSG00000206688,ENSG00000206656,ENSG00000207263,ENSG00000207174,ENSG00000206621,ENSG00000207137,ENSG00000207197,ENSG00000206609,ENSG00000200661,ENSG00000206727,ENSG00000207093,ENSG00000207133,ENSG00000207442,ENSG00000207191,ENSG00000275529,ENSG00000207014,ENSG00000207001,ENSG00000207063,ENSG00000274640,ENSG00000257647,ENSG00000239014,ENSG00000276610,ENSG00000279192,ENSG00000276314,ENSG00000224078,ENSG00000214265,ENSG00000273173,ENSG00000242088,ENSG00000241061,ENSG00000280118,ENSG00000128739,ENSG00000286110,ENSG00000287888
chr15	24955991	24957012	15:24955991-24957012	ENSG00000200398,ENSG00000201331,ENSG00000201326,ENSG00000199833,ENSG00000201969,ENSG00000199968,ENSG00000200163,ENSG00000201482,ENSG00000200757,ENSG00000201679,ENSG00000199960,ENSG00000273835,ENSG00000199453,ENSG00000200486,ENSG00000201943,ENSG00000199782,ENSG00000200726,ENSG00000278089,ENSG00000200812,ENSG00000200503,ENSG00000200680,ENSG00000199970,ENSG00000199712,ENSG00000201831,ENSG00000270814,ENSG00000212428,ENSG00000279050,ENSG00000252277,ENSG00000207245,ENSG00000278123,ENSG00000251896,ENSG00000251815,ENSG00000252326,ENSG00000207279,ENSG00000279735,ENSG00000287482,ENSG00000207375,ENSG00000275127,ENSG00000277785,ENSG00000278715,ENSG00000261069,ENSG00000207460,ENSG00000206688,ENSG00000206656,ENSG00000207263,ENSG00000207174,ENSG00000206621,ENSG00000207137,ENSG00000207197,ENSG00000206609,ENSG00000200661,ENSG00000206727,ENSG00000207093,ENSG00000207133,ENSG00000207442,ENSG00000207191,ENSG00000275529,ENSG00000207014,ENSG00000207001,ENSG00000207063,ENSG00000274640,ENSG00000257647,ENSG00000239014,ENSG00000276610,ENSG00000279192,ENSG00000276314,ENSG00000224078,ENSG00000214265,ENSG00000273173,ENSG00000242088,ENSG00000241061,ENSG00000280118,ENSG00000128739,ENSG00000185823,ENSG00000286110,ENSG00000287888,ENSG00000260959,ENSG00000260551,ENSG00000259905,ENSG00000260232,ENSG00000199489,ENSG00000275524,ENSG00000201300,ENSG00000200801,ENSG00000199704,ENSG00000200987,ENSG00000202188,ENSG00000200949,ENSG00000200593,ENSG00000199311,ENSG00000201992,ENSG00000202499,ENSG00000200638,ENSG00000201907,ENSG00000200564,ENSG00000272460,ENSG00000200478,ENSG00000201143,ENSG00000202373,ENSG00000202261,ENSG00000212380
chr15	24960173	24960568	15:24960173-24960568	ENSG00000199960,ENSG00000273835,ENSG00000199453,ENSG00000200726,ENSG00000278089,ENSG00000200812,ENSG00000200503,ENSG00000200680,ENSG00000199970,ENSG00000199712,ENSG00000201831,ENSG00000270814,ENSG00000212428,ENSG00000279050,ENSG00000252277,ENSG00000207245,ENSG00000278123,ENSG00000251896,ENSG00000251815,ENSG00000252326,ENSG00000207279,ENSG00000279735,ENSG00000287482,ENSG00000207375,ENSG00000275127,ENSG00000277785,ENSG00000278715,ENSG00000261069,ENSG00000207460,ENSG00000206688,ENSG00000206656,ENSG00000207263,ENSG00000207174,ENSG00000206621,ENSG00000207137,ENSG00000207197,ENSG00000206609,ENSG00000200661,ENSG00000206727,ENSG00000207093,ENSG00000207133,ENSG00000207442,ENSG00000207191,ENSG00000275529,ENSG00000207014,ENSG00000207001,ENSG00000207063,ENSG00000274640,ENSG00000257647,ENSG00000239014,ENSG00000276610,ENSG00000279192,ENSG00000276314,ENSG00000224078,ENSG00000214265,ENSG00000273173,ENSG00000242088,ENSG00000241061,ENSG00000280118,ENSG00000128739,ENSG00000286110,ENSG00000200564,ENSG00000272460
chr15	25325608	25326027	15:25325608-25326027	ENSG00000200398,ENSG00000201331,ENSG00000201326,ENSG00000199833,ENSG00000201969,ENSG00000199968,ENSG00000200163,ENSG00000201482,ENSG00000200757,ENSG00000201679,ENSG00000199960,ENSG00000273835,ENSG00000199453,ENSG00000200486,ENSG00000201943,ENSG00000199782,ENSG00000200726,ENSG00000278089,ENSG00000200812,ENSG00000200503,ENSG00000200680,ENSG00000199970,ENSG00000199712,ENSG00000201831,ENSG00000270814,ENSG00000212428,ENSG00000279050,ENSG00000252277,ENSG00000207245,ENSG00000278123,ENSG00000251896,ENSG00000251815,ENSG00000252326,ENSG00000207279,ENSG00000279735,ENSG00000287482,ENSG00000207375,ENSG00000275127,ENSG00000277785,ENSG00000278715,ENSG00000261069,ENSG00000207460,ENSG00000206688,ENSG00000206656,ENSG00000207263,ENSG00000207174,ENSG00000206621,ENSG00000207137,ENSG00000207197,ENSG00000206609,ENSG00000200661,ENSG00000206727,ENSG00000207093,ENSG00000207133,ENSG00000207442,ENSG00000207191,ENSG00000275529,ENSG00000207014,ENSG00000207001,ENSG00000207063,ENSG00000274640,ENSG00000257647,ENSG00000224078,ENSG00000242088,ENSG00000287888,ENSG00000259905,ENSG00000199489,ENSG00000275524,ENSG00000201300,ENSG00000200801,ENSG00000199704,ENSG00000200987,ENSG00000202188,ENSG00000200949,ENSG00000200593,ENSG00000199311,ENSG00000201992,ENSG00000202499,ENSG00000200638,ENSG00000201907,ENSG00000200564,ENSG00000272460,ENSG00000200478,ENSG00000201143,ENSG00000202373,ENSG00000202261,ENSG00000280234,ENSG00000212380,ENSG00000276844,ENSG00000212528,ENSG00000201634,ENSG00000239169,ENSG00000261529
chr15	25329712	25330170	15:25329712-25330170	ENSG00000200398,ENSG00000201331,ENSG00000201326,ENSG00000199833,ENSG00000201969,ENSG00000199968,ENSG00000200163,ENSG00000201482,ENSG00000200757,ENSG00000201679,ENSG00000199960,ENSG00000273835,ENSG00000199453,ENSG00000200486,ENSG00000201943,ENSG00000199782,ENSG00000200726,ENSG00000278089,ENSG00000200812,ENSG00000200503,ENSG00000200680,ENSG00000199970,ENSG00000199712,ENSG00000201831,ENSG00000270814,ENSG00000212428,ENSG00000279050,ENSG00000252277,ENSG00000207245,ENSG00000278123,ENSG00000251896,ENSG00000251815,ENSG00000252326,ENSG00000207279,ENSG00000279735,ENSG00000287482,ENSG00000207375,ENSG00000275127,ENSG00000277785,ENSG00000278715,ENSG00000261069,ENSG00000207460,ENSG00000206688,ENSG00000206656,ENSG00000207263,ENSG00000207174,ENSG00000206621,ENSG00000207137,ENSG00000207197,ENSG00000206609,ENSG00000200661,ENSG00000206727,ENSG00000207093,ENSG00000207133,ENSG00000207442,ENSG00000207191,ENSG00000275529,ENSG00000207014,ENSG00000207001,ENSG00000207063,ENSG00000224078,ENSG00000287888,ENSG00000199489,ENSG00000275524,ENSG00000201300,ENSG00000200801,ENSG00000199704,ENSG00000200987,ENSG00000202188,ENSG00000200949,ENSG00000200593,ENSG00000199311,ENSG00000201992,ENSG00000202499,ENSG00000200638,ENSG00000201907,ENSG00000200564,ENSG00000272460,ENSG00000200478,ENSG00000201143,ENSG00000202373,ENSG00000202261,ENSG00000280234,ENSG00000212380,ENSG00000276844,ENSG00000212528,ENSG00000201634,ENSG00000239169,ENSG00000261529
chr15	25403818	25404143	15:25403818-25404143	ENSG00000200726,ENSG00000278089,ENSG00000200812,ENSG00000200503,ENSG00000200680,ENSG00000212428,ENSG00000252277,ENSG00000207245,ENSG00000251815,ENSG00000252326,ENSG00000287482,ENSG00000207137,ENSG00000207197,ENSG00000206609,ENSG00000207191,ENSG00000275529,ENSG00000207014,ENSG00000224078,ENSG00000278552,ENSG00000274099,ENSG00000199489,ENSG00000275524,ENSG00000201300,ENSG00000200801,ENSG00000199704,ENSG00000200987,ENSG00000202188,ENSG00000200949,ENSG00000200564,ENSG00000272460,ENSG00000200478,ENSG00000201143,ENSG00000202373,ENSG00000202261,ENSG00000280234,ENSG00000212380,ENSG00000276844,ENSG00000212528,ENSG00000201634,ENSG00000114062,ENSG00000261529
chr15	25437857	25439674	15:25437857-25439674	ENSG00000200398,ENSG00000201331,ENSG00000201326,ENSG00000199833,ENSG00000201969,ENSG00000199968,ENSG00000200163,ENSG00000201482,ENSG00000200757,ENSG00000201679,ENSG00000199960,ENSG00000273835,ENSG00000199453,ENSG00000200486,ENSG00000201943,ENSG00000199782,ENSG00000200726,ENSG00000278089,ENSG00000200812,ENSG00000200503,ENSG00000200680,ENSG00000199970,ENSG00000199712,ENSG00000201831,ENSG00000270814,ENSG00000212428,ENSG00000279050,ENSG00000252277,ENSG00000207245,ENSG00000278123,ENSG00000251896,ENSG00000251815,ENSG00000252326,ENSG00000207279,ENSG00000279735,ENSG00000287482,ENSG00000207375,ENSG00000275127,ENSG00000277785,ENSG00000278715,ENSG00000261069,ENSG00000207460,ENSG00000206688,ENSG00000206656,ENSG00000207263,ENSG00000207174,ENSG00000206621,ENSG00000207137,ENSG00000207197,ENSG00000206609,ENSG00000200661,ENSG00000206727,ENSG00000207093,ENSG00000207133,ENSG00000207442,ENSG00000207191,ENSG00000275529,ENSG00000207014,ENSG00000207001,ENSG00000207063,ENSG00000274640,ENSG00000257647,ENSG00000224078,ENSG00000280118,ENSG00000286110,ENSG00000287888,ENSG00000199489,ENSG00000275524,ENSG00000201300,ENSG00000200801,ENSG00000199704,ENSG00000200987,ENSG00000202188,ENSG00000200949,ENSG00000200593,ENSG00000199311,ENSG00000201992,ENSG00000202499,ENSG00000200638,ENSG00000201907,ENSG00000200564,ENSG00000272460,ENSG00000200478,ENSG00000201143,ENSG00000202373,ENSG00000202261,ENSG00000280234,ENSG00000212380,ENSG00000276844,ENSG00000212528,ENSG00000201634,ENSG00000239169,ENSG00000114062,ENSG00000261529
chr15	25710235	25710472	15:25710235-25710472	-
chr15	25716078	25716278	15:25716078-25716278	-
chr15	25738239	25738508	15:25738239-25738508	ENSG00000222123
chr15	25739351	25740854	15:25739351-25740854	ENSG00000200398,ENSG00000201331,ENSG00000201326,ENSG00000199833,ENSG00000201969,ENSG00000199968,ENSG00000200163,ENSG00000201482,ENSG00000200757,ENSG00000201679,ENSG00000199960,ENSG00000273835,ENSG00000199453,ENSG00000200486,ENSG00000201943,ENSG00000199782,ENSG00000200726,ENSG00000278089,ENSG00000200812,ENSG00000200503,ENSG00000200680,ENSG00000199970,ENSG00000199712,ENSG00000201831,ENSG00000270814,ENSG00000212428,ENSG00000279050,ENSG00000252277,ENSG00000207245,ENSG00000278123,ENSG00000251896,ENSG00000251815,ENSG00000252326,ENSG00000207279,ENSG00000279735,ENSG00000287482,ENSG00000207375,ENSG00000275127,ENSG00000277785,ENSG00000278715,ENSG00000261069,ENSG00000207460,ENSG00000206688,ENSG00000206656,ENSG00000207263,ENSG00000207174,ENSG00000206621,ENSG00000207137,ENSG00000207197,ENSG00000206609,ENSG00000200661,ENSG00000206727,ENSG00000207093,ENSG00000207191,ENSG00000207001,ENSG00000207063,ENSG00000274640,ENSG00000257647,ENSG00000224078,ENSG00000242088,ENSG00000280118,ENSG00000185823,ENSG00000286110,ENSG00000287888,ENSG00000260959,ENSG00000260780,ENSG00000259905,ENSG00000260232,ENSG00000206616,ENSG00000286973,ENSG00000278222,ENSG00000199489,ENSG00000275524,ENSG00000201300,ENSG00000200801,ENSG00000199704,ENSG00000200987,ENSG00000202188,ENSG00000200949,ENSG00000200593,ENSG00000199311,ENSG00000201992,ENSG00000202499,ENSG00000200638,ENSG00000201907,ENSG00000200564,ENSG00000272460,ENSG00000200478,ENSG00000201143,ENSG00000202373,ENSG00000202261,ENSG00000280234,ENSG00000212380,ENSG00000276844,ENSG00000212528,ENSG00000201634,ENSG00000239169,ENSG00000235731,ENSG00000223628,ENSG00000206190,ENSG00000222123,ENSG00000258931,ENSG00000259150,ENSG00000235160,ENSG00000287280,ENSG00000166206,ENSG00000278840
chr15	25740917	25741526	15:25740917-25741526	ENSG00000200398,ENSG00000201331,ENSG00000212428,ENSG00000251815,ENSG00000252326,ENSG00000200661,ENSG00000206727,ENSG00000207093,ENSG00000207191,ENSG00000185823,ENSG00000260780,ENSG00000259905,ENSG00000278222,ENSG00000199489,ENSG00000275524,ENSG00000201300,ENSG00000200801,ENSG00000199704,ENSG00000200987,ENSG00000202188,ENSG00000200949,ENSG00000200593,ENSG00000199311,ENSG00000201992,ENSG00000202499,ENSG00000200638,ENSG00000201907,ENSG00000280234,ENSG00000276844,ENSG00000212528,ENSG00000201634,ENSG00000235731,ENSG00000223628,ENSG00000206190,ENSG00000222123,ENSG00000278840
chr15	25741946	25742259	15:25741946-25742259	ENSG00000278222,ENSG00000222123
chr15	25762026	25762226	15:25762026-25762226	-
chr15	25778711	25778934	15:25778711-25778934	ENSG00000260780
chr15	25788124	25788351	15:25788124-25788351	-
chr15	25789858	25790589	15:25789858-25790589	ENSG00000273756,ENSG00000200987,ENSG00000202188,ENSG00000200949
chr15	25793117	25793847	15:25793117-25793847	ENSG00000200398,ENSG00000201331,ENSG00000201326,ENSG00000199833,ENSG00000201969,ENSG00000199968,ENSG00000200163,ENSG00000201482,ENSG00000200757,ENSG00000201679,ENSG00000199960,ENSG00000273835,ENSG00000199453,ENSG00000200486,ENSG00000201943,ENSG00000199782,ENSG00000200726,ENSG00000278089,ENSG00000200812,ENSG00000200503,ENSG00000200680,ENSG00000199970,ENSG00000199712,ENSG00000201831,ENSG00000270814,ENSG00000212428,ENSG00000279050,ENSG00000252277,ENSG00000207245,ENSG00000278123,ENSG00000251896,ENSG00000251815,ENSG00000252326,ENSG00000207279,ENSG00000279735,ENSG00000287482,ENSG00000207375,ENSG00000275127,ENSG00000277785,ENSG00000278715,ENSG00000261069,ENSG00000207460,ENSG00000206688,ENSG00000206656,ENSG00000207263,ENSG00000207174,ENSG00000206621,ENSG00000207137,ENSG00000207197,ENSG00000206609,ENSG00000200661,ENSG00000206727,ENSG00000207093,ENSG00000207133,ENSG00000207442,ENSG00000207191,ENSG00000275529,ENSG00000207014,ENSG00000207001,ENSG00000207063,ENSG00000274640,ENSG00000257647,ENSG00000224078,ENSG00000242088,ENSG00000241061,ENSG00000280118,ENSG00000185823,ENSG00000286110,ENSG00000287888,ENSG00000260959,ENSG00000260780,ENSG00000260551,ENSG00000259905,ENSG00000260232,ENSG00000206616,ENSG00000286973,ENSG00000278222,ENSG00000260399,ENSG00000273756,ENSG00000259414,ENSG00000199489,ENSG00000275524,ENSG00000201300,ENSG00000200801,ENSG00000199704,ENSG00000200987,ENSG00000202188,ENSG00000200949,ENSG00000200593,ENSG00000199311,ENSG00000201992,ENSG00000202499,ENSG00000200638,ENSG00000201907,ENSG00000200564,ENSG00000272460,ENSG00000200478,ENSG00000201143,ENSG00000202373,ENSG00000202261,ENSG00000280234,ENSG00000212380,ENSG00000276844,ENSG00000212528,ENSG00000201634,ENSG00000239169,ENSG00000235731,ENSG00000223628,ENSG00000258931,ENSG00000259150,ENSG00000235160,ENSG00000287280,ENSG00000166206,ENSG00000278840,ENSG00000235518
chr15	25795755	25796198	15:25795755-25796198	ENSG00000200398,ENSG00000201331,ENSG00000201326,ENSG00000199833,ENSG00000201969,ENSG00000199968,ENSG00000200163,ENSG00000201482,ENSG00000200757,ENSG00000201679,ENSG00000199960,ENSG00000273835,ENSG00000199453,ENSG00000200486,ENSG00000201943,ENSG00000199782,ENSG00000200726,ENSG00000278089,ENSG00000200812,ENSG00000200503,ENSG00000200680,ENSG00000212428,ENSG00000279050,ENSG00000252277,ENSG00000207245,ENSG00000251815,ENSG00000252326,ENSG00000287482,ENSG00000275127,ENSG00000277785,ENSG00000278715,ENSG00000261069,ENSG00000207460,ENSG00000206688,ENSG00000206656,ENSG00000207263,ENSG00000207174,ENSG00000206621,ENSG00000207001,ENSG00000207063,ENSG00000241061,ENSG00000280118,ENSG00000185823,ENSG00000286110,ENSG00000260780,ENSG00000260551,ENSG00000259905,ENSG00000199489,ENSG00000275524,ENSG00000201300,ENSG00000200801,ENSG00000199704,ENSG00000200593,ENSG00000199311,ENSG00000201992,ENSG00000200478,ENSG00000201143,ENSG00000202373,ENSG00000202261,ENSG00000280234,ENSG00000212380,ENSG00000235731,ENSG00000223628,ENSG00000259150,ENSG00000235160,ENSG00000287280,ENSG00000278840,ENSG00000235518
chr15	25800369	25800569	15:25800369-25800569	-
chr15	25810710	25810943	15:25810710-25810943	-
chr15	25811381	25812310	15:25811381-25812310	ENSG00000200398,ENSG00000201331,ENSG00000201326,ENSG00000199833,ENSG00000201969,ENSG00000199968,ENSG00000200163,ENSG00000201482,ENSG00000200757,ENSG00000201679,ENSG00000199960,ENSG00000273835,ENSG00000199453,ENSG00000200486,ENSG00000201943,ENSG00000199782,ENSG00000200726,ENSG00000278089,ENSG00000200812,ENSG00000200503,ENSG00000200680,ENSG00000199970,ENSG00000199712,ENSG00000201831,ENSG00000270814,ENSG00000212428,ENSG00000279050,ENSG00000278123,ENSG00000251896,ENSG00000251815,ENSG00000252326,ENSG00000206656,ENSG00000207263,ENSG00000207174,ENSG00000206621,ENSG00000207137,ENSG00000207197,ENSG00000206609,ENSG00000200661,ENSG00000206727,ENSG00000207093,ENSG00000207133,ENSG00000207442,ENSG00000207191,ENSG00000275529,ENSG00000207014,ENSG00000207001,ENSG00000207063,ENSG00000274640,ENSG00000257647,ENSG00000224078,ENSG00000241061,ENSG00000280118,ENSG00000185823,ENSG00000286110,ENSG00000287888,ENSG00000260959,ENSG00000260780,ENSG00000260551,ENSG00000259905,ENSG00000260232,ENSG00000286973,ENSG00000199489,ENSG00000275524,ENSG00000201300,ENSG00000200801,ENSG00000199704,ENSG00000200987,ENSG00000202188,ENSG00000200949,ENSG00000200593,ENSG00000199311,ENSG00000201992,ENSG00000202499,ENSG00000200638,ENSG00000201907,ENSG00000200564,ENSG00000272460,ENSG00000200478,ENSG00000201143,ENSG00000202373,ENSG00000202261,ENSG00000212380,ENSG00000239169,ENSG00000235731,ENSG00000223628,ENSG00000258931,ENSG00000235160,ENSG00000287280,ENSG00000166206,ENSG00000235518,ENSG00000214254
chr15	25832005	25832607	15:25832005-25832607	ENSG00000200398,ENSG00000201331,ENSG00000201326,ENSG00000199833,ENSG00000201969,ENSG00000199968,ENSG00000200163,ENSG00000201482,ENSG00000200757,ENSG00000201679,ENSG00000199960,ENSG00000273835,ENSG00000199453,ENSG00000200486,ENSG00000201943,ENSG00000199782,ENSG00000200726,ENSG00000278089,ENSG00000200812,ENSG00000200503,ENSG00000200680,ENSG00000199970,ENSG00000199712,ENSG00000201831,ENSG00000270814,ENSG00000212428,ENSG00000279050,ENSG00000252277,ENSG00000207245,ENSG00000287482,ENSG00000275127,ENSG00000277785,ENSG00000278715,ENSG00000261069,ENSG00000207460,ENSG00000206688,ENSG00000206656,ENSG00000207263,ENSG00000207174,ENSG00000206621,ENSG00000207133,ENSG00000207442,ENSG00000275529,ENSG00000207014,ENSG00000207001,ENSG00000207063,ENSG00000274640,ENSG00000257647,ENSG00000224078,ENSG00000242088,ENSG00000241061,ENSG00000280118,ENSG00000185823,ENSG00000286110,ENSG00000287888,ENSG00000260959,ENSG00000260780,ENSG00000259905,ENSG00000286973,ENSG00000199489,ENSG00000275524,ENSG00000201300,ENSG00000200801,ENSG00000199704,ENSG00000200987,ENSG00000202188,ENSG00000200949,ENSG00000200593,ENSG00000199311,ENSG00000201992,ENSG00000202499,ENSG00000200638,ENSG00000201907,ENSG00000200564,ENSG00000272460,ENSG00000202261,ENSG00000280234,ENSG00000212380,ENSG00000276844,ENSG00000212528,ENSG00000201634,ENSG00000239169,ENSG00000235731,ENSG00000223628,ENSG00000266517,ENSG00000259150,ENSG00000235160,ENSG00000287280,ENSG00000166206,ENSG00000278840,ENSG00000235518
chr15	25846420	25846620	15:25846420-25846620	ENSG00000266517
chr15	25849272	25849606	15:25849272-25849606	ENSG00000266517
chr15	25850143	25851133	15:25850143-25851133	ENSG00000201326,ENSG00000199833,ENSG00000201969,ENSG00000199968,ENSG00000200163,ENSG00000201482,ENSG00000200757,ENSG00000201679,ENSG00000199970,ENSG00000199712,ENSG00000201831,ENSG00000270814,ENSG00000259905,ENSG00000286973,ENSG00000201300,ENSG00000200801,ENSG00000199704,ENSG00000200987,ENSG00000202188,ENSG00000200949,ENSG00000200593,ENSG00000199311,ENSG00000201992,ENSG00000202499,ENSG00000200638,ENSG00000201907,ENSG00000200564,ENSG00000272460,ENSG00000235731,ENSG00000206190,ENSG00000266517,ENSG00000287280,ENSG00000278840,ENSG00000235518
chr15	25852496	25852756	15:25852496-25852756	ENSG00000266517
chr15	25859146	25859346	15:25859146-25859346	ENSG00000206190
chr15	25859906	25860150	15:25859906-25860150	ENSG00000206190,ENSG00000259011
chr15	25860731	25861153	15:25860731-25861153	ENSG00000206190,ENSG00000259011
chr15	25861863	25862146	15:25861863-25862146	ENSG00000206190,ENSG00000259011
chr15	25862213	25862721	15:25862213-25862721	ENSG00000206190,ENSG00000259011
chr15	25862946	25863484	15:25862946-25863484	ENSG00000206190,ENSG00000259011
chr15	25865180	25865380	15:25865180-25865380	ENSG00000206190,ENSG00000259011
chr15	25869668	25870109	15:25869668-25870109	ENSG00000260780,ENSG00000200478,ENSG00000201143,ENSG00000202373,ENSG00000206190,ENSG00000259011
chr15	25879904	25880795	15:25879904-25880795	ENSG00000200398,ENSG00000201331,ENSG00000201326,ENSG00000199833,ENSG00000201969,ENSG00000199968,ENSG00000200163,ENSG00000201482,ENSG00000200757,ENSG00000201679,ENSG00000199960,ENSG00000273835,ENSG00000199453,ENSG00000200486,ENSG00000201943,ENSG00000199782,ENSG00000200726,ENSG00000278089,ENSG00000200812,ENSG00000200503,ENSG00000200680,ENSG00000199970,ENSG00000199712,ENSG00000201831,ENSG00000270814,ENSG00000212428,ENSG00000279050,ENSG00000252277,ENSG00000207245,ENSG00000278123,ENSG00000251896,ENSG00000251815,ENSG00000252326,ENSG00000207279,ENSG00000279735,ENSG00000287482,ENSG00000207375,ENSG00000275127,ENSG00000277785,ENSG00000278715,ENSG00000261069,ENSG00000207460,ENSG00000206688,ENSG00000206656,ENSG00000207263,ENSG00000207174,ENSG00000206621,ENSG00000207137,ENSG00000207197,ENSG00000206609,ENSG00000200661,ENSG00000206727,ENSG00000207093,ENSG00000207133,ENSG00000207442,ENSG00000207191,ENSG00000275529,ENSG00000207014,ENSG00000207001,ENSG00000207063,ENSG00000274640,ENSG00000257647,ENSG00000239014,ENSG00000276610,ENSG00000279192,ENSG00000224078,ENSG00000242088,ENSG00000241061,ENSG00000280118,ENSG00000185823,ENSG00000286110,ENSG00000287888,ENSG00000260959,ENSG00000260780,ENSG00000260551,ENSG00000259905,ENSG00000260232,ENSG00000206616,ENSG00000286973,ENSG00000182636,ENSG00000199489,ENSG00000275524,ENSG00000201300,ENSG00000200801,ENSG00000199704,ENSG00000200987,ENSG00000202188,ENSG00000200949,ENSG00000200593,ENSG00000199311,ENSG00000201992,ENSG00000202499,ENSG00000200638,ENSG00000201907,ENSG00000200564,ENSG00000272460,ENSG00000200478,ENSG00000201143,ENSG00000202373,ENSG00000202261,ENSG00000280234,ENSG00000212380,ENSG00000276844,ENSG00000212528,ENSG00000201634,ENSG00000239169,ENSG00000261529,ENSG00000235731,ENSG00000223628,ENSG00000206190,ENSG00000266517,ENSG00000259011,ENSG00000206187,ENSG00000212604,ENSG00000258931,ENSG00000259150,ENSG00000235160,ENSG00000287280,ENSG00000166206,ENSG00000278840,ENSG00000235518,ENSG00000259122,ENSG00000182256,ENSG00000228740,ENSG00000214254,ENSG00000200326,ENSG00000258624,ENSG00000261426,ENSG00000258970,ENSG00000259152,ENSG00000258594,ENSG00000261401,ENSG00000261561,ENSG00000237850
chr15	25885088	25885400	15:25885088-25885400	ENSG00000260551
chr15	25933455	25934290	15:25933455-25934290	ENSG00000201326,ENSG00000199833,ENSG00000201969,ENSG00000199968,ENSG00000200163,ENSG00000201482,ENSG00000200757,ENSG00000201679,ENSG00000199960,ENSG00000273835,ENSG00000199453,ENSG00000200486,ENSG00000201943,ENSG00000199782,ENSG00000200726,ENSG00000278089,ENSG00000200812,ENSG00000200503,ENSG00000200680,ENSG00000199970,ENSG00000199712,ENSG00000201831,ENSG00000270814,ENSG00000212428,ENSG00000279050,ENSG00000252277,ENSG00000207245,ENSG00000278123,ENSG00000251896,ENSG00000251815,ENSG00000252326,ENSG00000207279,ENSG00000279735,ENSG00000287482,ENSG00000207375,ENSG00000275127,ENSG00000277785,ENSG00000278715,ENSG00000261069,ENSG00000207460,ENSG00000206688,ENSG00000206656,ENSG00000207263,ENSG00000207174,ENSG00000206621,ENSG00000207137,ENSG00000207197,ENSG00000206609,ENSG00000200661,ENSG00000206727,ENSG00000207093,ENSG00000207133,ENSG00000207442,ENSG00000275529,ENSG00000207014,ENSG00000207001,ENSG00000207063,ENSG00000274640,ENSG00000224078,ENSG00000242088,ENSG00000280118,ENSG00000185823,ENSG00000286110,ENSG00000287888,ENSG00000260959,ENSG00000260780,ENSG00000260551,ENSG00000259905,ENSG00000286973,ENSG00000199489,ENSG00000275524,ENSG00000201300,ENSG00000200801,ENSG00000199704,ENSG00000200987,ENSG00000202188,ENSG00000200949,ENSG00000200593,ENSG00000199311,ENSG00000201992,ENSG00000202499,ENSG00000200638,ENSG00000201907,ENSG00000200564,ENSG00000272460,ENSG00000200478,ENSG00000201143,ENSG00000202373,ENSG00000202261,ENSG00000280234,ENSG00000212380,ENSG00000276844,ENSG00000212528,ENSG00000201634,ENSG00000239169,ENSG00000235731,ENSG00000223628,ENSG00000206187,ENSG00000258965,ENSG00000212604,ENSG00000258931,ENSG00000259150,ENSG00000235160,ENSG00000287280,ENSG00000166206,ENSG00000278840,ENSG00000235518,ENSG00000214254
chr15	25938683	25939649	15:25938683-25939649	ENSG00000200398,ENSG00000201331,ENSG00000201326,ENSG00000199833,ENSG00000201969,ENSG00000199968,ENSG00000200163,ENSG00000201482,ENSG00000200757,ENSG00000201679,ENSG00000199960,ENSG00000273835,ENSG00000199453,ENSG00000200486,ENSG00000201943,ENSG00000199782,ENSG00000200726,ENSG00000278089,ENSG00000200812,ENSG00000200503,ENSG00000200680,ENSG00000199970,ENSG00000199712,ENSG00000201831,ENSG00000270814,ENSG00000212428,ENSG00000279050,ENSG00000252277,ENSG00000207245,ENSG00000278123,ENSG00000251896,ENSG00000251815,ENSG00000252326,ENSG00000207279,ENSG00000279735,ENSG00000287482,ENSG00000207375,ENSG00000275127,ENSG00000277785,ENSG00000278715,ENSG00000261069,ENSG00000207460,ENSG00000206688,ENSG00000206656,ENSG00000207263,ENSG00000207174,ENSG00000206621,ENSG00000207137,ENSG00000207197,ENSG00000206609,ENSG00000200661,ENSG00000206727,ENSG00000207093,ENSG00000207133,ENSG00000207442,ENSG00000207191,ENSG00000275529,ENSG00000207014,ENSG00000207001,ENSG00000207063,ENSG00000274640,ENSG00000257647,ENSG00000224078,ENSG00000242088,ENSG00000241061,ENSG00000280118,ENSG00000185823,ENSG00000286110,ENSG00000287888,ENSG00000260959,ENSG00000260780,ENSG00000260551,ENSG00000259905,ENSG00000260232,ENSG00000206616,ENSG00000286973,ENSG00000199489,ENSG00000275524,ENSG00000201300,ENSG00000200801,ENSG00000199704,ENSG00000200987,ENSG00000202188,ENSG00000200949,ENSG00000200593,ENSG00000199311,ENSG00000201992,ENSG00000202499,ENSG00000200638,ENSG00000201907,ENSG00000200564,ENSG00000272460,ENSG00000200478,ENSG00000201143,ENSG00000202373,ENSG00000202261,ENSG00000280234,ENSG00000212380,ENSG00000276844,ENSG00000212528,ENSG00000201634,ENSG00000239169,ENSG00000235731,ENSG00000223628,ENSG00000206187,ENSG00000258965,ENSG00000212604,ENSG00000258931,ENSG00000259150,ENSG00000235160,ENSG00000287280,ENSG00000166206,ENSG00000278840,ENSG00000235518,ENSG00000242793,ENSG00000259122,ENSG00000182256,ENSG00000228740,ENSG00000214254,ENSG00000200326,ENSG00000258624,ENSG00000258970,ENSG00000259152,ENSG00000258594,ENSG00000287922,ENSG00000258853
chr15	25956862	25957062	15:25956862-25957062	ENSG00000287280
chr15	25986660	25986915	15:25986660-25986915	ENSG00000201326,ENSG00000199833,ENSG00000201969,ENSG00000200757,ENSG00000201679,ENSG00000199960,ENSG00000273835,ENSG00000199453,ENSG00000200486,ENSG00000201943,ENSG00000199782,ENSG00000200726,ENSG00000278089,ENSG00000200812,ENSG00000200503,ENSG00000200680,ENSG00000199970,ENSG00000199712,ENSG00000201831,ENSG00000270814,ENSG00000278123,ENSG00000251896,ENSG00000207191,ENSG00000185823,ENSG00000260959,ENSG00000260551,ENSG00000201300,ENSG00000200801,ENSG00000199704,ENSG00000200593,ENSG00000199311,ENSG00000201992,ENSG00000202261,ENSG00000276844,ENSG00000212528,ENSG00000201634,ENSG00000235731,ENSG00000223628,ENSG00000212604,ENSG00000258931,ENSG00000259150,ENSG00000235160,ENSG00000287280,ENSG00000278840,ENSG00000235518
chr15	26018679	26019018	15:26018679-26019018	ENSG00000185823,ENSG00000206187,ENSG00000212604,ENSG00000258931,ENSG00000259150,ENSG00000235160,ENSG00000287280,ENSG00000235518
chr15	26082144	26083109	15:26082144-26083109	ENSG00000200398,ENSG00000201331,ENSG00000201326,ENSG00000199833,ENSG00000201969,ENSG00000199968,ENSG00000200163,ENSG00000201482,ENSG00000200757,ENSG00000201679,ENSG00000199960,ENSG00000273835,ENSG00000199453,ENSG00000200486,ENSG00000201943,ENSG00000199782,ENSG00000200726,ENSG00000278089,ENSG00000200812,ENSG00000200503,ENSG00000200680,ENSG00000199970,ENSG00000199712,ENSG00000201831,ENSG00000270814,ENSG00000212428,ENSG00000279050,ENSG00000252277,ENSG00000207245,ENSG00000278123,ENSG00000251896,ENSG00000251815,ENSG00000252326,ENSG00000207279,ENSG00000279735,ENSG00000287482,ENSG00000207375,ENSG00000275127,ENSG00000277785,ENSG00000278715,ENSG00000261069,ENSG00000207460,ENSG00000206688,ENSG00000206656,ENSG00000207263,ENSG00000207174,ENSG00000206621,ENSG00000207137,ENSG00000207197,ENSG00000206609,ENSG00000200661,ENSG00000206727,ENSG00000207093,ENSG00000207133,ENSG00000207442,ENSG00000207191,ENSG00000275529,ENSG00000207014,ENSG00000274640,ENSG00000257647,ENSG00000224078,ENSG00000280118,ENSG00000185823,ENSG00000286110,ENSG00000287888,ENSG00000260780,ENSG00000260551,ENSG00000259905,ENSG00000260232,ENSG00000182636,ENSG00000199489,ENSG00000275524,ENSG00000201300,ENSG00000200801,ENSG00000199704,ENSG00000200987,ENSG00000202188,ENSG00000200949,ENSG00000200593,ENSG00000199311,ENSG00000201992,ENSG00000202499,ENSG00000200638,ENSG00000201907,ENSG00000200564,ENSG00000272460,ENSG00000200478,ENSG00000201143,ENSG00000202373,ENSG00000202261,ENSG00000280234,ENSG00000212380,ENSG00000276844,ENSG00000212528,ENSG00000201634,ENSG00000239169,ENSG00000261529,ENSG00000235731,ENSG00000223628,ENSG00000212604,ENSG00000258931,ENSG00000259150,ENSG00000235160,ENSG00000287280,ENSG00000166206,ENSG00000278840,ENSG00000235518,ENSG00000214254
chr15	26260528	26260866	15:26260528-26260866	ENSG00000286884,ENSG00000235160
chr15	26864633	26864983	15:26864633-26864983	ENSG00000235160,ENSG00000287280,ENSG00000166206,ENSG00000278840,ENSG00000235518,ENSG00000242793,ENSG00000186297,ENSG00000259122
chr15	26891485	26891702	15:26891485-26891702	ENSG00000166206,ENSG00000259122,ENSG00000182256,ENSG00000228740,ENSG00000258624,ENSG00000261426,ENSG00000258970,ENSG00000259152,ENSG00000261497
chr15	27017262	27017598	15:27017262-27017598	ENSG00000185823,ENSG00000235160,ENSG00000287280,ENSG00000166206,ENSG00000278840,ENSG00000235518,ENSG00000259122,ENSG00000182256,ENSG00000228740,ENSG00000214254,ENSG00000200326,ENSG00000258624,ENSG00000261426,ENSG00000258970,ENSG00000259152,ENSG00000259168,ENSG00000258594,ENSG00000287922,ENSG00000258853,ENSG00000232394,ENSG00000228992,ENSG00000261401,ENSG00000261561,ENSG00000266039
chr15	27959406	27959606	15:27959406-27959606	ENSG00000259122,ENSG00000182256,ENSG00000228740,ENSG00000214254,ENSG00000200326,ENSG00000258624,ENSG00000261426,ENSG00000258970,ENSG00000259152,ENSG00000259168,ENSG00000258594,ENSG00000287922,ENSG00000258853,ENSG00000232394,ENSG00000228992,ENSG00000261401,ENSG00000261561,ENSG00000266039,ENSG00000263964,ENSG00000260053,ENSG00000183629,ENSG00000276955,ENSG00000261581,ENSG00000259993,ENSG00000206972
chr15	28021701	28022231	15:28021701-28022231	ENSG00000235518,ENSG00000259122,ENSG00000182256,ENSG00000228740,ENSG00000214254,ENSG00000200326,ENSG00000258624,ENSG00000261426,ENSG00000258970,ENSG00000259152,ENSG00000259168,ENSG00000258594,ENSG00000287922,ENSG00000258853,ENSG00000232394,ENSG00000228992,ENSG00000261401,ENSG00000261561,ENSG00000237850,ENSG00000276928,ENSG00000266039,ENSG00000260159,ENSG00000263964,ENSG00000260053,ENSG00000183629,ENSG00000276955,ENSG00000261581,ENSG00000206149,ENSG00000254398,ENSG00000260844,ENSG00000277637
chr15	28023535	28023886	15:28023535-28023886	ENSG00000259122,ENSG00000182256,ENSG00000228740,ENSG00000214254,ENSG00000200326,ENSG00000258624,ENSG00000261426,ENSG00000258970,ENSG00000259152,ENSG00000259168,ENSG00000258594,ENSG00000287922,ENSG00000258853,ENSG00000232394,ENSG00000228992,ENSG00000261401,ENSG00000261561,ENSG00000237850,ENSG00000276928,ENSG00000266039,ENSG00000260159,ENSG00000263964,ENSG00000260053,ENSG00000183629,ENSG00000276955,ENSG00000261581,ENSG00000254398,ENSG00000260844,ENSG00000277637
chr15	28023965	28024165	15:28023965-28024165	ENSG00000228740,ENSG00000200326,ENSG00000258624,ENSG00000261426,ENSG00000258970,ENSG00000259152,ENSG00000259168,ENSG00000258594,ENSG00000287922,ENSG00000258853,ENSG00000232394,ENSG00000228992,ENSG00000261401,ENSG00000261561,ENSG00000237850,ENSG00000276928,ENSG00000266039,ENSG00000260159,ENSG00000263964,ENSG00000260053,ENSG00000183629,ENSG00000276955,ENSG00000261581,ENSG00000254398,ENSG00000277637
chr15	28024326	28024825	15:28024326-28024825	ENSG00000259122,ENSG00000182256,ENSG00000228740,ENSG00000214254,ENSG00000200326,ENSG00000258624,ENSG00000261426,ENSG00000258970,ENSG00000259152,ENSG00000259168,ENSG00000258594,ENSG00000287922,ENSG00000258853,ENSG00000232394,ENSG00000228992,ENSG00000261401,ENSG00000261561,ENSG00000237850,ENSG00000276928,ENSG00000266039,ENSG00000260159,ENSG00000263964,ENSG00000260053,ENSG00000183629,ENSG00000276955,ENSG00000261581,ENSG00000254398,ENSG00000260844,ENSG00000277637
chr15	28086129	28086557	15:28086129-28086557	ENSG00000259122,ENSG00000182256,ENSG00000228740,ENSG00000214254,ENSG00000200326,ENSG00000258624,ENSG00000261426,ENSG00000258970,ENSG00000259152,ENSG00000259168,ENSG00000258594,ENSG00000287922,ENSG00000258853,ENSG00000104044,ENSG00000232394,ENSG00000228992,ENSG00000128731,ENSG00000256338,ENSG00000261401,ENSG00000261561,ENSG00000237850,ENSG00000261524,ENSG00000266039,ENSG00000260159,ENSG00000260053,ENSG00000183629,ENSG00000276955,ENSG00000261581,ENSG00000206149,ENSG00000260844,ENSG00000238783
chr15	28094582	28095544	15:28094582-28095544	ENSG00000104044,ENSG00000276928
chr15	28095854	28097450	15:28095854-28097450	ENSG00000228740,ENSG00000214254,ENSG00000258624,ENSG00000261426,ENSG00000258970,ENSG00000259152,ENSG00000259168,ENSG00000258594,ENSG00000287922,ENSG00000258853,ENSG00000104044,ENSG00000232394,ENSG00000228992,ENSG00000128731,ENSG00000256338,ENSG00000261401,ENSG00000261561,ENSG00000276928,ENSG00000266039,ENSG00000260159,ENSG00000260053,ENSG00000183629,ENSG00000276955,ENSG00000261581,ENSG00000206149,ENSG00000270055
chr15	28097682	28098023	15:28097682-28098023	ENSG00000104044,ENSG00000276928
chr15	28098194	28099722	15:28098194-28099722	ENSG00000258970,ENSG00000259152,ENSG00000259168,ENSG00000287922,ENSG00000104044,ENSG00000232394,ENSG00000261401,ENSG00000261561,ENSG00000276928,ENSG00000266039,ENSG00000260159,ENSG00000260053,ENSG00000183629,ENSG00000276955,ENSG00000261581,ENSG00000206149
chr15	28106487	28106698	15:28106487-28106698	ENSG00000128731,ENSG00000206149,ENSG00000273818
chr15	28107149	28107642	15:28107149-28107642	ENSG00000128731,ENSG00000206149,ENSG00000273818
chr15	28125980	28126296	15:28125980-28126296	ENSG00000258853,ENSG00000128731,ENSG00000256338,ENSG00000153684,ENSG00000284628,ENSG00000260159,ENSG00000263964,ENSG00000206149,ENSG00000254398,ENSG00000274632,ENSG00000260844
chr15	28128001	28128451	15:28128001-28128451	ENSG00000235160,ENSG00000166206,ENSG00000278840,ENSG00000259122,ENSG00000182256,ENSG00000228740,ENSG00000214254,ENSG00000200326,ENSG00000258624,ENSG00000261426,ENSG00000258970,ENSG00000259152,ENSG00000259168,ENSG00000258594,ENSG00000287922,ENSG00000258853,ENSG00000232394,ENSG00000228992,ENSG00000128731,ENSG00000256338,ENSG00000261401,ENSG00000261561,ENSG00000153684,ENSG00000276928,ENSG00000266039,ENSG00000284628,ENSG00000260159,ENSG00000263964,ENSG00000260053,ENSG00000183629,ENSG00000276955,ENSG00000261581,ENSG00000206149,ENSG00000254398,ENSG00000274632,ENSG00000260844,ENSG00000232431,ENSG00000256951,ENSG00000259277,ENSG00000259814,ENSG00000259300,ENSG00000287334,ENSG00000256802,ENSG00000259644,ENSG00000234664,ENSG00000259749,ENSG00000259647,ENSG00000229389,ENSG00000179938
chr15	28136320	28136520	15:28136320-28136520	ENSG00000232394,ENSG00000128731,ENSG00000256338,ENSG00000260159,ENSG00000263964,ENSG00000260444,ENSG00000274632,ENSG00000270955
chr15	28264288	28264488	15:28264288-28264488	ENSG00000256338,ENSG00000260159,ENSG00000261365,ENSG00000263964,ENSG00000227717,ENSG00000254398,ENSG00000277637
chr15	28289377	28289577	15:28289377-28289577	ENSG00000128731,ENSG00000256338,ENSG00000260159,ENSG00000206149,ENSG00000260128
chr15	28456350	28456556	15:28456350-28456556	-
chr15	28589145	28589409	15:28589145-28589409	-
chr15	28737523	28738177	15:28737523-28738177	ENSG00000258594,ENSG00000260159,ENSG00000206149,ENSG00000188626,ENSG00000274632,ENSG00000261480,ENSG00000248334,ENSG00000260844,ENSG00000232431,ENSG00000256951,ENSG00000256802,ENSG00000179938
chr15	28831975	28832703	15:28831975-28832703	ENSG00000258853,ENSG00000261497,ENSG00000276928,ENSG00000266039,ENSG00000260159,ENSG00000260053,ENSG00000183629,ENSG00000276955,ENSG00000261581,ENSG00000232431,ENSG00000256951,ENSG00000261377,ENSG00000271616,ENSG00000261649,ENSG00000270301,ENSG00000287894,ENSG00000259277,ENSG00000259647,ENSG00000179938
chr15	28847294	28847538	15:28847294-28847538	ENSG00000276928,ENSG00000284628,ENSG00000260159,ENSG00000274632,ENSG00000261377,ENSG00000261649,ENSG00000270301,ENSG00000287894,ENSG00000259277,ENSG00000259814,ENSG00000259300
chr15	28864907	28865107	15:28864907-28865107	ENSG00000261524,ENSG00000276928,ENSG00000274632,ENSG00000232431,ENSG00000256951,ENSG00000270301,ENSG00000287894,ENSG00000259277,ENSG00000279417
chr15	28894434	28894634	15:28894434-28894634	ENSG00000232431,ENSG00000256951,ENSG00000287894,ENSG00000034053,ENSG00000259277,ENSG00000260897,ENSG00000261747
chr15	28900648	28900848	15:28900648-28900848	ENSG00000276891,ENSG00000274532,ENSG00000263964,ENSG00000260844,ENSG00000232431,ENSG00000256951,ENSG00000270301,ENSG00000287894,ENSG00000034053,ENSG00000259277
chr15	28904938	28905138	15:28904938-28905138	ENSG00000260159,ENSG00000206149,ENSG00000232431,ENSG00000256951,ENSG00000287894,ENSG00000034053,ENSG00000259277,ENSG00000273818
chr15	28921028	28921723	15:28921028-28921723	ENSG00000276891,ENSG00000260159,ENSG00000274814,ENSG00000254398,ENSG00000232431,ENSG00000256951,ENSG00000287894,ENSG00000034053,ENSG00000259277
chr15	28938376	28938576	15:28938376-28938576	ENSG00000206149,ENSG00000260844,ENSG00000232431,ENSG00000256951,ENSG00000287894,ENSG00000259277,ENSG00000273818,ENSG00000270955
chr15	29003894	29004237	15:29003894-29004237	ENSG00000261401,ENSG00000261561,ENSG00000266039,ENSG00000274814,ENSG00000260053,ENSG00000183629,ENSG00000276955,ENSG00000261041,ENSG00000261581,ENSG00000274632,ENSG00000260844,ENSG00000232431,ENSG00000256951,ENSG00000034053,ENSG00000259277,ENSG00000259814,ENSG00000259300,ENSG00000287334,ENSG00000259647,ENSG00000229389,ENSG00000259993
chr15	29103682	29104151	15:29103682-29104151	ENSG00000261401,ENSG00000261561,ENSG00000276928,ENSG00000266039,ENSG00000260053,ENSG00000183629,ENSG00000276955,ENSG00000261581,ENSG00000206149,ENSG00000254398,ENSG00000260844,ENSG00000232431,ENSG00000256951,ENSG00000287894,ENSG00000259277,ENSG00000259690,ENSG00000259814,ENSG00000259300,ENSG00000287334,ENSG00000256802,ENSG00000259644,ENSG00000234664,ENSG00000259749,ENSG00000259647,ENSG00000260174,ENSG00000229389,ENSG00000179938,ENSG00000225930
chr15	29112049	29112254	15:29112049-29112254	ENSG00000261401,ENSG00000261561,ENSG00000266039,ENSG00000260053,ENSG00000183629,ENSG00000276955,ENSG00000227717,ENSG00000261581,ENSG00000232431,ENSG00000256951,ENSG00000259690,ENSG00000259814,ENSG00000259300,ENSG00000287334,ENSG00000256802,ENSG00000259749,ENSG00000259647,ENSG00000179938
chr15	29115184	29115392	15:29115184-29115392	ENSG00000153684,ENSG00000263964,ENSG00000260844,ENSG00000259690,ENSG00000259814,ENSG00000259300,ENSG00000179938,ENSG00000260128
chr15	29115615	29115834	15:29115615-29115834	ENSG00000153684,ENSG00000263964,ENSG00000260844,ENSG00000259690,ENSG00000259814,ENSG00000259300,ENSG00000179938,ENSG00000260128
chr15	29118872	29119072	15:29118872-29119072	ENSG00000153684,ENSG00000263964,ENSG00000260844,ENSG00000259814,ENSG00000259300,ENSG00000179938,ENSG00000260128
chr15	29208271	29208471	15:29208271-29208471	ENSG00000274632,ENSG00000104059,ENSG00000259299,ENSG00000252868,ENSG00000259690,ENSG00000259814,ENSG00000259300,ENSG00000287334,ENSG00000256802,ENSG00000259749,ENSG00000259647,ENSG00000260174,ENSG00000273818,ENSG00000260897,ENSG00000261747
chr15	29268993	29270726	15:29268993-29270726	ENSG00000258970,ENSG00000259152,ENSG00000259168,ENSG00000287922,ENSG00000258853,ENSG00000232394,ENSG00000261401,ENSG00000261561,ENSG00000276928,ENSG00000266039,ENSG00000260159,ENSG00000260053,ENSG00000183629,ENSG00000276955,ENSG00000261581,ENSG00000206149,ENSG00000254398,ENSG00000274632,ENSG00000260844,ENSG00000232431,ENSG00000256951,ENSG00000287894,ENSG00000259277,ENSG00000104059,ENSG00000259299,ENSG00000252868,ENSG00000185115,ENSG00000259690,ENSG00000259814,ENSG00000259300,ENSG00000287334,ENSG00000256802,ENSG00000259644,ENSG00000234664,ENSG00000259749,ENSG00000259647,ENSG00000260174,ENSG00000229389,ENSG00000179938,ENSG00000259906,ENSG00000238783,ENSG00000166664,ENSG00000263070,ENSG00000238519,ENSG00000274966,ENSG00000186399,ENSG00000274424,ENSG00000283345,ENSG00000260784,ENSG00000260693,ENSG00000259890,ENSG00000207430,ENSG00000247728,ENSG00000284783
chr15	29825345	29825678	15:29825345-29825678	ENSG00000261524,ENSG00000287334,ENSG00000256802,ENSG00000104067,ENSG00000259644,ENSG00000234664,ENSG00000259523,ENSG00000259749,ENSG00000259647,ENSG00000260174,ENSG00000229389,ENSG00000179938,ENSG00000207432,ENSG00000279912
chr15	30173465	30173683	15:30173465-30173683	-
chr15	30196102	30196340	15:30196102-30196340	-
chr15	30470856	30471269	15:30470856-30471269	-
chr15	30625533	30626457	15:30625533-30626457	-
chr15	30650237	30650437	15:30650237-30650437	ENSG00000274424,ENSG00000261794,ENSG00000277467,ENSG00000269930,ENSG00000247728,ENSG00000285077,ENSG00000284906,ENSG00000285035,ENSG00000187951,ENSG00000206846,ENSG00000284783,ENSG00000201084,ENSG00000288627,ENSG00000261491,ENSG00000223509
chr15	30823348	30823749	15:30823348-30823749	ENSG00000260444,ENSG00000277467,ENSG00000206846,ENSG00000284783,ENSG00000103832,ENSG00000278696,ENSG00000259845,ENSG00000260382,ENSG00000254912
chr15	30834844	30835044	15:30834844-30835044	ENSG00000260444,ENSG00000261792,ENSG00000178081,ENSG00000225930,ENSG00000259993,ENSG00000284783,ENSG00000103832,ENSG00000278696,ENSG00000259845,ENSG00000260382,ENSG00000261375
chr15	30836294	30836621	15:30836294-30836621	ENSG00000259647,ENSG00000206972,ENSG00000238783,ENSG00000270055,ENSG00000270016,ENSG00000277467,ENSG00000269930,ENSG00000285077,ENSG00000206846,ENSG00000284783,ENSG00000103832,ENSG00000278696,ENSG00000259845,ENSG00000260382,ENSG00000261628,ENSG00000279912,ENSG00000288627,ENSG00000261491,ENSG00000254912
chr15	30843111	30843502	15:30843111-30843502	ENSG00000261524,ENSG00000260444,ENSG00000234664,ENSG00000260174,ENSG00000229389,ENSG00000260897,ENSG00000261747,ENSG00000259906,ENSG00000274424,ENSG00000277031,ENSG00000261794,ENSG00000269930,ENSG00000247728,ENSG00000285077,ENSG00000284906,ENSG00000206846,ENSG00000284783,ENSG00000103832,ENSG00000278696,ENSG00000259845,ENSG00000260382,ENSG00000198690,ENSG00000261628,ENSG00000207257,ENSG00000261279,ENSG00000206987
chr15	30859191	30859554	15:30859191-30859554	-
chr15	30903491	30904314	15:30903491-30904314	ENSG00000238783,ENSG00000283345,ENSG00000260382,ENSG00000198690,ENSG00000261628,ENSG00000260211,ENSG00000261375
chr15	30921359	30921559	15:30921359-30921559	ENSG00000271333,ENSG00000198690,ENSG00000232653
chr15	30957742	30957977	15:30957742-30957977	ENSG00000166912,ENSG00000212526
chr15	30962186	30962584	15:30962186-30962584	ENSG00000263964,ENSG00000261792,ENSG00000178081,ENSG00000259993,ENSG00000261794,ENSG00000103832,ENSG00000260382,ENSG00000198690,ENSG00000166912,ENSG00000212526,ENSG00000259720,ENSG00000134160,ENSG00000207702,ENSG00000254912
chr15	30968532	30968952	15:30968532-30968952	ENSG00000270055,ENSG00000277467,ENSG00000284783,ENSG00000260382,ENSG00000166912,ENSG00000212526,ENSG00000134160,ENSG00000207257
chr15	30974181	30974399	15:30974181-30974399	ENSG00000166912
chr15	30991370	30992332	15:30991370-30992332	ENSG00000274814,ENSG00000270055,ENSG00000247728,ENSG00000166912,ENSG00000259720,ENSG00000134160,ENSG00000207702
chr15	31014024	31014258	15:31014024-31014258	ENSG00000259720,ENSG00000134160,ENSG00000207702,ENSG00000254912
chr15	31083084	31083723	15:31083084-31083723	ENSG00000277637,ENSG00000259993,ENSG00000284783,ENSG00000278696,ENSG00000260382,ENSG00000259720,ENSG00000134160,ENSG00000207702
chr15	31129222	31129602	15:31129222-31129602	ENSG00000270055,ENSG00000103832,ENSG00000278696,ENSG00000260382,ENSG00000134160,ENSG00000201084
chr15	31170363	31170588	15:31170363-31170588	ENSG00000134160
chr15	31215385	31216694	15:31215385-31216694	ENSG00000259993,ENSG00000270016,ENSG00000277467,ENSG00000259448,ENSG00000259772
chr15	31217767	31218158	15:31217767-31218158	ENSG00000270016,ENSG00000259448
chr15	31224733	31224986	15:31224733-31224986	ENSG00000259448,ENSG00000259772,ENSG00000260211
chr15	31228010	31228227	15:31228010-31228227	ENSG00000259448,ENSG00000259772
chr15	31255584	31256226	15:31255584-31256226	ENSG00000206972,ENSG00000270055,ENSG00000247728,ENSG00000284906,ENSG00000259772,ENSG00000206127,ENSG00000261064
chr15	31256292	31257090	15:31256292-31257090	ENSG00000259906,ENSG00000206972,ENSG00000166664,ENSG00000263070,ENSG00000238519,ENSG00000274966,ENSG00000186399,ENSG00000270055,ENSG00000260693,ENSG00000259890,ENSG00000207430,ENSG00000247728,ENSG00000284906,ENSG00000259772,ENSG00000206127,ENSG00000261064
chr15	31263155	31264634	15:31263155-31264634	ENSG00000259647,ENSG00000277637,ENSG00000259906,ENSG00000225930,ENSG00000166664,ENSG00000263070,ENSG00000238519,ENSG00000274966,ENSG00000186399,ENSG00000274424,ENSG00000270055,ENSG00000283345,ENSG00000260693,ENSG00000259890,ENSG00000207430,ENSG00000270016,ENSG00000269930,ENSG00000247728,ENSG00000285077,ENSG00000284906,ENSG00000284783,ENSG00000259448,ENSG00000259772,ENSG00000271078,ENSG00000274076
chr15	31265733	31266964	15:31265733-31266964	ENSG00000234664,ENSG00000259647,ENSG00000260174,ENSG00000260897,ENSG00000261747,ENSG00000259906,ENSG00000225930,ENSG00000259993,ENSG00000166664,ENSG00000263070,ENSG00000238519,ENSG00000274966,ENSG00000186399,ENSG00000274424,ENSG00000270055,ENSG00000260784,ENSG00000260693,ENSG00000259890,ENSG00000207430,ENSG00000247728,ENSG00000285077,ENSG00000284906,ENSG00000259772,ENSG00000259358,ENSG00000271078,ENSG00000260642
chr15	31272942	31273282	15:31272942-31273282	ENSG00000261792,ENSG00000178081,ENSG00000207432,ENSG00000201084
chr15	31306446	31307501	15:31306446-31307501	ENSG00000179938,ENSG00000260897,ENSG00000261747,ENSG00000238783,ENSG00000274424,ENSG00000178115,ENSG00000269930,ENSG00000285077,ENSG00000284906,ENSG00000223509
chr15	31307988	31308727	15:31307988-31308727	ENSG00000259814,ENSG00000259300,ENSG00000259749,ENSG00000259647,ENSG00000229389,ENSG00000179938,ENSG00000260897,ENSG00000261747,ENSG00000259906,ENSG00000238783,ENSG00000166664,ENSG00000263070,ENSG00000238519,ENSG00000274966,ENSG00000186399,ENSG00000274424,ENSG00000283345,ENSG00000260693,ENSG00000178115,ENSG00000259890,ENSG00000207430,ENSG00000269930,ENSG00000247728,ENSG00000285077,ENSG00000284906,ENSG00000206846,ENSG00000284783,ENSG00000103832,ENSG00000278696,ENSG00000134160,ENSG00000259772,ENSG00000259179,ENSG00000277500,ENSG00000206849,ENSG00000271078,ENSG00000206127,ENSG00000274076,ENSG00000223509,ENSG00000277464
chr15	31308933	31309435	15:31308933-31309435	ENSG00000260897,ENSG00000261747,ENSG00000178115,ENSG00000223509
chr15	31324275	31324772	15:31324275-31324772	ENSG00000261792,ENSG00000178081,ENSG00000260784,ENSG00000260211,ENSG00000215304,ENSG00000261708
chr15	31325581	31329436	15:31325581-31329436	ENSG00000259906,ENSG00000166664,ENSG00000263070,ENSG00000238519,ENSG00000274966,ENSG00000186399,ENSG00000270055,ENSG00000260693,ENSG00000259890,ENSG00000207430,ENSG00000270016,ENSG00000247728,ENSG00000285077,ENSG00000284906,ENSG00000259448,ENSG00000169926,ENSG00000259179,ENSG00000277500,ENSG00000201084
chr15	31331483	31331835	15:31331483-31331835	ENSG00000261794,ENSG00000169926
chr15	31332103	31332684	15:31332103-31332684	ENSG00000178115,ENSG00000261794,ENSG00000169926
chr15	31338464	31339131	15:31338464-31339131	ENSG00000259906,ENSG00000166664,ENSG00000263070,ENSG00000238519,ENSG00000274966,ENSG00000186399,ENSG00000270055,ENSG00000260693,ENSG00000259890,ENSG00000207430,ENSG00000247728,ENSG00000285077,ENSG00000284906,ENSG00000169926,ENSG00000259179
chr15	31341477	31342132	15:31341477-31342132	ENSG00000277637,ENSG00000260784,ENSG00000270016,ENSG00000269930,ENSG00000169926,ENSG00000207257,ENSG00000254912
chr15	31342403	31342667	15:31342403-31342667	ENSG00000277637,ENSG00000260784,ENSG00000270016,ENSG00000169926,ENSG00000207257,ENSG00000254912
chr15	31344984	31345731	15:31344984-31345731	ENSG00000277637,ENSG00000274424
chr15	31345870	31346850	15:31345870-31346850	ENSG00000277637,ENSG00000274424,ENSG00000178115,ENSG00000285077,ENSG00000284906
chr15	31349222	31349531	15:31349222-31349531	ENSG00000277637,ENSG00000274424,ENSG00000178115,ENSG00000285077,ENSG00000284906
chr15	31352107	31352771	15:31352107-31352771	-
chr15	31352876	31353954	15:31352876-31353954	ENSG00000260174,ENSG00000259906,ENSG00000166664,ENSG00000263070,ENSG00000238519,ENSG00000274966,ENSG00000186399,ENSG00000270055,ENSG00000283345,ENSG00000260693,ENSG00000259890,ENSG00000207430,ENSG00000247728,ENSG00000285077,ENSG00000284906,ENSG00000206846,ENSG00000169926,ENSG00000259179,ENSG00000277500,ENSG00000271078,ENSG00000274076
chr15	31357011	31357512	15:31357011-31357512	ENSG00000279417,ENSG00000274424,ENSG00000261794,ENSG00000277467,ENSG00000254912,ENSG00000232653
chr15	31359768	31359968	15:31359768-31359968	ENSG00000274424,ENSG00000261794,ENSG00000254912
chr15	31360800	31362025	15:31360800-31362025	ENSG00000259749,ENSG00000259906,ENSG00000225930,ENSG00000279417,ENSG00000166664,ENSG00000263070,ENSG00000238519,ENSG00000274966,ENSG00000186399,ENSG00000215302,ENSG00000283345,ENSG00000260693,ENSG00000259890,ENSG00000207430,ENSG00000270016,ENSG00000247728,ENSG00000285077,ENSG00000284906,ENSG00000206846,ENSG00000284783,ENSG00000169926,ENSG00000259179,ENSG00000271078,ENSG00000288627,ENSG00000261491,ENSG00000274076,ENSG00000277464
chr15	31362449	31362649	15:31362449-31362649	ENSG00000215302
chr15	31364494	31364893	15:31364494-31364893	ENSG00000215302,ENSG00000288627,ENSG00000261491
chr15	31365583	31366223	15:31365583-31366223	ENSG00000259644,ENSG00000259749,ENSG00000260174,ENSG00000259906,ENSG00000225930,ENSG00000279417,ENSG00000166664,ENSG00000263070,ENSG00000238519,ENSG00000274966,ENSG00000186399,ENSG00000283345,ENSG00000260693,ENSG00000259890,ENSG00000207430,ENSG00000261794,ENSG00000269930,ENSG00000247728,ENSG00000285077,ENSG00000284906,ENSG00000169926,ENSG00000259179,ENSG00000271078,ENSG00000274076,ENSG00000277464
chr15	31372675	31372875	15:31372675-31372875	ENSG00000169926,ENSG00000249931,ENSG00000270789
chr15	31392215	31392621	15:31392215-31392621	ENSG00000270016,ENSG00000169926,ENSG00000259179
chr15	31392792	31393021	15:31392792-31393021	ENSG00000270016,ENSG00000169926
chr15	31393354	31393842	15:31393354-31393842	ENSG00000270016,ENSG00000169926,ENSG00000259179
chr15	31434878	31435750	15:31434878-31435750	ENSG00000225930,ENSG00000277467,ENSG00000259179,ENSG00000288627,ENSG00000261491
chr15	31436361	31436571	15:31436361-31436571	ENSG00000277467,ENSG00000259179
chr15	31437639	31438040	15:31437639-31438040	ENSG00000225930,ENSG00000277467,ENSG00000259179,ENSG00000288627,ENSG00000261491,ENSG00000232653
chr15	31448106	31448541	15:31448106-31448541	ENSG00000259696,ENSG00000201084
chr15	31457783	31458277	15:31457783-31458277	ENSG00000259993,ENSG00000238783,ENSG00000178115,ENSG00000269930,ENSG00000259696,ENSG00000232653
chr15	31459216	31459424	15:31459216-31459424	ENSG00000259993,ENSG00000238783,ENSG00000178115,ENSG00000269930,ENSG00000259696,ENSG00000232653
chr15	31467798	31468356	15:31467798-31468356	ENSG00000259749,ENSG00000260897,ENSG00000261747,ENSG00000259993,ENSG00000279417,ENSG00000166664,ENSG00000263070,ENSG00000238519,ENSG00000274966,ENSG00000186399,ENSG00000270055,ENSG00000260693,ENSG00000259890,ENSG00000207430,ENSG00000269930,ENSG00000247728,ENSG00000284906,ENSG00000206846,ENSG00000284783,ENSG00000259179,ENSG00000259696,ENSG00000206849,ENSG00000279912
chr15	31469492	31469692	15:31469492-31469692	ENSG00000260897,ENSG00000261747,ENSG00000279417,ENSG00000279912
chr15	31471021	31471273	15:31471021-31471273	ENSG00000273818,ENSG00000232653
chr15	31472811	31473457	15:31472811-31473457	ENSG00000259647,ENSG00000273818,ENSG00000277637,ENSG00000259906,ENSG00000238783,ENSG00000166664,ENSG00000263070,ENSG00000238519,ENSG00000274966,ENSG00000186399,ENSG00000274424,ENSG00000270055,ENSG00000260693,ENSG00000259890,ENSG00000207430,ENSG00000206846,ENSG00000284783,ENSG00000259179,ENSG00000259696,ENSG00000271078,ENSG00000288627,ENSG00000261491,ENSG00000274076,ENSG00000232653
chr15	31480803	31481023	15:31480803-31481023	ENSG00000279912,ENSG00000207257,ENSG00000223509,ENSG00000261064
chr15	31488524	31488917	15:31488524-31488917	ENSG00000223509
chr15	31636888	31637228	15:31636888-31637228	ENSG00000261247,ENSG00000238783,ENSG00000259358,ENSG00000277500,ENSG00000206849,ENSG00000223509,ENSG00000261064
chr15	31647384	31647613	15:31647384-31647613	ENSG00000261794,ENSG00000259358,ENSG00000277500,ENSG00000206849,ENSG00000288627,ENSG00000261491,ENSG00000261279,ENSG00000206987
chr15	31705353	31705628	15:31705353-31705628	ENSG00000259890,ENSG00000207430,ENSG00000260382,ENSG00000259358,ENSG00000277500,ENSG00000274076,ENSG00000277464
chr15	31867865	31868193	15:31867865-31868193	ENSG00000279417,ENSG00000169918,ENSG00000259358,ENSG00000277500,ENSG00000206849,ENSG00000207257,ENSG00000261375
chr15	31869709	31870043	15:31869709-31870043	ENSG00000279417,ENSG00000169918,ENSG00000259358,ENSG00000277500,ENSG00000206849,ENSG00000207257
chr15	31870220	31871113	15:31870220-31871113	ENSG00000277637,ENSG00000261794,ENSG00000284906,ENSG00000169918,ENSG00000259358,ENSG00000277500,ENSG00000206849
chr15	31976311	31976677	15:31976311-31976677	ENSG00000225930,ENSG00000271333,ENSG00000175344,ENSG00000206849,ENSG00000201084,ENSG00000207257,ENSG00000249931,ENSG00000276724
chr15	31977313	31977606	15:31977313-31977606	ENSG00000225930,ENSG00000271333,ENSG00000175344,ENSG00000206849,ENSG00000201084,ENSG00000207257,ENSG00000249931,ENSG00000276724
chr15	31977786	31978191	15:31977786-31978191	ENSG00000225930,ENSG00000271333,ENSG00000259358,ENSG00000277500,ENSG00000175344,ENSG00000206849,ENSG00000201084,ENSG00000207257,ENSG00000249931,ENSG00000223509,ENSG00000276724
chr15	31985665	31985877	15:31985665-31985877	ENSG00000277637,ENSG00000225930,ENSG00000206849,ENSG00000207257,ENSG00000288627,ENSG00000261491,ENSG00000249931,ENSG00000275776
chr15	32030147	32030707	15:32030147-32030707	ENSG00000206972,ENSG00000175344,ENSG00000275776
chr15	32031223	32031423	15:32031223-32031423	ENSG00000206972,ENSG00000175344,ENSG00000275776
chr15	32120304	32120577	15:32120304-32120577	ENSG00000259993,ENSG00000206972,ENSG00000206849,ENSG00000201084,ENSG00000279912,ENSG00000260211
chr15	32536543	32536848	15:32536543-32536848	-
chr15	32615204	32615592	15:32615204-32615592	-
chr15	32615861	32616066	15:32615861-32616066	-
chr15	32662683	32662956	15:32662683-32662956	ENSG00000261794,ENSG00000288627,ENSG00000261491,ENSG00000206987,ENSG00000262728,ENSG00000232653,ENSG00000244952,ENSG00000198826,ENSG00000285948,ENSG00000166922,ENSG00000241818,ENSG00000212415
chr15	32703475	32703767	15:32703475-32703767	ENSG00000262728,ENSG00000244952,ENSG00000198826,ENSG00000285948,ENSG00000166922,ENSG00000241818,ENSG00000259721,ENSG00000166923
chr15	32715171	32715612	15:32715171-32715612	ENSG00000166922,ENSG00000259721,ENSG00000166923
chr15	32834215	32834516	15:32834215-32834516	ENSG00000271333,ENSG00000275776,ENSG00000262728,ENSG00000232653,ENSG00000198826,ENSG00000285948,ENSG00000259392
chr15	32908265	32909185	15:32908265-32909185	ENSG00000271078,ENSG00000288627,ENSG00000261491,ENSG00000274076,ENSG00000261375,ENSG00000262728,ENSG00000232653,ENSG00000277464,ENSG00000198826,ENSG00000285948,ENSG00000166922,ENSG00000248905,ENSG00000212415
chr15	32924280	32924512	15:32924280-32924512	ENSG00000201084,ENSG00000206127,ENSG00000248905,ENSG00000212415
chr15	32959012	32959473	15:32959012-32959473	ENSG00000261279,ENSG00000276724,ENSG00000262728,ENSG00000232653,ENSG00000244952,ENSG00000198826,ENSG00000285948,ENSG00000166922,ENSG00000212415
chr15	33005587	33005973	15:33005587-33005973	ENSG00000288627,ENSG00000261491,ENSG00000249931,ENSG00000262728,ENSG00000244952,ENSG00000198826,ENSG00000285948,ENSG00000166922,ENSG00000212415,ENSG00000259686,ENSG00000279958
chr15	33067893	33069154	15:33067893-33069154	ENSG00000277467,ENSG00000248905,ENSG00000279958
chr15	33076922	33077325	15:33076922-33077325	ENSG00000271078,ENSG00000207257,ENSG00000260642,ENSG00000274076,ENSG00000262728,ENSG00000277464,ENSG00000244952,ENSG00000198826,ENSG00000285948,ENSG00000166922,ENSG00000248905,ENSG00000212415,ENSG00000279958,ENSG00000215296
chr15	33126092	33126345	15:33126092-33126345	ENSG00000261375,ENSG00000279958
chr15	33137127	33137371	15:33137127-33137371	ENSG00000260642,ENSG00000261279,ENSG00000206987,ENSG00000279958
chr15	33148464	33148728	15:33148464-33148728	ENSG00000276724,ENSG00000279958
chr15	33151111	33151323	15:33151111-33151323	ENSG00000248905,ENSG00000279958
chr15	33172387	33172652	15:33172387-33172652	ENSG00000279958
chr15	33188638	33188968	15:33188638-33188968	ENSG00000248905,ENSG00000260639,ENSG00000215252
chr15	33194563	33195162	15:33194563-33195162	ENSG00000271078,ENSG00000260642,ENSG00000274076,ENSG00000262728,ENSG00000277464,ENSG00000198826,ENSG00000285948,ENSG00000166922,ENSG00000248905,ENSG00000279958,ENSG00000215296
chr15	33201838	33202192	15:33201838-33202192	-
chr15	33216322	33216522	15:33216322-33216522	ENSG00000260642,ENSG00000232653,ENSG00000215296
chr15	33226432	33227005	15:33226432-33227005	ENSG00000271078,ENSG00000274076,ENSG00000223509,ENSG00000262728,ENSG00000277464,ENSG00000198826,ENSG00000285948,ENSG00000279958,ENSG00000215296
chr15	33309573	33309837	15:33309573-33309837	ENSG00000206987,ENSG00000259446,ENSG00000198838
chr15	33637108	33637419	15:33637108-33637419	-
chr15	33639720	33639920	15:33639720-33639920	-
chr15	33640060	33640487	15:33640060-33640487	ENSG00000223509,ENSG00000276724,ENSG00000277464,ENSG00000285948,ENSG00000198838,ENSG00000276702,ENSG00000261304
chr15	33670626	33670985	15:33670626-33670985	ENSG00000207257,ENSG00000288627,ENSG00000261491,ENSG00000261279,ENSG00000206987,ENSG00000215296,ENSG00000276702,ENSG00000259287,ENSG00000159248
chr15	33671423	33672113	15:33671423-33672113	ENSG00000207257,ENSG00000288627,ENSG00000261491,ENSG00000261279,ENSG00000206987,ENSG00000277464,ENSG00000215296,ENSG00000276702,ENSG00000259408,ENSG00000259287,ENSG00000159248
chr15	33672182	33672497	15:33672182-33672497	ENSG00000207257,ENSG00000261279,ENSG00000206987
chr15	33675214	33675536	15:33675214-33675536	-
chr15	33721985	33722318	15:33721985-33722318	ENSG00000261064,ENSG00000198838,ENSG00000200008,ENSG00000259287
chr15	33749268	33749506	15:33749268-33749506	-
chr15	33780079	33780925	15:33780079-33780925	ENSG00000271078,ENSG00000274076,ENSG00000262728,ENSG00000277464,ENSG00000244952,ENSG00000198838,ENSG00000276702,ENSG00000259408,ENSG00000259287,ENSG00000278472,ENSG00000287840,ENSG00000259505,ENSG00000221649,ENSG00000261304,ENSG00000287973,ENSG00000159248,ENSG00000250007,ENSG00000159251,ENSG00000259751,ENSG00000259336,ENSG00000259592
chr15	33782218	33782418	15:33782218-33782418	ENSG00000276702,ENSG00000259408,ENSG00000259287
chr15	33822099	33822533	15:33822099-33822533	ENSG00000276724,ENSG00000198838,ENSG00000276702,ENSG00000259408,ENSG00000259287
chr15	33906076	33906510	15:33906076-33906510	ENSG00000279912,ENSG00000276702,ENSG00000259408,ENSG00000259287,ENSG00000287840,ENSG00000259505,ENSG00000279092
chr15	33959319	33959519	15:33959319-33959519	ENSG00000276702,ENSG00000259408,ENSG00000184984,ENSG00000278472,ENSG00000287840,ENSG00000259505
chr15	33960199	33960802	15:33960199-33960802	ENSG00000276702,ENSG00000259408,ENSG00000259287,ENSG00000184984,ENSG00000278472,ENSG00000287840,ENSG00000259505,ENSG00000221649
chr15	34038218	34040338	15:34038218-34040338	ENSG00000276702,ENSG00000169857,ENSG00000287840,ENSG00000259505,ENSG00000243094,ENSG00000279092
chr15	34043556	34044044	15:34043556-34044044	ENSG00000276724,ENSG00000169857,ENSG00000287840,ENSG00000259505,ENSG00000243094
chr15	34100638	34101184	15:34100638-34101184	ENSG00000206127,ENSG00000134153,ENSG00000243094,ENSG00000182405,ENSG00000134152,ENSG00000128463,ENSG00000260639
chr15	34101318	34101560	15:34101318-34101560	ENSG00000206127,ENSG00000134153,ENSG00000243094,ENSG00000182405,ENSG00000260639
chr15	34101648	34102578	15:34101648-34102578	ENSG00000206127,ENSG00000223509,ENSG00000262728,ENSG00000244952,ENSG00000259505,ENSG00000134153,ENSG00000243094,ENSG00000182405,ENSG00000134152,ENSG00000128463,ENSG00000259468,ENSG00000175265,ENSG00000221649,ENSG00000260639,ENSG00000259892,ENSG00000250007,ENSG00000159251,ENSG00000259751
chr15	34209522	34210443	15:34209522-34210443	ENSG00000287840,ENSG00000259505,ENSG00000243094,ENSG00000134152,ENSG00000128463,ENSG00000259468,ENSG00000259892
chr15	34224850	34225278	15:34224850-34225278	ENSG00000128463,ENSG00000259468,ENSG00000279092
chr15	34241329	34241696	15:34241329-34241696	ENSG00000140199,ENSG00000259468
chr15	34318606	34319031	15:34318606-34319031	ENSG00000140199,ENSG00000259468,ENSG00000207091,ENSG00000221649,ENSG00000259892
chr15	34335217	34335420	15:34335217-34335420	ENSG00000140199,ENSG00000259468,ENSG00000182117,ENSG00000184507
chr15	34337021	34338314	15:34337021-34338314	ENSG00000128463,ENSG00000140199,ENSG00000259468,ENSG00000207091,ENSG00000182117,ENSG00000184507,ENSG00000176454,ENSG00000221649
chr15	34342491	34343358	15:34342491-34343358	ENSG00000140199,ENSG00000259468,ENSG00000182117,ENSG00000184507,ENSG00000176454,ENSG00000221649,ENSG00000279092
chr15	34365482	34365682	15:34365482-34365682	ENSG00000259468,ENSG00000176454,ENSG00000259904,ENSG00000221649
chr15	34366310	34368196	15:34366310-34368196	ENSG00000254912,ENSG00000232653,ENSG00000259468,ENSG00000182117,ENSG00000184507,ENSG00000176454,ENSG00000259904,ENSG00000221649,ENSG00000259892
chr15	34436542	34436847	15:34436542-34436847	ENSG00000261375,ENSG00000175265,ENSG00000221649,ENSG00000279092,ENSG00000215252,ENSG00000259892
chr15	34436943	34437292	15:34436943-34437292	ENSG00000261375,ENSG00000175265,ENSG00000221649,ENSG00000279092,ENSG00000215252,ENSG00000259892
chr15	34437689	34437889	15:34437689-34437889	ENSG00000261375,ENSG00000175265,ENSG00000221649,ENSG00000279092,ENSG00000215252,ENSG00000259892
chr15	34472907	34473452	15:34472907-34473452	ENSG00000201084,ENSG00000223509,ENSG00000259468,ENSG00000279092,ENSG00000259917,ENSG00000261559,ENSG00000278582,ENSG00000221065,ENSG00000259892,ENSG00000252425,ENSG00000261304,ENSG00000287973,ENSG00000159248,ENSG00000250007,ENSG00000159251,ENSG00000259751,ENSG00000259336,ENSG00000259516
chr15	34514258	34515122	15:34514258-34515122	ENSG00000221649,ENSG00000260639,ENSG00000259917,ENSG00000261559,ENSG00000278582,ENSG00000221065,ENSG00000259892,ENSG00000252425,ENSG00000261304,ENSG00000287973,ENSG00000159248,ENSG00000250007,ENSG00000159251,ENSG00000259751
chr15	34582545	34584429	15:34582545-34584429	ENSG00000215304,ENSG00000261708,ENSG00000223509,ENSG00000261064,ENSG00000175265,ENSG00000261081,ENSG00000278582,ENSG00000215252,ENSG00000221065,ENSG00000259892,ENSG00000252425
chr15	34588004	34588591	15:34588004-34588591	ENSG00000279092,ENSG00000278582,ENSG00000215252,ENSG00000221065,ENSG00000259892,ENSG00000252425,ENSG00000287973
chr15	34609707	34610070	15:34609707-34610070	ENSG00000260642,ENSG00000223509,ENSG00000232653,ENSG00000259468,ENSG00000221649,ENSG00000259892,ENSG00000252425,ENSG00000261304,ENSG00000287973,ENSG00000159248,ENSG00000250007,ENSG00000159251,ENSG00000259751
chr15	34968974	34969239	15:34968974-34969239	ENSG00000021776,ENSG00000231409,ENSG00000279364
chr15	34969329	34970165	15:34969329-34970165	ENSG00000270304,ENSG00000206676,ENSG00000259737,ENSG00000259395,ENSG00000259639,ENSG00000265098,ENSG00000259245,ENSG00000259217,ENSG00000254912,ENSG00000262728,ENSG00000244952,ENSG00000198826,ENSG00000259468,ENSG00000175265,ENSG00000259892,ENSG00000261304,ENSG00000287973,ENSG00000159248,ENSG00000250007,ENSG00000159251,ENSG00000259751,ENSG00000021776,ENSG00000231409,ENSG00000198146,ENSG00000279364,ENSG00000259181,ENSG00000280396,ENSG00000259587,ENSG00000259665,ENSG00000255192,ENSG00000259336,ENSG00000259592,ENSG00000259516,ENSG00000259710,ENSG00000259585,ENSG00000265102
chr15	34987605	34989027	15:34987605-34989027	ENSG00000221649,ENSG00000259892,ENSG00000261304,ENSG00000287973,ENSG00000159248,ENSG00000250007,ENSG00000159251,ENSG00000259751,ENSG00000231409,ENSG00000198146,ENSG00000279364,ENSG00000259181,ENSG00000280396,ENSG00000259587,ENSG00000259665,ENSG00000259336,ENSG00000259592,ENSG00000259516,ENSG00000259585,ENSG00000265102
chr15	35019414	35019785	15:35019414-35019785	ENSG00000259395,ENSG00000259639,ENSG00000265098,ENSG00000259245,ENSG00000261304,ENSG00000159248,ENSG00000250007,ENSG00000159251,ENSG00000259751,ENSG00000280396,ENSG00000259587,ENSG00000259665,ENSG00000259336,ENSG00000259592,ENSG00000259516,ENSG00000259710
chr15	35095003	35095402	15:35095003-35095402	ENSG00000259245,ENSG00000259665,ENSG00000255192,ENSG00000259397,ENSG00000259336,ENSG00000259592,ENSG00000259516,ENSG00000259710,ENSG00000259585,ENSG00000265102
chr15	35409449	35409800	15:35409449-35409800	ENSG00000259737,ENSG00000259395,ENSG00000259639,ENSG00000265098,ENSG00000259245,ENSG00000259217,ENSG00000259665,ENSG00000259336,ENSG00000259592,ENSG00000259516,ENSG00000134146,ENSG00000259710,ENSG00000259585,ENSG00000265102,ENSG00000259688,ENSG00000259411
chr15	35496614	35497021	15:35496614-35497021	ENSG00000270304,ENSG00000206676,ENSG00000261191,ENSG00000260582,ENSG00000261315,ENSG00000259737,ENSG00000259395,ENSG00000259639,ENSG00000265098,ENSG00000259245,ENSG00000259217,ENSG00000159248,ENSG00000259751,ENSG00000259665,ENSG00000259336,ENSG00000259592,ENSG00000259516,ENSG00000259710,ENSG00000259585,ENSG00000265102
chr15	35545355	35546715	15:35545355-35546715	ENSG00000259737,ENSG00000259395,ENSG00000259639,ENSG00000265098,ENSG00000259245,ENSG00000259217,ENSG00000259665,ENSG00000259336,ENSG00000259592,ENSG00000259516,ENSG00000134146,ENSG00000259710,ENSG00000259585,ENSG00000265102,ENSG00000248079
chr15	35548127	35548327	15:35548127-35548327	ENSG00000134146,ENSG00000248079
chr15	36529553	36529995	15:36529553-36529995	ENSG00000270304,ENSG00000274216,ENSG00000277202,ENSG00000261191,ENSG00000260582,ENSG00000261315,ENSG00000261635,ENSG00000259737,ENSG00000259395,ENSG00000259639,ENSG00000265098,ENSG00000259245,ENSG00000259217,ENSG00000259710
chr15	36579083	36580202	15:36579083-36580202	ENSG00000243122,ENSG00000259434,ENSG00000270304,ENSG00000274216,ENSG00000206676,ENSG00000277202,ENSG00000212511,ENSG00000261191,ENSG00000260582,ENSG00000261315,ENSG00000261635,ENSG00000186073,ENSG00000270500,ENSG00000259737,ENSG00000259395,ENSG00000259639,ENSG00000265098,ENSG00000259245,ENSG00000259217,ENSG00000259710,ENSG00000259585,ENSG00000265102
chr15	36593502	36593702	15:36593502-36593702	ENSG00000261191,ENSG00000260582,ENSG00000261315,ENSG00000261635,ENSG00000186073
chr15	36697347	36697561	15:36697347-36697561	ENSG00000261191,ENSG00000260582,ENSG00000261315,ENSG00000186073,ENSG00000259737,ENSG00000259639
chr15	36808393	36808593	15:36808393-36808593	ENSG00000274216,ENSG00000277202,ENSG00000212511,ENSG00000261191,ENSG00000260582,ENSG00000261315,ENSG00000259737,ENSG00000259395,ENSG00000259639,ENSG00000265098
chr15	36810497	36811456	15:36810497-36811456	ENSG00000243122,ENSG00000259434,ENSG00000270304,ENSG00000274216,ENSG00000206676,ENSG00000277202,ENSG00000212511,ENSG00000223518,ENSG00000261191,ENSG00000260582,ENSG00000261315,ENSG00000261635,ENSG00000259737,ENSG00000259395,ENSG00000259639,ENSG00000265098,ENSG00000259245,ENSG00000259217,ENSG00000259336,ENSG00000259516,ENSG00000259710,ENSG00000259585,ENSG00000265102
chr15	36878058	36878761	15:36878058-36878761	ENSG00000243122,ENSG00000259434,ENSG00000270304,ENSG00000274216,ENSG00000274444,ENSG00000206676,ENSG00000277202,ENSG00000134138,ENSG00000259280,ENSG00000212511,ENSG00000261191,ENSG00000260582,ENSG00000261315,ENSG00000261635,ENSG00000259737,ENSG00000259395,ENSG00000259639,ENSG00000265098,ENSG00000259245,ENSG00000259217
chr15	36883673	36884074	15:36883673-36884074	ENSG00000270304,ENSG00000274216,ENSG00000274444,ENSG00000259460,ENSG00000206676,ENSG00000277202,ENSG00000134138,ENSG00000259280,ENSG00000212511,ENSG00000261191,ENSG00000260582,ENSG00000261315,ENSG00000259737,ENSG00000259395,ENSG00000259639,ENSG00000265098,ENSG00000259245
chr15	37098899	37099313	15:37098899-37099313	ENSG00000274444,ENSG00000259460,ENSG00000206676,ENSG00000277202,ENSG00000134138
chr15	37100735	37100968	15:37100735-37100968	ENSG00000274444,ENSG00000259460,ENSG00000206676,ENSG00000277202,ENSG00000134138
chr15	37101535	37101759	15:37101535-37101759	ENSG00000274444,ENSG00000259460,ENSG00000206676,ENSG00000277202,ENSG00000134138
chr15	37135349	37135681	15:37135349-37135681	ENSG00000243122,ENSG00000259434,ENSG00000270304,ENSG00000274216,ENSG00000274444,ENSG00000206676,ENSG00000277202,ENSG00000212511,ENSG00000261191,ENSG00000260582,ENSG00000259737,ENSG00000259395,ENSG00000259639,ENSG00000265098,ENSG00000259245,ENSG00000259217,ENSG00000259710
chr15	37824801	37825423	15:37824801-37825423	ENSG00000259598,ENSG00000166069,ENSG00000243122,ENSG00000259434,ENSG00000270304,ENSG00000274216,ENSG00000206676,ENSG00000277202,ENSG00000261191,ENSG00000261315,ENSG00000259737,ENSG00000259395,ENSG00000259639,ENSG00000265098,ENSG00000259245,ENSG00000259217
chr15	37891897	37892097	15:37891897-37892097	ENSG00000166069,ENSG00000270304,ENSG00000274216,ENSG00000277202,ENSG00000259217
chr15	37979871	37980071	15:37979871-37980071	ENSG00000259225,ENSG00000166069
chr15	37995788	37996123	15:37995788-37996123	ENSG00000259225,ENSG00000166069
chr15	38069071	38069494	15:38069071-38069494	ENSG00000259380,ENSG00000236914
chr15	38072293	38072889	15:38072293-38072889	ENSG00000236914
chr15	38085123	38085489	15:38085123-38085489	ENSG00000259380,ENSG00000236914,ENSG00000166069,ENSG00000243122,ENSG00000259434,ENSG00000274216
chr15	38129573	38130523	15:38129573-38130523	ENSG00000259278,ENSG00000274281,ENSG00000259598,ENSG00000259326,ENSG00000259380,ENSG00000236914,ENSG00000166069,ENSG00000243122,ENSG00000259434,ENSG00000270304,ENSG00000274216,ENSG00000277202,ENSG00000265098
chr15	38130784	38131112	15:38130784-38131112	ENSG00000259380
chr15	38251092	38252941	15:38251092-38252941	ENSG00000166068,ENSG00000259380
chr15	38254221	38254860	15:38254221-38254860	ENSG00000166068,ENSG00000259380,ENSG00000236914,ENSG00000166069
chr15	38307416	38307640	15:38307416-38307640	ENSG00000259380
chr15	38390142	38390342	15:38390142-38390342	-
chr15	38397782	38398173	15:38397782-38398173	-
chr15	38417465	38417665	15:38417465-38417665	ENSG00000259598
chr15	38440314	38440880	15:38440314-38440880	ENSG00000274281,ENSG00000259598,ENSG00000259326,ENSG00000286786,ENSG00000171262
chr15	38453896	38455637	15:38453896-38455637	ENSG00000259598,ENSG00000259326,ENSG00000286786,ENSG00000259192,ENSG00000171262
chr15	38461076	38461428	15:38461076-38461428	ENSG00000259598,ENSG00000259326,ENSG00000286786,ENSG00000259192,ENSG00000171262
chr15	38474120	38474407	15:38474120-38474407	ENSG00000274281,ENSG00000259598,ENSG00000259326,ENSG00000286786,ENSG00000171262
chr15	38562540	38562740	15:38562540-38562740	ENSG00000259598,ENSG00000259326,ENSG00000172575
chr15	38563944	38565270	15:38563944-38565270	ENSG00000175779,ENSG00000259598,ENSG00000259326,ENSG00000286786,ENSG00000172575
chr15	38671683	38672044	15:38671683-38672044	ENSG00000175779,ENSG00000259598,ENSG00000259326,ENSG00000286786
chr15	38683766	38683976	15:38683766-38683976	ENSG00000175779,ENSG00000259598,ENSG00000259326,ENSG00000286786,ENSG00000172575
chr15	38707868	38708226	15:38707868-38708226	ENSG00000259423,ENSG00000259278,ENSG00000274281,ENSG00000259731,ENSG00000175779,ENSG00000259326,ENSG00000286786
chr15	38723357	38723695	15:38723357-38723695	ENSG00000175746,ENSG00000259423,ENSG00000259278,ENSG00000274281,ENSG00000259731,ENSG00000259326,ENSG00000286786
chr15	39196292	39196597	15:39196292-39196597	ENSG00000259390,ENSG00000175746,ENSG00000259423,ENSG00000259278,ENSG00000259345
chr15	39313015	39313363	15:39313015-39313363	ENSG00000259390,ENSG00000259447,ENSG00000175746,ENSG00000259423,ENSG00000259278
chr15	39406454	39406913	15:39406454-39406913	ENSG00000259390,ENSG00000259269,ENSG00000175746,ENSG00000259423,ENSG00000259278,ENSG00000259345,ENSG00000274281
chr15	39411686	39411942	15:39411686-39411942	ENSG00000259390,ENSG00000259269,ENSG00000175746,ENSG00000259423,ENSG00000259278,ENSG00000259345
chr15	39426638	39428105	15:39426638-39428105	ENSG00000259390,ENSG00000259269,ENSG00000175746,ENSG00000259423,ENSG00000259278,ENSG00000259345,ENSG00000274281,ENSG00000259731
chr15	39429919	39430371	15:39429919-39430371	ENSG00000259390,ENSG00000259269,ENSG00000175746,ENSG00000259423,ENSG00000259345
chr15	39430771	39431106	15:39430771-39431106	ENSG00000259390,ENSG00000259269,ENSG00000175746,ENSG00000259423,ENSG00000259345
chr15	39580111	39580719	15:39580111-39580719	ENSG00000278621,ENSG00000276107,ENSG00000137801,ENSG00000259390,ENSG00000259269,ENSG00000175746,ENSG00000259423,ENSG00000259278
chr15	39623455	39623874	15:39623455-39623874	ENSG00000150667,ENSG00000278621,ENSG00000276107,ENSG00000137801,ENSG00000259390,ENSG00000175746,ENSG00000259423,ENSG00000259278,ENSG00000274281
chr15	39741269	39741605	15:39741269-39741605	ENSG00000150667
chr15	39744419	39745175	15:39744419-39745175	ENSG00000259389,ENSG00000259432,ENSG00000150667,ENSG00000137801,ENSG00000259390,ENSG00000259269,ENSG00000175746,ENSG00000259423,ENSG00000259278,ENSG00000274281,ENSG00000259731
chr15	39774687	39775009	15:39774687-39775009	ENSG00000259432
chr15	39782327	39783088	15:39782327-39783088	ENSG00000259389,ENSG00000259432,ENSG00000261136,ENSG00000259580,ENSG00000150667,ENSG00000259390,ENSG00000175746,ENSG00000259423,ENSG00000259278,ENSG00000274281,ENSG00000259731
chr15	39799625	39799866	15:39799625-39799866	ENSG00000259432,ENSG00000259580
chr15	39915146	39915510	15:39915146-39915510	ENSG00000259389,ENSG00000200305,ENSG00000246863,ENSG00000259432,ENSG00000166073
chr15	39919825	39920145	15:39919825-39920145	ENSG00000259389,ENSG00000200305,ENSG00000246863,ENSG00000259432,ENSG00000166073
chr15	39920744	39921213	15:39920744-39921213	ENSG00000259389,ENSG00000128829,ENSG00000200305,ENSG00000246863,ENSG00000259432,ENSG00000166073
chr15	39933653	39934656	15:39933653-39934656	ENSG00000259389,ENSG00000128829,ENSG00000200305,ENSG00000246863,ENSG00000259432,ENSG00000166073
chr15	39934826	39935027	15:39934826-39935027	ENSG00000259389,ENSG00000128829,ENSG00000200305,ENSG00000246863,ENSG00000166073
chr15	39939427	39939962	15:39939427-39939962	ENSG00000259389,ENSG00000128829,ENSG00000200305,ENSG00000246863,ENSG00000259432,ENSG00000166073
chr15	40037825	40039713	15:40037825-40039713	ENSG00000248508,ENSG00000140319,ENSG00000128829
chr15	40040403	40040609	15:40040403-40040609	ENSG00000248508,ENSG00000140319
chr15	40045020	40045507	15:40045020-40045507	ENSG00000259288,ENSG00000248508,ENSG00000140319
chr15	40047647	40048307	15:40047647-40048307	ENSG00000259288,ENSG00000248508,ENSG00000140319
chr15	40048384	40048854	15:40048384-40048854	ENSG00000279409,ENSG00000176753,ENSG00000259288,ENSG00000156970,ENSG00000104081,ENSG00000248508,ENSG00000140319
chr15	40054153	40055129	15:40054153-40055129	-
chr15	40055578	40056374	15:40055578-40056374	ENSG00000279409,ENSG00000259239,ENSG00000275636,ENSG00000259584,ENSG00000248508,ENSG00000140319
chr15	40061578	40061892	15:40061578-40061892	-
chr15	40064241	40065006	15:40064241-40065006	ENSG00000259239,ENSG00000259409,ENSG00000275636,ENSG00000259584
chr15	40065232	40065613	15:40065232-40065613	ENSG00000275636,ENSG00000259584
chr15	40069185	40069586	15:40069185-40069586	ENSG00000275636,ENSG00000259584
chr15	40070331	40070559	15:40070331-40070559	ENSG00000275636,ENSG00000259584
chr15	40081697	40082067	15:40081697-40082067	ENSG00000259409,ENSG00000275636,ENSG00000259584
chr15	40093290	40093589	15:40093290-40093589	ENSG00000259409,ENSG00000275636,ENSG00000259584
chr15	40098628	40099245	15:40098628-40099245	ENSG00000259239,ENSG00000259409,ENSG00000104081,ENSG00000275636,ENSG00000259584,ENSG00000248508,ENSG00000140319
chr15	40102824	40103511	15:40102824-40103511	ENSG00000104081
chr15	40104710	40105978	15:40104710-40105978	ENSG00000259239,ENSG00000104081,ENSG00000248508,ENSG00000140319
chr15	40106677	40107155	15:40106677-40107155	ENSG00000104081
chr15	40108412	40109259	15:40108412-40109259	ENSG00000279409,ENSG00000259288,ENSG00000156970,ENSG00000259239,ENSG00000259409,ENSG00000104081,ENSG00000275636,ENSG00000259584,ENSG00000248508,ENSG00000140319
chr15	40115447	40116239	15:40115447-40116239	ENSG00000279409,ENSG00000259288,ENSG00000156970,ENSG00000259239,ENSG00000104081
chr15	40127168	40127368	15:40127168-40127368	ENSG00000259239
chr15	40150248	40150566	15:40150248-40150566	ENSG00000156970,ENSG00000259239
chr15	40160663	40161526	15:40160663-40161526	ENSG00000156970,ENSG00000259239
chr15	40193115	40193315	15:40193115-40193315	ENSG00000156970
chr15	40235130	40235527	15:40235130-40235527	ENSG00000279409,ENSG00000176753,ENSG00000279537,ENSG00000260648,ENSG00000273786,ENSG00000137843
chr15	40238579	40239355	15:40238579-40239355	ENSG00000279409,ENSG00000176753,ENSG00000279537,ENSG00000260648,ENSG00000273786,ENSG00000259288,ENSG00000137843
chr15	40240258	40240670	15:40240258-40240670	ENSG00000279409,ENSG00000176753,ENSG00000279537,ENSG00000260648,ENSG00000273786,ENSG00000259288,ENSG00000137843
chr15	40274743	40275119	15:40274743-40275119	ENSG00000279409,ENSG00000176753,ENSG00000273786,ENSG00000259288,ENSG00000137843
chr15	40277409	40277927	15:40277409-40277927	ENSG00000259198,ENSG00000244705,ENSG00000273855,ENSG00000230778,ENSG00000137841,ENSG00000279409,ENSG00000176753,ENSG00000273786,ENSG00000259288,ENSG00000137843
chr15	40278724	40278963	15:40278724-40278963	ENSG00000230778,ENSG00000259288
chr15	40279174	40279374	15:40279174-40279374	ENSG00000230778,ENSG00000259288
chr15	40282142	40283296	15:40282142-40283296	ENSG00000273855,ENSG00000230778,ENSG00000137841
chr15	40306535	40306916	15:40306535-40306916	ENSG00000259198,ENSG00000244705,ENSG00000259307,ENSG00000137841
chr15	40307464	40308323	15:40307464-40308323	ENSG00000259198,ENSG00000244705,ENSG00000259307,ENSG00000273855,ENSG00000230778,ENSG00000137841
chr15	40308388	40308918	15:40308388-40308918	ENSG00000259198,ENSG00000244705,ENSG00000259307,ENSG00000273855,ENSG00000230778,ENSG00000137841
chr15	40313679	40313945	15:40313679-40313945	ENSG00000259198,ENSG00000244705,ENSG00000137841
chr15	40317476	40317805	15:40317476-40317805	ENSG00000259330,ENSG00000259198,ENSG00000244705
chr15	40322943	40324315	15:40322943-40324315	ENSG00000252714,ENSG00000188549,ENSG00000259330,ENSG00000259198,ENSG00000244705,ENSG00000273855,ENSG00000230778,ENSG00000137841
chr15	40324539	40324749	15:40324539-40324749	ENSG00000259330
chr15	40327500	40327767	15:40327500-40327767	ENSG00000252714,ENSG00000259330
chr15	40330254	40331001	15:40330254-40331001	ENSG00000233041,ENSG00000252714,ENSG00000188549,ENSG00000259330
chr15	40332047	40332768	15:40332047-40332768	ENSG00000252714,ENSG00000188549,ENSG00000259330
chr15	40333785	40334975	15:40333785-40334975	ENSG00000252714,ENSG00000188549,ENSG00000259330
chr15	40337836	40338384	15:40337836-40338384	ENSG00000233041,ENSG00000252714,ENSG00000188549,ENSG00000259330
chr15	40339550	40339788	15:40339550-40339788	ENSG00000252714,ENSG00000188549
chr15	40344586	40344992	15:40344586-40344992	ENSG00000233041,ENSG00000188549
chr15	40357895	40358645	15:40357895-40358645	ENSG00000259368,ENSG00000140323,ENSG00000233041
chr15	40366850	40367065	15:40366850-40367065	ENSG00000259368,ENSG00000140323
chr15	40367296	40368597	15:40367296-40368597	ENSG00000128944,ENSG00000259368,ENSG00000140323,ENSG00000233041,ENSG00000188549
chr15	40368885	40369139	15:40368885-40369139	ENSG00000259368,ENSG00000140323
chr15	40382722	40383253	15:40382722-40383253	ENSG00000128944
chr15	40398513	40398842	15:40398513-40398842	ENSG00000128944
chr15	40405389	40406213	15:40405389-40406213	ENSG00000128928,ENSG00000128944
chr15	40407145	40408004	15:40407145-40408004	ENSG00000128928,ENSG00000128944
chr15	40421921	40422288	15:40421921-40422288	ENSG00000128928
chr15	40439131	40439511	15:40439131-40439511	ENSG00000259364,ENSG00000140320
chr15	40440019	40441713	15:40440019-40441713	ENSG00000244251,ENSG00000169105,ENSG00000259211,ENSG00000259364,ENSG00000140320
chr15	40441950	40442601	15:40441950-40442601	ENSG00000259364,ENSG00000140320
chr15	40470641	40472090	15:40470641-40472090	ENSG00000244251,ENSG00000169105,ENSG00000259211,ENSG00000259364,ENSG00000140320
chr15	40506981	40507429	15:40506981-40507429	ENSG00000259254,ENSG00000259536,ENSG00000244251,ENSG00000169105,ENSG00000259364
chr15	40510889	40512010	15:40510889-40512010	ENSG00000259254,ENSG00000265814,ENSG00000223313,ENSG00000259536,ENSG00000244251,ENSG00000259364
chr15	40512281	40512624	15:40512281-40512624	ENSG00000259536
chr15	40519751	40520157	15:40519751-40520157	ENSG00000223313,ENSG00000259536,ENSG00000244251
chr15	40527540	40527846	15:40527540-40527846	ENSG00000223313,ENSG00000244251
chr15	40540933	40541426	15:40540933-40541426	ENSG00000259254,ENSG00000265814,ENSG00000223313,ENSG00000244251
chr15	40543349	40543598	15:40543349-40543598	-
chr15	40543772	40544557	15:40543772-40544557	ENSG00000157021,ENSG00000259254,ENSG00000265814,ENSG00000137812,ENSG00000203573,ENSG00000166133,ENSG00000223313,ENSG00000128891,ENSG00000244251,ENSG00000259364
chr15	40550549	40550974	15:40550549-40550974	ENSG00000259254,ENSG00000265814,ENSG00000166133,ENSG00000128891
chr15	40564666	40565352	15:40564666-40565352	ENSG00000259254,ENSG00000265814,ENSG00000137812,ENSG00000203573,ENSG00000166133,ENSG00000128891
chr15	40568895	40569796	15:40568895-40569796	ENSG00000137812,ENSG00000203573,ENSG00000166133,ENSG00000128891
chr15	40589805	40590088	15:40589805-40590088	ENSG00000265814,ENSG00000137812,ENSG00000203573
chr15	40593831	40594900	15:40593831-40594900	ENSG00000259254,ENSG00000265814,ENSG00000137812,ENSG00000203573
chr15	40679112	40679490	15:40679112-40679490	ENSG00000259254,ENSG00000265814
chr15	40694098	40695597	15:40694098-40695597	ENSG00000051180,ENSG00000245849,ENSG00000259254,ENSG00000265814
chr15	40695729	40695934	15:40695729-40695934	ENSG00000051180,ENSG00000245849
chr15	40702247	40702448	15:40702247-40702448	ENSG00000051180,ENSG00000245849
chr15	40743640	40744242	15:40743640-40744242	ENSG00000137824
chr15	40745888	40746138	15:40745888-40746138	ENSG00000137824
chr15	40746247	40746874	15:40746247-40746874	ENSG00000137824
chr15	40753832	40754369	15:40753832-40754369	ENSG00000137824
chr15	40754429	40754926	15:40754429-40754926	ENSG00000137824
chr15	40755041	40755614	15:40755041-40755614	ENSG00000188277,ENSG00000137880,ENSG00000271236,ENSG00000137824
chr15	40760020	40760411	15:40760020-40760411	ENSG00000188277,ENSG00000137880,ENSG00000271236,ENSG00000137824
chr15	40760695	40761667	15:40760695-40761667	ENSG00000188277,ENSG00000137880,ENSG00000271236,ENSG00000137824
chr15	40763566	40764447	15:40763566-40764447	ENSG00000188277,ENSG00000137880,ENSG00000271236,ENSG00000137824
chr15	40765290	40765816	15:40765290-40765816	ENSG00000188277,ENSG00000104129,ENSG00000137880,ENSG00000271236
chr15	40767544	40767839	15:40767544-40767839	ENSG00000188277,ENSG00000137880,ENSG00000271236
chr15	40768934	40770982	15:40768934-40770982	ENSG00000188277,ENSG00000104129,ENSG00000137880,ENSG00000271236,ENSG00000137824
chr15	40776742	40776942	15:40776742-40776942	ENSG00000104129
chr15	40782717	40782970	15:40782717-40782970	ENSG00000104129
chr15	40806864	40807927	15:40806864-40807927	ENSG00000166143,ENSG00000166140,ENSG00000104129
chr15	40808693	40808936	15:40808693-40808936	ENSG00000166143,ENSG00000166140,ENSG00000104129
chr15	40844175	40844529	15:40844175-40844529	ENSG00000166145,ENSG00000261183,ENSG00000166143
chr15	40844593	40845028	15:40844593-40845028	ENSG00000166145,ENSG00000261183,ENSG00000166143
chr15	40847316	40848014	15:40847316-40848014	ENSG00000157021,ENSG00000283133,ENSG00000166145,ENSG00000261183,ENSG00000166143,ENSG00000259254
chr15	40855741	40855941	15:40855741-40855941	ENSG00000166145
chr15	40857240	40857459	15:40857240-40857459	ENSG00000166145
chr15	40857609	40857933	15:40857609-40857933	ENSG00000104142,ENSG00000274798,ENSG00000104140,ENSG00000166145,ENSG00000166143
chr15	40859105	40859535	15:40859105-40859535	ENSG00000104142,ENSG00000166145,ENSG00000166143
chr15	40873634	40874473	15:40873634-40874473	ENSG00000274798,ENSG00000104140,ENSG00000166143
chr15	40894151	40894649	15:40894151-40894649	ENSG00000240847,ENSG00000157021,ENSG00000283133,ENSG00000104142,ENSG00000274798,ENSG00000104140,ENSG00000166145,ENSG00000166143,ENSG00000259254,ENSG00000265814
chr15	40894785	40895180	15:40894785-40895180	ENSG00000104142
chr15	40902342	40903253	15:40902342-40903253	ENSG00000240847,ENSG00000157021,ENSG00000259521,ENSG00000251161
chr15	40903838	40904431	15:40903838-40904431	ENSG00000240847,ENSG00000157021,ENSG00000283133,ENSG00000280036,ENSG00000259521,ENSG00000259617,ENSG00000251161
chr15	40906182	40907352	15:40906182-40907352	ENSG00000240847,ENSG00000157021,ENSG00000283133,ENSG00000259547,ENSG00000280036,ENSG00000259521,ENSG00000259463,ENSG00000259617,ENSG00000128908,ENSG00000251161
chr15	40925914	40926486	15:40925914-40926486	ENSG00000283133,ENSG00000259617,ENSG00000128917
chr15	40927569	40928758	15:40927569-40928758	ENSG00000240847,ENSG00000157021,ENSG00000283133,ENSG00000259521,ENSG00000259617,ENSG00000128917,ENSG00000251161
chr15	40929230	40929997	15:40929230-40929997	ENSG00000128917
chr15	40930462	40930690	15:40930462-40930690	ENSG00000128917
chr15	40931861	40932904	15:40931861-40932904	ENSG00000240847,ENSG00000157021,ENSG00000283133,ENSG00000259547,ENSG00000280036,ENSG00000259521,ENSG00000259463,ENSG00000259617,ENSG00000259405,ENSG00000128917,ENSG00000251161
chr15	40940110	40940988	15:40940110-40940988	ENSG00000259521,ENSG00000259617,ENSG00000128965,ENSG00000259405
chr15	40941761	40942819	15:40941761-40942819	ENSG00000240847,ENSG00000157021,ENSG00000280036,ENSG00000259521,ENSG00000259617,ENSG00000128965,ENSG00000259405
chr15	40952872	40953868	15:40952872-40953868	ENSG00000240847,ENSG00000157021,ENSG00000283133,ENSG00000259547,ENSG00000280036,ENSG00000259521,ENSG00000259463,ENSG00000259617,ENSG00000128908,ENSG00000128965,ENSG00000259405
chr15	41013807	41014106	15:41013807-41014106	ENSG00000280036,ENSG00000259521,ENSG00000259463,ENSG00000259617,ENSG00000128908
chr15	41115054	41117001	15:41115054-41117001	ENSG00000240847,ENSG00000157021,ENSG00000283133,ENSG00000259547,ENSG00000128908
chr15	41230672	41231799	15:41230672-41231799	ENSG00000187446,ENSG00000240847,ENSG00000178997,ENSG00000157021
chr15	41259135	41259585	15:41259135-41259585	ENSG00000259396,ENSG00000187446,ENSG00000240847,ENSG00000157021
chr15	41263860	41264418	15:41263860-41264418	ENSG00000187446
chr15	41283502	41284598	15:41283502-41284598	ENSG00000259396,ENSG00000137804,ENSG00000104147,ENSG00000285920,ENSG00000247556,ENSG00000187446,ENSG00000240847,ENSG00000178997,ENSG00000283133
chr15	41291096	41292192	15:41291096-41292192	ENSG00000259396,ENSG00000285920,ENSG00000247556
chr15	41332008	41333236	15:41332008-41333236	ENSG00000242866,ENSG00000259396,ENSG00000137804,ENSG00000104147
chr15	41396097	41396463	15:41396097-41396463	ENSG00000137806
chr15	41402134	41402757	15:41402134-41402757	ENSG00000200407,ENSG00000137815,ENSG00000137806,ENSG00000259396
chr15	41416720	41417552	15:41416720-41417552	ENSG00000200407,ENSG00000137815,ENSG00000137806,ENSG00000259396
chr15	41429509	41429853	15:41429509-41429853	ENSG00000200407,ENSG00000137815
chr15	41493206	41494301	15:41493206-41494301	ENSG00000137825,ENSG00000200407,ENSG00000137815
chr15	41501217	41501444	15:41501217-41501444	ENSG00000062524,ENSG00000137825
chr15	41502046	41502360	15:41502046-41502360	ENSG00000062524,ENSG00000137825
chr15	41502427	41502644	15:41502427-41502644	ENSG00000062524,ENSG00000137825,ENSG00000200407
chr15	41512730	41514331	15:41512730-41514331	ENSG00000270702,ENSG00000103932,ENSG00000062524,ENSG00000137825,ENSG00000200407
chr15	41544008	41544686	15:41544008-41544686	ENSG00000168781,ENSG00000270702,ENSG00000207766,ENSG00000092445,ENSG00000259838,ENSG00000103932,ENSG00000200407
chr15	41557646	41558232	15:41557646-41558232	ENSG00000270702,ENSG00000207766,ENSG00000260926,ENSG00000092445,ENSG00000259838,ENSG00000103932,ENSG00000200407
chr15	41558735	41559357	15:41558735-41559357	ENSG00000270702,ENSG00000207766,ENSG00000092445,ENSG00000259838,ENSG00000103932
chr15	41585715	41585924	15:41585715-41585924	-
chr15	41604078	41604278	15:41604078-41604278	ENSG00000270702,ENSG00000207766,ENSG00000260926
chr15	41620968	41622144	15:41620968-41622144	ENSG00000270702,ENSG00000207766,ENSG00000174197,ENSG00000260926
chr15	41660233	41661123	15:41660233-41661123	ENSG00000270702,ENSG00000207766,ENSG00000174197,ENSG00000260926
chr15	41661611	41662237	15:41661611-41662237	ENSG00000270702,ENSG00000207766,ENSG00000174197,ENSG00000260926
chr15	41772688	41773013	15:41772688-41773013	ENSG00000137802,ENSG00000260814,ENSG00000270702
chr15	41773587	41773787	15:41773587-41773787	ENSG00000137802,ENSG00000260814
chr15	41773850	41775286	15:41773850-41775286	ENSG00000159337,ENSG00000188089,ENSG00000264850,ENSG00000200293,ENSG00000243708,ENSG00000168970,ENSG00000243789,ENSG00000250379,ENSG00000137802,ENSG00000260814,ENSG00000270702,ENSG00000207766
chr15	41782825	41783316	15:41782825-41783316	ENSG00000137802
chr15	41827681	41828546	15:41827681-41828546	ENSG00000200293,ENSG00000243708,ENSG00000168970,ENSG00000243789,ENSG00000250379,ENSG00000137802
chr15	41831414	41831651	15:41831414-41831651	ENSG00000200293,ENSG00000243708,ENSG00000168970,ENSG00000243789,ENSG00000250379
chr15	41881828	41882731	15:41881828-41882731	ENSG00000174171,ENSG00000264850,ENSG00000200293,ENSG00000137877
chr15	41883184	41883808	15:41883184-41883808	ENSG00000159337,ENSG00000257797,ENSG00000188089,ENSG00000174171,ENSG00000264850,ENSG00000200293,ENSG00000137877,ENSG00000243708,ENSG00000270702
chr15	41894708	41895325	15:41894708-41895325	ENSG00000159337,ENSG00000257797,ENSG00000188089,ENSG00000259883,ENSG00000278493,ENSG00000174171,ENSG00000264850,ENSG00000200293,ENSG00000137877,ENSG00000243708,ENSG00000168970,ENSG00000243789,ENSG00000250379,ENSG00000270702
chr15	41899974	41900495	15:41899974-41900495	ENSG00000159337,ENSG00000257797,ENSG00000188089,ENSG00000259883,ENSG00000278493,ENSG00000174171,ENSG00000264850,ENSG00000200293,ENSG00000137877,ENSG00000243708,ENSG00000168970,ENSG00000243789,ENSG00000250379,ENSG00000137802,ENSG00000260814,ENSG00000270702
chr15	41929344	41929599	15:41929344-41929599	ENSG00000257797,ENSG00000188089,ENSG00000259883
chr15	41934814	41935235	15:41934814-41935235	ENSG00000168781,ENSG00000257797,ENSG00000188089,ENSG00000259883
chr15	41935407	41935870	15:41935407-41935870	ENSG00000168781,ENSG00000257797,ENSG00000188089,ENSG00000259883
chr15	41940286	41941012	15:41940286-41941012	ENSG00000201077,ENSG00000258461,ENSG00000260571,ENSG00000159337,ENSG00000257797,ENSG00000188089,ENSG00000246740,ENSG00000259883,ENSG00000278493,ENSG00000103966,ENSG00000264850,ENSG00000200293,ENSG00000243708,ENSG00000270702
chr15	41967796	41968175	15:41967796-41968175	ENSG00000159337,ENSG00000257797,ENSG00000188089,ENSG00000246740,ENSG00000103966
chr15	41971472	41973019	15:41971472-41973019	ENSG00000159337,ENSG00000257797,ENSG00000188089,ENSG00000246740,ENSG00000103966
chr15	42133948	42134157	15:42133948-42134157	ENSG00000258461,ENSG00000168907,ENSG00000159337,ENSG00000257797,ENSG00000188089
chr15	42144353	42144556	15:42144353-42144556	ENSG00000168907,ENSG00000159337,ENSG00000188089
chr15	42207851	42208740	15:42207851-42208740	ENSG00000201077,ENSG00000258461,ENSG00000260571,ENSG00000103978,ENSG00000261002,ENSG00000207712,ENSG00000166887,ENSG00000159337
chr15	42272940	42273779	15:42272940-42273779	ENSG00000201077,ENSG00000092529,ENSG00000258461,ENSG00000260571,ENSG00000214013,ENSG00000103978,ENSG00000207712
chr15	42273903	42274411	15:42273903-42274411	ENSG00000201077,ENSG00000258461,ENSG00000260571,ENSG00000214013,ENSG00000103978
chr15	42402130	42402513	15:42402130-42402513	ENSG00000201077,ENSG00000092529,ENSG00000258461
chr15	42457478	42457711	15:42457478-42457711	ENSG00000201077,ENSG00000103994,ENSG00000258461,ENSG00000260571
chr15	42474883	42475083	15:42474883-42475083	ENSG00000201077,ENSG00000258461
chr15	42490553	42491346	15:42490553-42491346	ENSG00000261684,ENSG00000092531,ENSG00000201077,ENSG00000103994
chr15	42495299	42495836	15:42495299-42495836	ENSG00000261684,ENSG00000092531,ENSG00000201077,ENSG00000103994
chr15	42548088	42548301	15:42548088-42548301	ENSG00000261822,ENSG00000137814,ENSG00000180979,ENSG00000285942,ENSG00000261684
chr15	42548472	42549466	15:42548472-42549466	ENSG00000261822,ENSG00000137814,ENSG00000180979,ENSG00000285942,ENSG00000261684
chr15	42575007	42576178	15:42575007-42576178	ENSG00000260282,ENSG00000159433,ENSG00000260490,ENSG00000261822,ENSG00000137814,ENSG00000180979,ENSG00000285942,ENSG00000261684,ENSG00000201077,ENSG00000258461,ENSG00000260571
chr15	42577513	42577925	15:42577513-42577925	ENSG00000260282,ENSG00000159433,ENSG00000260490,ENSG00000261822,ENSG00000137814,ENSG00000180979,ENSG00000285942,ENSG00000261684,ENSG00000201077
chr15	42581370	42581953	15:42581370-42581953	ENSG00000249839,ENSG00000260282,ENSG00000159433,ENSG00000260490,ENSG00000261822,ENSG00000137814,ENSG00000180979,ENSG00000285942,ENSG00000261684
chr15	42608001	42608528	15:42608001-42608528	ENSG00000261822,ENSG00000261684,ENSG00000201077,ENSG00000258461,ENSG00000260571
chr15	42674501	42674810	15:42674501-42674810	ENSG00000242866,ENSG00000159433
chr15	42704452	42704836	15:42704452-42704836	ENSG00000254793
chr15	42728448	42729000	15:42728448-42729000	ENSG00000254793,ENSG00000260799,ENSG00000286877,ENSG00000246283,ENSG00000274403,ENSG00000278769,ENSG00000140326
chr15	42729464	42729667	15:42729464-42729667	ENSG00000286877,ENSG00000274403,ENSG00000278769,ENSG00000140326
chr15	42735645	42735845	15:42735645-42735845	ENSG00000286877,ENSG00000246283,ENSG00000140326
chr15	42736150	42737447	15:42736150-42737447	ENSG00000254793,ENSG00000260799,ENSG00000286877,ENSG00000246283,ENSG00000274403,ENSG00000278769,ENSG00000140326
chr15	42826957	42827327	15:42826957-42827327	ENSG00000254793,ENSG00000260799,ENSG00000286877
chr15	42919710	42920053	15:42919710-42920053	ENSG00000254793,ENSG00000260799,ENSG00000128881
chr15	42920198	42921414	15:42920198-42921414	ENSG00000159495,ENSG00000261679,ENSG00000202211,ENSG00000104055,ENSG00000166947,ENSG00000285117,ENSG00000254793,ENSG00000260799,ENSG00000286877,ENSG00000246283,ENSG00000128881,ENSG00000140326,ENSG00000261684,ENSG00000201077,ENSG00000258461,ENSG00000260571
chr15	42926810	42927103	15:42926810-42927103	ENSG00000254793,ENSG00000260799,ENSG00000128881
chr15	43105522	43106440	15:43105522-43106440	ENSG00000104055,ENSG00000166947,ENSG00000260928,ENSG00000137842,ENSG00000205871,ENSG00000281269,ENSG00000159459
chr15	43122731	43123496	15:43122731-43123496	ENSG00000249839,ENSG00000260406,ENSG00000159495,ENSG00000261679,ENSG00000202211,ENSG00000104055,ENSG00000166947,ENSG00000285117,ENSG00000260928,ENSG00000137842,ENSG00000205871,ENSG00000281269,ENSG00000159459
chr15	43133303	43134522	15:43133303-43134522	ENSG00000202211,ENSG00000104055,ENSG00000166947,ENSG00000285117,ENSG00000260928,ENSG00000137842,ENSG00000205871,ENSG00000281269,ENSG00000159459
chr15	43184907	43186355	15:43184907-43186355	ENSG00000260406,ENSG00000159495,ENSG00000261679,ENSG00000202211,ENSG00000104055,ENSG00000166947,ENSG00000166946,ENSG00000261687,ENSG00000285117,ENSG00000137842,ENSG00000285080
chr15	43187593	43187793	15:43187593-43187793	ENSG00000159495,ENSG00000261679,ENSG00000202211,ENSG00000104055,ENSG00000166947,ENSG00000166946,ENSG00000261687,ENSG00000285117,ENSG00000285080
chr15	43325110	43325363	15:43325110-43325363	ENSG00000168803,ENSG00000168806,ENSG00000260406,ENSG00000159495,ENSG00000261679,ENSG00000202211,ENSG00000104055,ENSG00000166947
chr15	43329750	43330872	15:43329750-43330872	ENSG00000249839,ENSG00000224677,ENSG00000275601,ENSG00000206991,ENSG00000166762,ENSG00000243871,ENSG00000137822,ENSG00000140265,ENSG00000168803,ENSG00000168806,ENSG00000260406,ENSG00000159495,ENSG00000261679,ENSG00000202211,ENSG00000104055,ENSG00000166947,ENSG00000285117
chr15	43370661	43371521	15:43370661-43371521	ENSG00000243871,ENSG00000137822,ENSG00000140265,ENSG00000260406,ENSG00000159495
chr15	43376098	43376298	15:43376098-43376298	ENSG00000243871,ENSG00000137822,ENSG00000140265
chr15	43440847	43441047	15:43440847-43441047	ENSG00000224677,ENSG00000275601,ENSG00000166762,ENSG00000284772,ENSG00000222398,ENSG00000243871
chr15	43492901	43493590	15:43492901-43493590	ENSG00000201136,ENSG00000166763,ENSG00000224677,ENSG00000275601,ENSG00000206991,ENSG00000166762,ENSG00000284772,ENSG00000222398,ENSG00000242866,ENSG00000166963,ENSG00000067369,ENSG00000243871,ENSG00000260406,ENSG00000202211
chr15	43510211	43510411	15:43510211-43510411	ENSG00000166963,ENSG00000067369
chr15	43510501	43511214	15:43510501-43511214	ENSG00000201136,ENSG00000166763,ENSG00000224677,ENSG00000275601,ENSG00000206991,ENSG00000166762,ENSG00000284772,ENSG00000222398,ENSG00000168781,ENSG00000166963,ENSG00000067369,ENSG00000243871,ENSG00000159495,ENSG00000202211,ENSG00000104055
chr15	43511425	43511796	15:43511425-43511796	ENSG00000166963,ENSG00000067369
chr15	43514137	43514681	15:43514137-43514681	ENSG00000201136,ENSG00000166763,ENSG00000224677,ENSG00000275601,ENSG00000206991,ENSG00000166762,ENSG00000284772,ENSG00000222398,ENSG00000166963,ENSG00000067369,ENSG00000243871
chr15	43515999	43516199	15:43515999-43516199	ENSG00000249839,ENSG00000224677,ENSG00000166762,ENSG00000222398,ENSG00000166963,ENSG00000067369
chr15	43517261	43519006	15:43517261-43519006	ENSG00000201136,ENSG00000249839,ENSG00000224677,ENSG00000275601,ENSG00000206991,ENSG00000166762,ENSG00000284772,ENSG00000222398,ENSG00000168781,ENSG00000166963,ENSG00000067369,ENSG00000243871
chr15	43519153	43519757	15:43519153-43519757	ENSG00000201136,ENSG00000249839,ENSG00000224677,ENSG00000275601,ENSG00000206991,ENSG00000166762,ENSG00000284772,ENSG00000222398,ENSG00000168781,ENSG00000166963,ENSG00000067369,ENSG00000243871
chr15	43524377	43524898	15:43524377-43524898	ENSG00000201136,ENSG00000224677,ENSG00000275601,ENSG00000206991,ENSG00000166762,ENSG00000284772,ENSG00000222398,ENSG00000237289,ENSG00000168781,ENSG00000166963
chr15	43527173	43527470	15:43527173-43527470	ENSG00000224677,ENSG00000275601,ENSG00000206991,ENSG00000166762,ENSG00000284772,ENSG00000222398,ENSG00000168781
chr15	43531335	43531535	15:43531335-43531535	ENSG00000201136,ENSG00000223572,ENSG00000224677,ENSG00000275601,ENSG00000206991,ENSG00000166762,ENSG00000284772,ENSG00000222398,ENSG00000168781
chr15	43735242	43735445	15:43735242-43735445	ENSG00000167004,ENSG00000206589,ENSG00000205771,ENSG00000201136,ENSG00000166763,ENSG00000249839,ENSG00000224677,ENSG00000275601,ENSG00000206991,ENSG00000166762,ENSG00000284772
chr15	43746038	43746919	15:43746038-43746919	ENSG00000167004,ENSG00000206589,ENSG00000205771,ENSG00000201136,ENSG00000166763,ENSG00000249839,ENSG00000224677,ENSG00000275601,ENSG00000206991,ENSG00000166762,ENSG00000284772
chr15	43749738	43750129	15:43749738-43750129	ENSG00000167004,ENSG00000206589,ENSG00000205771,ENSG00000201136,ENSG00000166763,ENSG00000224677
chr15	43774950	43775237	15:43774950-43775237	ENSG00000128886,ENSG00000167004
chr15	43775503	43775703	15:43775503-43775703	ENSG00000128886,ENSG00000167004
chr15	43776059	43778005	15:43776059-43778005	ENSG00000221792,ENSG00000140264,ENSG00000128886,ENSG00000167004,ENSG00000201136,ENSG00000166763,ENSG00000206991
chr15	43791670	43792745	15:43791670-43792745	ENSG00000185607,ENSG00000140259,ENSG00000242028,ENSG00000184716,ENSG00000221792,ENSG00000140264,ENSG00000262560,ENSG00000128886,ENSG00000167004,ENSG00000205771,ENSG00000201136,ENSG00000166763,ENSG00000224677,ENSG00000275601,ENSG00000206991,ENSG00000166762
chr15	43792981	43793257	15:43792981-43793257	ENSG00000242028,ENSG00000184716,ENSG00000221792,ENSG00000140264,ENSG00000262560
chr15	43800273	43801000	15:43800273-43801000	ENSG00000140259,ENSG00000242028,ENSG00000184716,ENSG00000221792,ENSG00000140264,ENSG00000262560
chr15	43801303	43801547	15:43801303-43801547	ENSG00000242028,ENSG00000184716,ENSG00000262560
chr15	43808473	43809757	15:43808473-43809757	ENSG00000140259,ENSG00000242028,ENSG00000184716,ENSG00000201136
chr15	43820693	43820893	15:43820693-43820893	ENSG00000092470,ENSG00000140259
chr15	43824414	43824947	15:43824414-43824947	ENSG00000185607,ENSG00000200391,ENSG00000092470,ENSG00000140259,ENSG00000242028,ENSG00000184716,ENSG00000166763
chr15	43826751	43827200	15:43826751-43827200	ENSG00000200391,ENSG00000092470,ENSG00000140259
chr15	43873711	43874083	15:43873711-43874083	ENSG00000224055,ENSG00000185607,ENSG00000227973,ENSG00000171877,ENSG00000200391
chr15	43898396	43898726	15:43898396-43898726	ENSG00000224055,ENSG00000185607,ENSG00000227973,ENSG00000200391
chr15	43902434	43902673	15:43902434-43902673	ENSG00000224055,ENSG00000185607,ENSG00000171877,ENSG00000200391,ENSG00000242866
chr15	43903805	43904115	15:43903805-43904115	ENSG00000224055,ENSG00000185607,ENSG00000227973,ENSG00000171877,ENSG00000200391,ENSG00000242866
chr15	44194799	44195009	15:44194799-44195009	ENSG00000224055,ENSG00000185607,ENSG00000171877
chr15	44195123	44195670	15:44195123-44195670	ENSG00000224055,ENSG00000185607,ENSG00000171877
chr15	44287064	44287272	15:44287064-44287272	ENSG00000259499,ENSG00000166734
chr15	44287722	44288146	15:44287722-44288146	ENSG00000259499,ENSG00000250130,ENSG00000166734
chr15	44288377	44289341	15:44288377-44289341	ENSG00000259563,ENSG00000259335,ENSG00000259499,ENSG00000250130,ENSG00000166734,ENSG00000185607,ENSG00000249839
chr15	44297184	44297408	15:44297184-44297408	ENSG00000259499,ENSG00000250130,ENSG00000166734
chr15	44300541	44300844	15:44300541-44300844	ENSG00000259563,ENSG00000259499,ENSG00000250130,ENSG00000185607
chr15	44308351	44308713	15:44308351-44308713	ENSG00000259335,ENSG00000259499,ENSG00000250130
chr15	44319460	44319750	15:44319460-44319750	ENSG00000259563,ENSG00000259335,ENSG00000259499,ENSG00000250130,ENSG00000185607
chr15	44426792	44427849	15:44426792-44427849	ENSG00000179523,ENSG00000259563,ENSG00000259335,ENSG00000137770,ENSG00000259595,ENSG00000259499,ENSG00000250130,ENSG00000166734,ENSG00000185607
chr15	44536157	44538058	15:44536157-44538058	ENSG00000259659,ENSG00000104131,ENSG00000179523,ENSG00000259563,ENSG00000259335,ENSG00000259499
chr15	44546337	44546696	15:44546337-44546696	ENSG00000259659,ENSG00000104131,ENSG00000179523,ENSG00000259563
chr15	44554981	44555513	15:44554981-44555513	ENSG00000259659,ENSG00000104131,ENSG00000259563
chr15	44578486	44578806	15:44578486-44578806	ENSG00000252117,ENSG00000259231,ENSG00000259187,ENSG00000259659,ENSG00000104133,ENSG00000259563
chr15	44593625	44594004	15:44593625-44594004	ENSG00000104133
chr15	44662604	44664037	15:44662604-44664037	ENSG00000252117,ENSG00000259231,ENSG00000259187,ENSG00000185880,ENSG00000166710,ENSG00000206957,ENSG00000229474,ENSG00000104133
chr15	44666538	44667107	15:44666538-44667107	ENSG00000206957,ENSG00000229474,ENSG00000104133
chr15	44668937	44669298	15:44668937-44669298	ENSG00000206957,ENSG00000229474,ENSG00000104133
chr15	44677449	44677840	15:44677449-44677840	ENSG00000206957,ENSG00000229474
chr15	44682841	44683853	15:44682841-44683853	ENSG00000206957,ENSG00000229474
chr15	44710117	44710766	15:44710117-44710766	ENSG00000185880,ENSG00000166710,ENSG00000206957,ENSG00000229474,ENSG00000104133
chr15	44710982	44712294	15:44710982-44712294	ENSG00000259231,ENSG00000185880,ENSG00000166710,ENSG00000206957,ENSG00000229474,ENSG00000104133
chr15	44712422	44712915	15:44712422-44712915	ENSG00000185880,ENSG00000166710,ENSG00000206957,ENSG00000229474,ENSG00000104133
chr15	44719532	44720023	15:44719532-44720023	ENSG00000185880,ENSG00000166710,ENSG00000206957,ENSG00000229474
chr15	44724280	44724924	15:44724280-44724924	ENSG00000185880,ENSG00000166710
chr15	44726542	44727007	15:44726542-44727007	ENSG00000185880,ENSG00000166710,ENSG00000104133
chr15	44728356	44729931	15:44728356-44729931	ENSG00000212424,ENSG00000259187,ENSG00000185880,ENSG00000166710,ENSG00000206957,ENSG00000229474,ENSG00000104133
chr15	44735553	44736216	15:44735553-44736216	ENSG00000185880,ENSG00000206957,ENSG00000104133
chr15	44784585	44784883	15:44784585-44784883	ENSG00000276121
chr15	44804715	44805071	15:44804715-44805071	ENSG00000252117,ENSG00000259231,ENSG00000259742,ENSG00000212424,ENSG00000238845,ENSG00000259187,ENSG00000259479
chr15	44853355	44853625	15:44853355-44853625	ENSG00000167014,ENSG00000252117,ENSG00000259231,ENSG00000259742,ENSG00000212424,ENSG00000238845,ENSG00000259187,ENSG00000259479
chr15	45022553	45023716	15:45022553-45023716	ENSG00000140263,ENSG00000212550,ENSG00000252288,ENSG00000259304,ENSG00000252475,ENSG00000167014,ENSG00000252117,ENSG00000259231,ENSG00000259742,ENSG00000212424,ENSG00000259187,ENSG00000259479
chr15	45035548	45036056	15:45035548-45036056	ENSG00000259352,ENSG00000140263,ENSG00000212550,ENSG00000252288,ENSG00000259304,ENSG00000252475,ENSG00000167014,ENSG00000252117,ENSG00000259231,ENSG00000259742,ENSG00000212424,ENSG00000259187
chr15	45037069	45037446	15:45037069-45037446	ENSG00000259352,ENSG00000259418,ENSG00000140263,ENSG00000212550,ENSG00000252288,ENSG00000259304,ENSG00000252475,ENSG00000167014,ENSG00000252117,ENSG00000259231,ENSG00000259742,ENSG00000212424,ENSG00000238845,ENSG00000259187,ENSG00000259479
chr15	45045438	45045974	15:45045438-45045974	ENSG00000259352,ENSG00000252171,ENSG00000259418,ENSG00000140263,ENSG00000212550,ENSG00000252288,ENSG00000259304,ENSG00000252475,ENSG00000167014,ENSG00000252117,ENSG00000259231,ENSG00000259742,ENSG00000212424,ENSG00000238845,ENSG00000259187,ENSG00000259479
chr15	45048588	45049189	15:45048588-45049189	ENSG00000223308,ENSG00000140254,ENSG00000140279,ENSG00000259352,ENSG00000252171,ENSG00000259418,ENSG00000140263,ENSG00000212550,ENSG00000252288,ENSG00000259304,ENSG00000252475,ENSG00000167014,ENSG00000252117,ENSG00000259231,ENSG00000259742,ENSG00000212424,ENSG00000238845,ENSG00000259187,ENSG00000259479,ENSG00000185607
chr15	45081692	45081983	15:45081692-45081983	ENSG00000259352,ENSG00000167014,ENSG00000259187
chr15	45091430	45091630	15:45091430-45091630	ENSG00000140279,ENSG00000259352
chr15	45114326	45114556	15:45114326-45114556	ENSG00000140274,ENSG00000140279
chr15	45118019	45118475	15:45118019-45118475	ENSG00000140254,ENSG00000140274,ENSG00000140279,ENSG00000259352,ENSG00000252288,ENSG00000259304,ENSG00000252475,ENSG00000167014,ENSG00000259187
chr15	45126612	45126908	15:45126612-45126908	ENSG00000137857,ENSG00000140254
chr15	45141346	45141820	15:45141346-45141820	ENSG00000137857,ENSG00000140254,ENSG00000259352
chr15	45162861	45163360	15:45162861-45163360	ENSG00000235390,ENSG00000259338,ENSG00000261709,ENSG00000279014,ENSG00000259539,ENSG00000137857
chr15	45164819	45165427	15:45164819-45165427	ENSG00000259519,ENSG00000259539,ENSG00000137857
chr15	45166524	45168082	15:45166524-45168082	ENSG00000259338,ENSG00000261709,ENSG00000279014,ENSG00000259932,ENSG00000259519,ENSG00000138606,ENSG00000259539,ENSG00000137857
chr15	45169410	45170228	15:45169410-45170228	ENSG00000259519,ENSG00000138606,ENSG00000259539,ENSG00000137857
chr15	45171936	45172175	15:45171936-45172175	ENSG00000259519,ENSG00000138606,ENSG00000259539
chr15	45180066	45180503	15:45180066-45180503	ENSG00000138606
chr15	45181895	45182745	15:45181895-45182745	ENSG00000259338,ENSG00000261709,ENSG00000279014,ENSG00000259519,ENSG00000138606
chr15	45184842	45185093	15:45184842-45185093	ENSG00000138606
chr15	45187741	45188866	15:45187741-45188866	ENSG00000259932,ENSG00000138606
chr15	45198243	45199359	15:45198243-45199359	ENSG00000259433,ENSG00000259338,ENSG00000261709,ENSG00000279014,ENSG00000260035,ENSG00000259932,ENSG00000138606
chr15	45199615	45199948	15:45199615-45199948	ENSG00000260035,ENSG00000259932,ENSG00000138606
chr15	45200013	45201318	15:45200013-45201318	ENSG00000238941,ENSG00000259433,ENSG00000235390,ENSG00000259338,ENSG00000261709,ENSG00000279014,ENSG00000260035,ENSG00000259932,ENSG00000138606
chr15	45203147	45203383	15:45203147-45203383	ENSG00000259338,ENSG00000261709,ENSG00000279014,ENSG00000260035,ENSG00000259932
chr15	45205164	45205457	15:45205164-45205457	ENSG00000259338,ENSG00000261709,ENSG00000279014,ENSG00000260035
chr15	45278655	45278855	15:45278655-45278855	ENSG00000285597,ENSG00000137860,ENSG00000259520
chr15	45278930	45279623	15:45278930-45279623	ENSG00000171763,ENSG00000275672,ENSG00000171766,ENSG00000238941,ENSG00000259433,ENSG00000235390,ENSG00000285597,ENSG00000137860,ENSG00000259520,ENSG00000259338,ENSG00000261709,ENSG00000279014,ENSG00000260035,ENSG00000259932,ENSG00000138606,ENSG00000259539,ENSG00000137857,ENSG00000140254,ENSG00000252475,ENSG00000167014,ENSG00000252117,ENSG00000259742
chr15	45293846	45294223	15:45293846-45294223	ENSG00000238941,ENSG00000259433,ENSG00000235390
chr15	45378023	45378924	15:45378023-45378924	ENSG00000275672,ENSG00000171766,ENSG00000238941,ENSG00000259433,ENSG00000235390
chr15	45385736	45385936	15:45385736-45385936	ENSG00000275672,ENSG00000171766,ENSG00000238941,ENSG00000259433,ENSG00000235390
chr15	45391940	45392558	15:45391940-45392558	ENSG00000171763,ENSG00000275672,ENSG00000171766,ENSG00000238941,ENSG00000259433,ENSG00000235390,ENSG00000259338,ENSG00000261709,ENSG00000279014
chr15	45402003	45403393	15:45402003-45403393	ENSG00000171763,ENSG00000275672,ENSG00000171766,ENSG00000238941,ENSG00000259433,ENSG00000235390
chr15	45430240	45430579	15:45430240-45430579	ENSG00000284386,ENSG00000259342,ENSG00000166920
chr15	45448089	45448337	15:45448089-45448337	ENSG00000259354,ENSG00000284386,ENSG00000259342,ENSG00000166920
chr15	45454491	45455679	15:45454491-45455679	ENSG00000259681,ENSG00000207516,ENSG00000259354,ENSG00000284386,ENSG00000259342,ENSG00000166920,ENSG00000238941
chr15	45456533	45457184	15:45456533-45457184	ENSG00000259681,ENSG00000259354,ENSG00000284386,ENSG00000259342,ENSG00000166920
chr15	45457585	45458553	15:45457585-45458553	ENSG00000259354,ENSG00000284386,ENSG00000166920
chr15	45522390	45522991	15:45522390-45522991	ENSG00000259681,ENSG00000207516,ENSG00000179362,ENSG00000104154
chr15	45527219	45527419	15:45527219-45527419	ENSG00000259681,ENSG00000207516,ENSG00000179362,ENSG00000104154
chr15	45569917	45570399	15:45569917-45570399	ENSG00000260170,ENSG00000104164,ENSG00000275709,ENSG00000259427,ENSG00000259681,ENSG00000207516,ENSG00000179362
chr15	45586827	45587932	15:45586827-45587932	ENSG00000200419,ENSG00000260170,ENSG00000104164,ENSG00000275709,ENSG00000259681,ENSG00000207516,ENSG00000179362,ENSG00000104154
chr15	45634462	45635765	15:45634462-45635765	ENSG00000137767,ENSG00000260170,ENSG00000104164,ENSG00000275709
chr15	45637459	45637949	15:45637459-45637949	ENSG00000137767
chr15	45705203	45705935	15:45705203-45705935	ENSG00000223308,ENSG00000287704,ENSG00000285934,ENSG00000259593,ENSG00000259200,ENSG00000273972
chr15	45799428	45799842	15:45799428-45799842	ENSG00000284540,ENSG00000259509,ENSG00000223308,ENSG00000259255,ENSG00000238456,ENSG00000287704,ENSG00000285934,ENSG00000238819,ENSG00000259593,ENSG00000259743,ENSG00000259200,ENSG00000273972
chr15	45868960	45869586	15:45868960-45869586	ENSG00000284540,ENSG00000259509,ENSG00000223308,ENSG00000259255,ENSG00000238456,ENSG00000287704,ENSG00000285934,ENSG00000238819,ENSG00000259593,ENSG00000259743,ENSG00000259200
chr15	46215815	46216046	15:46215815-46216046	ENSG00000259509,ENSG00000223308,ENSG00000259255,ENSG00000238456,ENSG00000287704,ENSG00000285934,ENSG00000238819,ENSG00000259593,ENSG00000259743
chr15	46312120	46312406	15:46312120-46312406	ENSG00000284540,ENSG00000259509,ENSG00000223308,ENSG00000259255,ENSG00000238456,ENSG00000287704,ENSG00000285934,ENSG00000238819,ENSG00000259593,ENSG00000287020,ENSG00000259743
chr15	47196028	47196228	15:47196028-47196228	ENSG00000287439,ENSG00000259360,ENSG00000259221,ENSG00000259554,ENSG00000222343,ENSG00000284540,ENSG00000259509
chr15	47471533	47471866	15:47471533-47471866	ENSG00000213862,ENSG00000259588,ENSG00000259740,ENSG00000259360,ENSG00000259221,ENSG00000259554,ENSG00000222343,ENSG00000284540,ENSG00000238456,ENSG00000287704
chr15	47504626	47505247	15:47504626-47505247	ENSG00000213862,ENSG00000259588,ENSG00000259740,ENSG00000259360,ENSG00000259221,ENSG00000259554,ENSG00000222343,ENSG00000284540,ENSG00000223308,ENSG00000238456
chr15	47620371	47620913	15:47620371-47620913	ENSG00000188467,ENSG00000213862,ENSG00000259588,ENSG00000259740,ENSG00000259360,ENSG00000259221,ENSG00000259554,ENSG00000222343,ENSG00000284540,ENSG00000259509,ENSG00000223308,ENSG00000259255
chr15	47621281	47621672	15:47621281-47621672	ENSG00000188467,ENSG00000213862,ENSG00000259588,ENSG00000259740,ENSG00000259360,ENSG00000259221,ENSG00000259554,ENSG00000222343,ENSG00000284540,ENSG00000259509,ENSG00000223308,ENSG00000259255
chr15	47718531	47718862	15:47718531-47718862	ENSG00000213862,ENSG00000137872
chr15	47812965	47814480	15:47812965-47814480	ENSG00000188467,ENSG00000259730,ENSG00000259754,ENSG00000259572,ENSG00000213862,ENSG00000259740,ENSG00000259360,ENSG00000259221,ENSG00000259554,ENSG00000222343,ENSG00000137872,ENSG00000284540,ENSG00000259509,ENSG00000223308,ENSG00000259255,ENSG00000238456,ENSG00000287704
chr15	47817173	47817487	15:47817173-47817487	ENSG00000259754,ENSG00000213862
chr15	47823368	47823685	15:47823368-47823685	ENSG00000213862,ENSG00000259360,ENSG00000259221,ENSG00000259554,ENSG00000222343
chr15	47840205	47840618	15:47840205-47840618	ENSG00000259572,ENSG00000213862
chr15	47857719	47858227	15:47857719-47858227	ENSG00000259730,ENSG00000259572,ENSG00000213862,ENSG00000259740,ENSG00000259360,ENSG00000259221,ENSG00000259554,ENSG00000222343,ENSG00000284540,ENSG00000259509,ENSG00000223308,ENSG00000259255,ENSG00000238456,ENSG00000285934
chr15	47961622	47962422	15:47961622-47962422	ENSG00000259385,ENSG00000188467,ENSG00000287439,ENSG00000259730,ENSG00000213862,ENSG00000259740,ENSG00000259360,ENSG00000259221,ENSG00000259554,ENSG00000222343,ENSG00000284540,ENSG00000259509,ENSG00000223308,ENSG00000259255,ENSG00000238456,ENSG00000285934
chr15	47965270	47965653	15:47965270-47965653	ENSG00000259385,ENSG00000188467,ENSG00000287439,ENSG00000259730,ENSG00000213862,ENSG00000259740,ENSG00000259360,ENSG00000259221,ENSG00000259554,ENSG00000222343,ENSG00000284540,ENSG00000259509,ENSG00000223308,ENSG00000259255,ENSG00000238456,ENSG00000287704,ENSG00000238819
chr15	47987894	47988278	15:47987894-47988278	ENSG00000188467,ENSG00000287439,ENSG00000259730,ENSG00000213862,ENSG00000259740,ENSG00000259360,ENSG00000259221,ENSG00000259554,ENSG00000222343,ENSG00000137872,ENSG00000284540
chr15	47997188	47997388	15:47997188-47997388	ENSG00000188467,ENSG00000287439,ENSG00000259360,ENSG00000259221,ENSG00000259554,ENSG00000222343,ENSG00000284540,ENSG00000259509,ENSG00000238456
chr15	48001504	48002070	15:48001504-48002070	ENSG00000259385,ENSG00000188467,ENSG00000287439,ENSG00000259730,ENSG00000213862,ENSG00000259740,ENSG00000259360,ENSG00000259221,ENSG00000259554,ENSG00000222343,ENSG00000284540,ENSG00000259509,ENSG00000223308,ENSG00000259255,ENSG00000238456,ENSG00000287704,ENSG00000285934,ENSG00000238819,ENSG00000259593,ENSG00000259743
chr15	48002803	48003162	15:48002803-48003162	ENSG00000259385,ENSG00000188467,ENSG00000287439,ENSG00000259740,ENSG00000259360,ENSG00000259221,ENSG00000259554,ENSG00000222343,ENSG00000284540,ENSG00000259509,ENSG00000238456
chr15	48177177	48178544	15:48177177-48178544	ENSG00000259385,ENSG00000259235,ENSG00000074803,ENSG00000233932,ENSG00000104177,ENSG00000188467
chr15	48190990	48191190	15:48190990-48191190	ENSG00000259385,ENSG00000259235,ENSG00000074803,ENSG00000233932,ENSG00000188467
chr15	48330818	48332406	15:48330818-48332406	ENSG00000128951,ENSG00000202542,ENSG00000259488
chr15	48352513	48352723	15:48352513-48352723	ENSG00000286947,ENSG00000128951,ENSG00000259488
chr15	48393706	48393949	15:48393706-48393949	ENSG00000274654,ENSG00000286947
chr15	48507494	48507694	15:48507494-48507694	ENSG00000259469,ENSG00000259216,ENSG00000274654,ENSG00000286947
chr15	48645142	48645952	15:48645142-48645952	ENSG00000259469,ENSG00000259216,ENSG00000273925,ENSG00000259705,ENSG00000274654,ENSG00000286947,ENSG00000166147
chr15	48646019	48646457	15:48646019-48646457	ENSG00000259469,ENSG00000259216,ENSG00000273925,ENSG00000259705,ENSG00000274654,ENSG00000286947,ENSG00000166147
chr15	48794543	48795271	15:48794543-48795271	ENSG00000275580,ENSG00000259670,ENSG00000259469,ENSG00000259216,ENSG00000103995,ENSG00000273925,ENSG00000274654,ENSG00000286947
chr15	48797242	48797588	15:48797242-48797588	ENSG00000259670,ENSG00000259469,ENSG00000259216,ENSG00000274654
chr15	48801026	48801421	15:48801026-48801421	ENSG00000259670,ENSG00000259469,ENSG00000259216,ENSG00000274654
chr15	48810296	48811950	15:48810296-48811950	ENSG00000259531,ENSG00000276593,ENSG00000275580,ENSG00000200120,ENSG00000259656,ENSG00000259602,ENSG00000259700,ENSG00000259670,ENSG00000259469,ENSG00000259216,ENSG00000103995,ENSG00000273925,ENSG00000274654,ENSG00000286947
chr15	48861210	48861410	15:48861210-48861410	ENSG00000140285,ENSG00000200120,ENSG00000259656,ENSG00000207105
chr15	48861891	48862240	15:48861891-48862240	ENSG00000140285,ENSG00000200120,ENSG00000259656
chr15	48877731	48878738	15:48877731-48878738	ENSG00000276593,ENSG00000200120,ENSG00000259656,ENSG00000207105,ENSG00000259602,ENSG00000255302,ENSG00000185634
chr15	48962675	48963519	15:48962675-48963519	ENSG00000207105,ENSG00000259602,ENSG00000185634
chr15	48963828	48964194	15:48963828-48964194	ENSG00000207105,ENSG00000259602,ENSG00000185634
chr15	48966480	48967356	15:48966480-48967356	ENSG00000259531,ENSG00000276593,ENSG00000275580,ENSG00000200120,ENSG00000259656,ENSG00000207105,ENSG00000259500,ENSG00000259602,ENSG00000185634,ENSG00000259469,ENSG00000259216
chr15	48975665	48976319	15:48975665-48976319	ENSG00000200120,ENSG00000259656,ENSG00000207105,ENSG00000259500,ENSG00000259602
chr15	49045634	49046990	15:49045634-49046990	ENSG00000276593,ENSG00000275580,ENSG00000200120,ENSG00000166200,ENSG00000259656,ENSG00000265942,ENSG00000207105,ENSG00000138593
chr15	49154982	49156061	15:49154982-49156061	ENSG00000259531,ENSG00000275580,ENSG00000259545,ENSG00000264210,ENSG00000259467,ENSG00000156958,ENSG00000200120,ENSG00000166200,ENSG00000259656,ENSG00000207105
chr15	49169850	49170669	15:49169850-49170669	ENSG00000259531,ENSG00000275580,ENSG00000243338,ENSG00000259545,ENSG00000264210,ENSG00000259467,ENSG00000156958,ENSG00000200120,ENSG00000166200,ENSG00000259656
chr15	49190608	49190963	15:49190608-49190963	ENSG00000259531,ENSG00000276593,ENSG00000243338
chr15	49235619	49235931	15:49235619-49235931	ENSG00000140285,ENSG00000259531,ENSG00000276593,ENSG00000275580,ENSG00000156958
chr15	49439119	49439414	15:49439119-49439414	ENSG00000140285,ENSG00000259531,ENSG00000276593,ENSG00000275580
chr15	49440134	49440525	15:49440134-49440525	ENSG00000140285,ENSG00000259531,ENSG00000276593,ENSG00000275580
chr15	49620295	49621940	15:49620295-49621940	ENSG00000201086,ENSG00000259388,ENSG00000104047,ENSG00000140285,ENSG00000259531,ENSG00000276593,ENSG00000275580,ENSG00000166262,ENSG00000259656
chr15	49624019	49624376	15:49624019-49624376	ENSG00000104047,ENSG00000166262
chr15	49691840	49692124	15:49691840-49692124	-
chr15	49698229	49698460	15:49698229-49698460	-
chr15	49706703	49707464	15:49706703-49707464	ENSG00000201086,ENSG00000259388,ENSG00000259531,ENSG00000276593,ENSG00000275580
chr15	49731789	49732116	15:49731789-49732116	ENSG00000259388,ENSG00000259531,ENSG00000275580
chr15	49732195	49732569	15:49732195-49732569	ENSG00000259388,ENSG00000259531,ENSG00000276593,ENSG00000275580
chr15	49734749	49735544	15:49734749-49735544	ENSG00000259240,ENSG00000259684,ENSG00000170236,ENSG00000200605,ENSG00000201086,ENSG00000259388,ENSG00000259531,ENSG00000276593,ENSG00000275580,ENSG00000200120,ENSG00000259656,ENSG00000259469,ENSG00000259216,ENSG00000274654
chr15	49815779	49816407	15:49815779-49816407	ENSG00000201086,ENSG00000259388,ENSG00000259531,ENSG00000276593,ENSG00000275580
chr15	49877390	49877590	15:49877390-49877590	ENSG00000259188,ENSG00000104043
chr15	49878490	49879088	15:49878490-49879088	ENSG00000201086,ENSG00000259188,ENSG00000104043,ENSG00000259388,ENSG00000259531,ENSG00000276593
chr15	50003828	50004041	15:50003828-50004041	ENSG00000201086
chr15	50009738	50010134	15:50009738-50010134	ENSG00000201086,ENSG00000259531,ENSG00000276593,ENSG00000275580
chr15	50053334	50053673	15:50053334-50053673	ENSG00000201086,ENSG00000104043,ENSG00000259531
chr15	50059952	50060152	15:50059952-50060152	ENSG00000201086
chr15	50064669	50064960	15:50064669-50064960	ENSG00000201086,ENSG00000276593
chr15	50066251	50066511	15:50066251-50066511	-
chr15	50113192	50113547	15:50113192-50113547	ENSG00000104043
chr15	50134744	50135092	15:50134744-50135092	-
chr15	50189540	50189740	15:50189540-50189740	ENSG00000200605,ENSG00000140284,ENSG00000104043
chr15	50247725	50248322	15:50247725-50248322	ENSG00000170236,ENSG00000241175,ENSG00000140287,ENSG00000200605,ENSG00000140284
chr15	50346465	50346702	15:50346465-50346702	ENSG00000284284,ENSG00000259715,ENSG00000244879,ENSG00000285410,ENSG00000271819,ENSG00000104064
chr15	50352552	50352886	15:50352552-50352886	ENSG00000284284,ENSG00000259715,ENSG00000244879,ENSG00000285410,ENSG00000271819,ENSG00000104064
chr15	50353221	50355689	15:50353221-50355689	ENSG00000284284,ENSG00000259715,ENSG00000244879,ENSG00000285410,ENSG00000271819,ENSG00000104064
chr15	50390534	50390839	15:50390534-50390839	ENSG00000170236,ENSG00000284284,ENSG00000259715
chr15	50424067	50424763	15:50424067-50424763	ENSG00000259684,ENSG00000170236,ENSG00000242737,ENSG00000138592,ENSG00000259465,ENSG00000284284,ENSG00000259715,ENSG00000244879,ENSG00000104064
chr15	50458750	50459077	15:50458750-50459077	ENSG00000259684,ENSG00000170236,ENSG00000242737,ENSG00000252376,ENSG00000138592
chr15	50484811	50485171	15:50484811-50485171	ENSG00000259378,ENSG00000259684,ENSG00000170236,ENSG00000242737,ENSG00000252376,ENSG00000138592,ENSG00000284284,ENSG00000259715
chr15	50685996	50687320	15:50685996-50687320	ENSG00000259240,ENSG00000259378,ENSG00000081014,ENSG00000273674,ENSG00000241130,ENSG00000259773,ENSG00000279665,ENSG00000243027,ENSG00000288645,ENSG00000259684,ENSG00000092439,ENSG00000170236
chr15	50764541	50764799	15:50764541-50764799	ENSG00000241130,ENSG00000259773,ENSG00000279665,ENSG00000138600,ENSG00000259684
chr15	50765225	50766111	15:50765225-50766111	ENSG00000259378,ENSG00000241130,ENSG00000259773,ENSG00000279665,ENSG00000138600,ENSG00000243027,ENSG00000288645,ENSG00000259684,ENSG00000092439,ENSG00000170236
chr15	50874067	50874294	15:50874067-50874294	ENSG00000241130
chr15	50879085	50879289	15:50879085-50879289	ENSG00000273674,ENSG00000241130,ENSG00000259773,ENSG00000279665,ENSG00000259684
chr15	50883651	50884331	15:50883651-50884331	ENSG00000259378,ENSG00000081014,ENSG00000273674,ENSG00000241130,ENSG00000259773,ENSG00000279665,ENSG00000259684,ENSG00000170236
chr15	50885821	50886197	15:50885821-50886197	ENSG00000259240,ENSG00000259378,ENSG00000081014,ENSG00000273674,ENSG00000241130,ENSG00000259773,ENSG00000279665,ENSG00000259684,ENSG00000170236
chr15	50906924	50907679	15:50906924-50907679	ENSG00000259378,ENSG00000081014,ENSG00000273674,ENSG00000279665,ENSG00000243027,ENSG00000288645,ENSG00000259684,ENSG00000092439,ENSG00000170236
chr15	50907770	50909291	15:50907770-50909291	ENSG00000259378,ENSG00000081014,ENSG00000273674,ENSG00000279665,ENSG00000243027,ENSG00000288645,ENSG00000259684,ENSG00000092439,ENSG00000170236
chr15	50911673	50911945	15:50911673-50911945	ENSG00000259378,ENSG00000081014,ENSG00000273674,ENSG00000259684
chr15	51077322	51077881	15:51077322-51077881	ENSG00000259204,ENSG00000183578,ENSG00000259240,ENSG00000259378
chr15	51162878	51163197	15:51162878-51163197	ENSG00000259668,ENSG00000259678,ENSG00000259194,ENSG00000259306,ENSG00000278098,ENSG00000283614,ENSG00000266593,ENSG00000183578,ENSG00000259240,ENSG00000259378
chr15	51202824	51203123	15:51202824-51203123	ENSG00000259668,ENSG00000259678,ENSG00000259194,ENSG00000278098,ENSG00000283614,ENSG00000266593,ENSG00000259240
chr15	51267499	51268126	15:51267499-51268126	ENSG00000259678,ENSG00000259194,ENSG00000259306,ENSG00000278098,ENSG00000283614,ENSG00000259701,ENSG00000266593
chr15	51283031	51283374	15:51283031-51283374	ENSG00000259678,ENSG00000259194,ENSG00000270378,ENSG00000259306,ENSG00000278098,ENSG00000283614,ENSG00000259701,ENSG00000266593,ENSG00000137869
chr15	51332175	51332548	15:51332175-51332548	ENSG00000259194,ENSG00000270378,ENSG00000259306,ENSG00000278098,ENSG00000283614,ENSG00000137869
chr15	51335413	51335743	15:51335413-51335743	ENSG00000259194,ENSG00000270378,ENSG00000186417,ENSG00000259306,ENSG00000278098,ENSG00000283614,ENSG00000137869
chr15	51337501	51337717	15:51337501-51337717	ENSG00000259194,ENSG00000270378,ENSG00000186417,ENSG00000259306,ENSG00000278098,ENSG00000283614,ENSG00000137869
chr15	51340146	51340584	15:51340146-51340584	ENSG00000259678,ENSG00000259194,ENSG00000270378,ENSG00000186417,ENSG00000259306,ENSG00000278098,ENSG00000283614,ENSG00000266593,ENSG00000137869
chr15	51341541	51341933	15:51341541-51341933	ENSG00000259194,ENSG00000270378,ENSG00000186417,ENSG00000259306,ENSG00000278098,ENSG00000283614,ENSG00000137869
chr15	51382780	51383001	15:51382780-51383001	ENSG00000259678,ENSG00000259194,ENSG00000270378,ENSG00000186417,ENSG00000259306,ENSG00000278098,ENSG00000283614,ENSG00000259701,ENSG00000266593
chr15	51390426	51390775	15:51390426-51390775	ENSG00000259668,ENSG00000259678,ENSG00000259194,ENSG00000270378,ENSG00000259306,ENSG00000278098,ENSG00000283614,ENSG00000266593
chr15	51590257	51590542	15:51590257-51590542	-
chr15	51617913	51618136	15:51617913-51618136	ENSG00000104093
chr15	51620531	51621052	15:51620531-51621052	ENSG00000259185,ENSG00000272337,ENSG00000259668,ENSG00000104093
chr15	51621621	51623287	15:51621621-51623287	ENSG00000259668,ENSG00000104093
chr15	51623402	51624003	15:51623402-51624003	ENSG00000104093
chr15	51625272	51625703	15:51625272-51625703	ENSG00000104093
chr15	51629605	51630044	15:51629605-51630044	ENSG00000259668,ENSG00000104093
chr15	51647231	51647576	15:51647231-51647576	ENSG00000128872,ENSG00000259668
chr15	51681300	51681673	15:51681300-51681673	ENSG00000259296,ENSG00000104112
chr15	51689888	51690319	15:51689888-51690319	ENSG00000259296,ENSG00000259241,ENSG00000104112
chr15	51727593	51727793	15:51727593-51727793	ENSG00000259296
chr15	51731543	51732332	15:51731543-51732332	ENSG00000207484,ENSG00000259632,ENSG00000259377,ENSG00000128872,ENSG00000140280,ENSG00000259296,ENSG00000104112,ENSG00000259668
chr15	51732648	51733092	15:51732648-51733092	ENSG00000259377,ENSG00000128872,ENSG00000140280,ENSG00000259296
chr15	51735231	51735580	15:51735231-51735580	ENSG00000259377,ENSG00000128872,ENSG00000140280,ENSG00000259296
chr15	51736621	51738111	15:51736621-51738111	ENSG00000259377,ENSG00000128872,ENSG00000140280,ENSG00000259296
chr15	51751284	51752118	15:51751284-51752118	ENSG00000259377,ENSG00000128872,ENSG00000140280,ENSG00000259296
chr15	51829473	51830635	15:51829473-51830635	ENSG00000259185,ENSG00000272337,ENSG00000259201,ENSG00000207484,ENSG00000259632,ENSG00000277677,ENSG00000274954,ENSG00000138594
chr15	51837739	51838092	15:51837739-51838092	ENSG00000259185,ENSG00000272337,ENSG00000259201,ENSG00000207484,ENSG00000259632,ENSG00000277677,ENSG00000274954,ENSG00000138594
chr15	51843414	51843762	15:51843414-51843762	ENSG00000259185,ENSG00000272337,ENSG00000259201,ENSG00000207484,ENSG00000259632,ENSG00000277677,ENSG00000274954,ENSG00000138594
chr15	51935563	51936064	15:51935563-51936064	ENSG00000259556,ENSG00000259185,ENSG00000272337,ENSG00000259201,ENSG00000207484,ENSG00000138594
chr15	51971176	51972116	15:51971176-51972116	ENSG00000242327,ENSG00000259712,ENSG00000274528,ENSG00000259438,ENSG00000069956,ENSG00000166477,ENSG00000259185,ENSG00000272337,ENSG00000259201,ENSG00000207484
chr15	51982007	51982611	15:51982007-51982611	ENSG00000242327,ENSG00000259712,ENSG00000274528,ENSG00000259438,ENSG00000069956,ENSG00000166477,ENSG00000259185,ENSG00000272337,ENSG00000259201,ENSG00000207484
chr15	52018898	52020176	15:52018898-52020176	ENSG00000274528,ENSG00000259438,ENSG00000069956
chr15	52021084	52021493	15:52021084-52021493	ENSG00000259398,ENSG00000274528,ENSG00000259438,ENSG00000069956
chr15	52028779	52029010	15:52028779-52029010	ENSG00000259398,ENSG00000069956
chr15	52036060	52036429	15:52036060-52036429	ENSG00000259398,ENSG00000069956
chr15	52045993	52046193	15:52045993-52046193	-
chr15	52052326	52052536	15:52052326-52052536	ENSG00000259398
chr15	52082294	52083082	15:52082294-52083082	ENSG00000206995,ENSG00000259327,ENSG00000137875,ENSG00000242327,ENSG00000259178,ENSG00000259712,ENSG00000274528,ENSG00000259438,ENSG00000069956,ENSG00000166477,ENSG00000259185,ENSG00000272337,ENSG00000259201,ENSG00000207484,ENSG00000259632
chr15	52112297	52112837	15:52112297-52112837	ENSG00000259709,ENSG00000259327,ENSG00000137875,ENSG00000242327,ENSG00000259712
chr15	52133613	52134328	15:52133613-52134328	ENSG00000259709,ENSG00000069966,ENSG00000259712
chr15	52134920	52135153	15:52134920-52135153	ENSG00000206995,ENSG00000259709,ENSG00000069966
chr15	52137565	52138336	15:52137565-52138336	ENSG00000206995,ENSG00000259709,ENSG00000259327,ENSG00000069966,ENSG00000137875,ENSG00000242327,ENSG00000259712,ENSG00000259185,ENSG00000272337,ENSG00000259201,ENSG00000207484
chr15	52139746	52140030	15:52139746-52140030	ENSG00000259709,ENSG00000069966
chr15	52179219	52180652	15:52179219-52180652	ENSG00000259577,ENSG00000206995,ENSG00000069966,ENSG00000242327,ENSG00000259712,ENSG00000259185,ENSG00000272337,ENSG00000259201,ENSG00000207484
chr15	52196992	52197224	15:52196992-52197224	ENSG00000206995,ENSG00000069966
chr15	52208285	52208605	15:52208285-52208605	ENSG00000128833,ENSG00000206995
chr15	52227455	52227875	15:52227455-52227875	ENSG00000221052,ENSG00000259577,ENSG00000206995,ENSG00000259185,ENSG00000272337,ENSG00000259201,ENSG00000207484
chr15	52232307	52232667	15:52232307-52232667	ENSG00000221052,ENSG00000128833,ENSG00000206995,ENSG00000259201
chr15	52233325	52234025	15:52233325-52234025	ENSG00000221052,ENSG00000128833,ENSG00000206995,ENSG00000259201
chr15	52234926	52235656	15:52234926-52235656	ENSG00000221052,ENSG00000128833
chr15	52261743	52262238	15:52261743-52262238	ENSG00000221052,ENSG00000128833
chr15	52291133	52291333	15:52291133-52291333	ENSG00000221052,ENSG00000128833
chr15	52295552	52296147	15:52295552-52296147	ENSG00000221052,ENSG00000128833
chr15	52464327	52464580	15:52464327-52464580	-
chr15	52464650	52464850	15:52464650-52464850	-
chr15	52466010	52466994	15:52466010-52466994	ENSG00000259619,ENSG00000280362,ENSG00000259301,ENSG00000206641,ENSG00000252066,ENSG00000287596,ENSG00000259237,ENSG00000259612,ENSG00000214896,ENSG00000260618,ENSG00000128989,ENSG00000231169,ENSG00000197535,ENSG00000221052,ENSG00000259185,ENSG00000272337,ENSG00000259201,ENSG00000259668
chr15	52480965	52481345	15:52480965-52481345	-
chr15	52481775	52482347	15:52481775-52482347	ENSG00000287596,ENSG00000259612,ENSG00000260618,ENSG00000231169,ENSG00000197535,ENSG00000221052
chr15	52503924	52504234	15:52503924-52504234	ENSG00000231169
chr15	52527929	52529736	15:52527929-52529736	ENSG00000260618,ENSG00000128989,ENSG00000231169,ENSG00000197535
chr15	52565435	52565853	15:52565435-52565853	ENSG00000260618,ENSG00000128989
chr15	52568287	52569434	15:52568287-52569434	ENSG00000260618,ENSG00000128989
chr15	52572815	52573015	15:52572815-52573015	ENSG00000260618,ENSG00000128989
chr15	52651871	52652323	15:52651871-52652323	ENSG00000287500,ENSG00000259935,ENSG00000047346,ENSG00000260618
chr15	52673543	52674058	15:52673543-52674058	ENSG00000287500,ENSG00000047346
chr15	52677735	52679755	15:52677735-52679755	ENSG00000287500,ENSG00000047346
chr15	52680812	52681191	15:52680812-52681191	ENSG00000287500,ENSG00000047346
chr15	52682831	52683191	15:52682831-52683191	ENSG00000287500,ENSG00000047346
chr15	52683526	52683946	15:52683526-52683946	ENSG00000287500,ENSG00000047346
chr15	52709628	52710674	15:52709628-52710674	ENSG00000047346,ENSG00000260618,ENSG00000221052
chr15	52730026	52730603	15:52730026-52730603	ENSG00000287500,ENSG00000047346,ENSG00000260618,ENSG00000221052
chr15	52780241	52780858	15:52780241-52780858	ENSG00000206641,ENSG00000252066,ENSG00000287596,ENSG00000259237,ENSG00000259612,ENSG00000214896,ENSG00000169856
chr15	52783276	52783507	15:52783276-52783507	ENSG00000259612,ENSG00000214896,ENSG00000169856
chr15	52783919	52784237	15:52783919-52784237	ENSG00000252066,ENSG00000259612,ENSG00000214896,ENSG00000169856
chr15	52790166	52790394	15:52790166-52790394	ENSG00000214896,ENSG00000169856
chr15	52797786	52798573	15:52797786-52798573	ENSG00000206641,ENSG00000287596,ENSG00000259237,ENSG00000259612,ENSG00000214896,ENSG00000259203,ENSG00000169856
chr15	52803725	52803978	15:52803725-52803978	ENSG00000259612,ENSG00000214896,ENSG00000259203
chr15	52805368	52805568	15:52805368-52805568	ENSG00000259612,ENSG00000214896,ENSG00000259203
chr15	53197342	53197602	15:53197342-53197602	ENSG00000206641,ENSG00000252066,ENSG00000287596,ENSG00000259237,ENSG00000259612,ENSG00000214896
chr15	53201342	53202161	15:53201342-53202161	ENSG00000259619,ENSG00000259669,ENSG00000280362,ENSG00000259301,ENSG00000206641,ENSG00000252066,ENSG00000166415,ENSG00000287596,ENSG00000259237,ENSG00000259612,ENSG00000214896
chr15	53549914	53550126	15:53549914-53550126	ENSG00000206641,ENSG00000252066,ENSG00000166415,ENSG00000287596
chr15	53586443	53586643	15:53586443-53586643	ENSG00000259301,ENSG00000206641,ENSG00000252066,ENSG00000166415,ENSG00000287596,ENSG00000259237
chr15	54298316	54298913	15:54298316-54298913	ENSG00000260937,ENSG00000259550,ENSG00000259619,ENSG00000259669,ENSG00000280362,ENSG00000259301,ENSG00000206641,ENSG00000252066,ENSG00000287596,ENSG00000214896
chr15	54299404	54299604	15:54299404-54299604	ENSG00000259550,ENSG00000259619,ENSG00000259669
chr15	54496873	54497386	15:54496873-54497386	ENSG00000137766
chr15	54517375	54518206	15:54517375-54518206	ENSG00000260937,ENSG00000259550,ENSG00000259619,ENSG00000137766,ENSG00000259669,ENSG00000280362,ENSG00000259301,ENSG00000206641
chr15	54519421	54519995	15:54519421-54519995	ENSG00000260937,ENSG00000259550,ENSG00000259619,ENSG00000137766,ENSG00000259669,ENSG00000280362,ENSG00000259301,ENSG00000206641
chr15	54564056	54564599	15:54564056-54564599	ENSG00000260937,ENSG00000259619,ENSG00000259669,ENSG00000280362,ENSG00000259301,ENSG00000206641
chr15	54571342	54572087	15:54571342-54572087	ENSG00000261333,ENSG00000260036,ENSG00000279145,ENSG00000260937,ENSG00000259550,ENSG00000259619,ENSG00000137766,ENSG00000259669,ENSG00000280362,ENSG00000259301,ENSG00000206641,ENSG00000252066,ENSG00000166415,ENSG00000287596,ENSG00000259237,ENSG00000259612,ENSG00000214896
chr15	54576212	54576695	15:54576212-54576695	ENSG00000260937,ENSG00000259619,ENSG00000137766,ENSG00000259669,ENSG00000280362,ENSG00000259301,ENSG00000206641
chr15	54594620	54594820	15:54594620-54594820	ENSG00000137766
chr15	54681560	54681992	15:54681560-54681992	ENSG00000260937,ENSG00000259550,ENSG00000259619,ENSG00000259669,ENSG00000280362,ENSG00000259301,ENSG00000206641,ENSG00000252066,ENSG00000166415,ENSG00000287596,ENSG00000259612,ENSG00000214896
chr15	54729009	54729313	15:54729009-54729313	ENSG00000260937,ENSG00000259619,ENSG00000259669,ENSG00000259301,ENSG00000206641
chr15	54803191	54803407	15:54803191-54803407	ENSG00000260937,ENSG00000259619
chr15	54814917	54815318	15:54814917-54815318	ENSG00000260937,ENSG00000259619,ENSG00000259669,ENSG00000280362
chr15	54820304	54820504	15:54820304-54820504	ENSG00000260937,ENSG00000259619,ENSG00000259301
chr15	54884265	54884687	15:54884265-54884687	ENSG00000260937,ENSG00000259619,ENSG00000259669,ENSG00000280362,ENSG00000259301,ENSG00000206641
chr15	55168177	55168817	15:55168177-55168817	ENSG00000279145,ENSG00000260937
chr15	55194195	55194613	15:55194195-55194613	ENSG00000137876,ENSG00000279145
chr15	55195996	55197785	15:55195996-55197785	ENSG00000277548,ENSG00000274765,ENSG00000276533,ENSG00000137876,ENSG00000279145
chr15	55217599	55217800	15:55217599-55217800	ENSG00000260036,ENSG00000277548,ENSG00000276533,ENSG00000069974
chr15	55221209	55221423	15:55221209-55221423	ENSG00000260036,ENSG00000276533
chr15	55222673	55222959	15:55222673-55222959	ENSG00000260036,ENSG00000276533
chr15	55255088	55255295	15:55255088-55255295	ENSG00000276533,ENSG00000069974
chr15	55260641	55260953	15:55260641-55260953	ENSG00000276533,ENSG00000069974
chr15	55267437	55268036	15:55267437-55268036	ENSG00000276533,ENSG00000069974
chr15	55288961	55289181	15:55288961-55289181	ENSG00000276533,ENSG00000069974
chr15	55289435	55290858	15:55289435-55290858	ENSG00000260036,ENSG00000277548,ENSG00000274765,ENSG00000276533,ENSG00000069974
chr15	55318747	55319527	15:55318747-55319527	ENSG00000260036,ENSG00000283891,ENSG00000277548,ENSG00000274765,ENSG00000069943,ENSG00000225973,ENSG00000069974
chr15	55323671	55324018	15:55323671-55324018	ENSG00000283891,ENSG00000277548,ENSG00000274765,ENSG00000069943,ENSG00000225973,ENSG00000069974
chr15	55327577	55327783	15:55327577-55327783	ENSG00000283891,ENSG00000277548,ENSG00000274765,ENSG00000069943,ENSG00000225973
chr15	55403621	55403862	15:55403621-55403862	ENSG00000261652,ENSG00000283891,ENSG00000277548,ENSG00000260916
chr15	55407693	55408901	15:55407693-55408901	ENSG00000260036,ENSG00000261652,ENSG00000283891,ENSG00000277548,ENSG00000274765,ENSG00000260916,ENSG00000069943,ENSG00000225973
chr15	55476071	55476271	15:55476071-55476271	ENSG00000260036
chr15	55487307	55487507	15:55487307-55487507	ENSG00000260036
chr15	55494999	55495199	15:55494999-55495199	ENSG00000256061,ENSG00000261771
chr15	55496396	55496596	15:55496396-55496596	ENSG00000256061,ENSG00000261771
chr15	55497992	55498711	15:55497992-55498711	ENSG00000259180,ENSG00000260036,ENSG00000256061,ENSG00000283891,ENSG00000261771,ENSG00000277548,ENSG00000274765
chr15	55514653	55514929	15:55514653-55514929	-
chr15	55526480	55526971	15:55526480-55526971	ENSG00000260036
chr15	55587705	55588596	15:55587705-55588596	ENSG00000285805,ENSG00000171016
chr15	55619818	55620291	15:55619818-55620291	ENSG00000261333,ENSG00000259180,ENSG00000260036
chr15	55648369	55648601	15:55648369-55648601	ENSG00000259180
chr15	55704419	55704619	15:55704419-55704619	ENSG00000259180
chr15	55741700	55741967	15:55741700-55741967	ENSG00000259369,ENSG00000259180,ENSG00000166450
chr15	55742309	55743153	15:55742309-55743153	ENSG00000259369,ENSG00000259180,ENSG00000166450
chr15	55766715	55767098	15:55766715-55767098	ENSG00000261333,ENSG00000259369,ENSG00000259180
chr15	55830062	55830376	15:55830062-55830376	ENSG00000259180
chr15	55993011	55994172	15:55993011-55994172	ENSG00000261072,ENSG00000261333,ENSG00000239703,ENSG00000230183,ENSG00000069869
chr15	56038064	56038297	15:56038064-56038297	ENSG00000261823,ENSG00000261174,ENSG00000199784,ENSG00000261333,ENSG00000239703,ENSG00000230183
chr15	56165196	56165396	15:56165196-56165396	ENSG00000261823,ENSG00000261072,ENSG00000261333
chr15	56166597	56166797	15:56166597-56166797	ENSG00000261072,ENSG00000261333
chr15	56236289	56236489	15:56236289-56236489	ENSG00000259941,ENSG00000261174,ENSG00000199784,ENSG00000151575,ENSG00000261072,ENSG00000181827,ENSG00000261333
chr15	56242802	56244806	15:56242802-56244806	ENSG00000261823,ENSG00000259941,ENSG00000261174,ENSG00000199784,ENSG00000275417,ENSG00000151575,ENSG00000261072,ENSG00000181827,ENSG00000261333
chr15	56245677	56246444	15:56245677-56246444	ENSG00000277245,ENSG00000261823,ENSG00000259941,ENSG00000261174,ENSG00000199784,ENSG00000275417,ENSG00000151575,ENSG00000261072,ENSG00000181827,ENSG00000261333
chr15	56364961	56365640	15:56364961-56365640	ENSG00000277245,ENSG00000261823,ENSG00000259941,ENSG00000261174,ENSG00000199784,ENSG00000151575
chr15	56464558	56465597	15:56464558-56465597	ENSG00000260870,ENSG00000239035,ENSG00000260689,ENSG00000225625,ENSG00000276696,ENSG00000260392,ENSG00000277245,ENSG00000138587,ENSG00000261823,ENSG00000259941,ENSG00000261174,ENSG00000199784,ENSG00000261333
chr15	56468467	56468798	15:56468467-56468798	ENSG00000277245,ENSG00000138587,ENSG00000261823,ENSG00000259941,ENSG00000261174
chr15	56471822	56472022	15:56471822-56472022	ENSG00000277245,ENSG00000138587
chr15	56537877	56538268	15:56537877-56538268	ENSG00000225625,ENSG00000276696,ENSG00000260392
chr15	56608108	56608400	15:56608108-56608400	ENSG00000225625,ENSG00000276696,ENSG00000260392
chr15	56613833	56614260	15:56613833-56614260	ENSG00000260689,ENSG00000225625,ENSG00000276696,ENSG00000260392,ENSG00000277245,ENSG00000261823,ENSG00000259941,ENSG00000261174
chr15	56725501	56725701	15:56725501-56725701	ENSG00000274667,ENSG00000137871
chr15	56732876	56733772	15:56732876-56733772	ENSG00000260689,ENSG00000225625,ENSG00000279683,ENSG00000274667,ENSG00000276696,ENSG00000137871
chr15	56780273	56780792	15:56780273-56780792	ENSG00000103569,ENSG00000260870,ENSG00000260689,ENSG00000275343,ENSG00000225625,ENSG00000279683,ENSG00000276696,ENSG00000260392,ENSG00000259941
chr15	56886673	56887643	15:56886673-56887643	ENSG00000260870,ENSG00000239035,ENSG00000260689,ENSG00000140262,ENSG00000275343,ENSG00000276524,ENSG00000225625,ENSG00000285331,ENSG00000279683,ENSG00000285253,ENSG00000276696
chr15	56917728	56919831	15:56917728-56919831	ENSG00000260689,ENSG00000140262,ENSG00000275343,ENSG00000276524,ENSG00000225625,ENSG00000285331,ENSG00000285253
chr15	57114290	57114493	15:57114290-57114493	ENSG00000140262
chr15	57138430	57138630	15:57138430-57138630	ENSG00000239035,ENSG00000260689,ENSG00000140262
chr15	57190278	57190529	15:57190278-57190529	ENSG00000239035,ENSG00000260689,ENSG00000225625
chr15	57217754	57218246	15:57217754-57218246	ENSG00000260870,ENSG00000239035,ENSG00000260689,ENSG00000140262,ENSG00000225625
chr15	57299687	57300324	15:57299687-57300324	ENSG00000260870,ENSG00000260172,ENSG00000247982,ENSG00000239035,ENSG00000260689,ENSG00000140262,ENSG00000225625
chr15	57306639	57306970	15:57306639-57306970	ENSG00000260870,ENSG00000260172,ENSG00000247982,ENSG00000239035,ENSG00000260689
chr15	57364692	57365053	15:57364692-57365053	ENSG00000252984,ENSG00000128849,ENSG00000260870,ENSG00000260172
chr15	57440873	57441220	15:57440873-57441220	ENSG00000103569,ENSG00000276772,ENSG00000252984,ENSG00000128849,ENSG00000260870
chr15	57470614	57470921	15:57470614-57470921	ENSG00000261489,ENSG00000252984,ENSG00000128849,ENSG00000260870
chr15	57472116	57472579	15:57472116-57472579	ENSG00000240934,ENSG00000259671,ENSG00000259379,ENSG00000259600,ENSG00000259626,ENSG00000259651,ENSG00000103569,ENSG00000274719,ENSG00000259477,ENSG00000240874,ENSG00000276772,ENSG00000261489,ENSG00000252984,ENSG00000128849,ENSG00000260870,ENSG00000260172,ENSG00000239035,ENSG00000260689
chr15	57494280	57494544	15:57494280-57494544	ENSG00000252984,ENSG00000128849
chr15	57521478	57522017	15:57521478-57522017	ENSG00000240874,ENSG00000276772,ENSG00000261265,ENSG00000252984,ENSG00000128849,ENSG00000260870,ENSG00000260172,ENSG00000239035,ENSG00000260689
chr15	57523395	57524084	15:57523395-57524084	ENSG00000240874,ENSG00000276772,ENSG00000261265,ENSG00000252984,ENSG00000128849,ENSG00000260870,ENSG00000260172,ENSG00000239035,ENSG00000260689
chr15	57527345	57527588	15:57527345-57527588	ENSG00000240874,ENSG00000276772,ENSG00000261265,ENSG00000128849,ENSG00000260870
chr15	57538612	57538812	15:57538612-57538812	ENSG00000240874,ENSG00000276772,ENSG00000252984,ENSG00000260870
chr15	57565209	57565712	15:57565209-57565712	ENSG00000137878,ENSG00000263155,ENSG00000240874,ENSG00000276772
chr15	57591487	57592092	15:57591487-57592092	ENSG00000137878,ENSG00000263155,ENSG00000240874,ENSG00000276772
chr15	57706436	57707303	15:57706436-57707303	ENSG00000259477,ENSG00000261219,ENSG00000255529,ENSG00000137878,ENSG00000240874,ENSG00000276772
chr15	57747222	57747422	15:57747222-57747422	ENSG00000259671,ENSG00000259379,ENSG00000259600,ENSG00000259626,ENSG00000259651,ENSG00000103569,ENSG00000259285,ENSG00000274719,ENSG00000259477,ENSG00000261219,ENSG00000255529
chr15	57767476	57767885	15:57767476-57767885	ENSG00000274719,ENSG00000259477,ENSG00000261219
chr15	57866223	57866423	15:57866223-57866423	ENSG00000259671,ENSG00000259379,ENSG00000259600,ENSG00000259626,ENSG00000259651,ENSG00000259285,ENSG00000274719,ENSG00000259477
chr15	57868156	57868658	15:57868156-57868658	ENSG00000240934,ENSG00000259671,ENSG00000259379,ENSG00000259600,ENSG00000259626,ENSG00000259651,ENSG00000103569,ENSG00000259285,ENSG00000274719,ENSG00000259477,ENSG00000128918,ENSG00000261219,ENSG00000240874,ENSG00000276772
chr15	57872419	57873000	15:57872419-57873000	ENSG00000259671,ENSG00000259379,ENSG00000259600,ENSG00000259626,ENSG00000259651,ENSG00000103569,ENSG00000259285,ENSG00000274719,ENSG00000259477,ENSG00000261219
chr15	58228841	58229075	15:58228841-58229075	ENSG00000225798,ENSG00000242747,ENSG00000259738,ENSG00000259353,ENSG00000259402,ENSG00000200318,ENSG00000259173,ENSG00000240934,ENSG00000259671,ENSG00000259379,ENSG00000259600,ENSG00000259626,ENSG00000259651,ENSG00000103569
chr15	58232291	58232563	15:58232291-58232563	ENSG00000225798,ENSG00000242747,ENSG00000259738,ENSG00000259353,ENSG00000259402,ENSG00000200318,ENSG00000240934,ENSG00000259671,ENSG00000259379,ENSG00000259600,ENSG00000259626,ENSG00000259651,ENSG00000103569
chr15	58332079	58332567	15:58332079-58332567	ENSG00000166035,ENSG00000128918
chr15	58447034	58447693	15:58447034-58447693	ENSG00000277790,ENSG00000277229,ENSG00000166035
chr15	58453823	58454812	15:58453823-58454812	ENSG00000225798,ENSG00000242747,ENSG00000259738,ENSG00000259353,ENSG00000259402,ENSG00000200318,ENSG00000259173,ENSG00000270986,ENSG00000277790,ENSG00000277229,ENSG00000259293,ENSG00000166035,ENSG00000240934,ENSG00000259671,ENSG00000259379,ENSG00000259600,ENSG00000259626,ENSG00000259651,ENSG00000103569,ENSG00000259477,ENSG00000128918
chr15	58460005	58460212	15:58460005-58460212	ENSG00000277790,ENSG00000166035
chr15	58463306	58463577	15:58463306-58463577	ENSG00000277790,ENSG00000166035
chr15	58464065	58464347	15:58464065-58464347	ENSG00000277790,ENSG00000166035
chr15	58477141	58477470	15:58477141-58477470	ENSG00000259293,ENSG00000166035,ENSG00000128918
chr15	58484676	58485057	15:58484676-58485057	ENSG00000242747,ENSG00000259738,ENSG00000259353,ENSG00000259402,ENSG00000259173,ENSG00000270986,ENSG00000259293,ENSG00000166035,ENSG00000240934,ENSG00000259671,ENSG00000259379,ENSG00000259600,ENSG00000259626,ENSG00000259651,ENSG00000103569,ENSG00000128918
chr15	58496081	58496396	15:58496081-58496396	ENSG00000259293,ENSG00000128918
chr15	58518138	58518868	15:58518138-58518868	ENSG00000259402,ENSG00000270986,ENSG00000259476,ENSG00000259293,ENSG00000166035,ENSG00000240934
chr15	58521465	58521700	15:58521465-58521700	ENSG00000259476,ENSG00000166035
chr15	58582097	58582585	15:58582097-58582585	ENSG00000225798,ENSG00000242747,ENSG00000259738,ENSG00000259353,ENSG00000259402,ENSG00000200318,ENSG00000270986,ENSG00000259250,ENSG00000166035,ENSG00000240934,ENSG00000259671,ENSG00000259379,ENSG00000259600,ENSG00000259626,ENSG00000259651,ENSG00000103569
chr15	58608313	58608671	15:58608313-58608671	ENSG00000270986
chr15	58612327	58612698	15:58612327-58612698	ENSG00000225798,ENSG00000242747,ENSG00000259738,ENSG00000259353,ENSG00000259402,ENSG00000200318,ENSG00000199730,ENSG00000270986,ENSG00000137845,ENSG00000166035,ENSG00000240934
chr15	58690746	58690950	15:58690746-58690950	ENSG00000259402,ENSG00000278513,ENSG00000199730,ENSG00000282100,ENSG00000182625,ENSG00000270986
chr15	58724383	58724863	15:58724383-58724863	ENSG00000225798,ENSG00000242747,ENSG00000259738,ENSG00000259353,ENSG00000259402,ENSG00000200318,ENSG00000259173,ENSG00000286897,ENSG00000278513,ENSG00000199730,ENSG00000282100,ENSG00000182625,ENSG00000270986,ENSG00000137845
chr15	58748599	58750404	15:58748599-58750404	ENSG00000242747,ENSG00000259738,ENSG00000259353,ENSG00000259402,ENSG00000128923,ENSG00000245975,ENSG00000200318,ENSG00000259173,ENSG00000286897,ENSG00000278513,ENSG00000199730,ENSG00000270986,ENSG00000137845
chr15	58770676	58771900	15:58770676-58771900	ENSG00000225798,ENSG00000242747,ENSG00000259738,ENSG00000259353,ENSG00000259402,ENSG00000128923,ENSG00000245975,ENSG00000200318,ENSG00000259173,ENSG00000286897,ENSG00000278513,ENSG00000199730,ENSG00000270986,ENSG00000137845,ENSG00000240934
chr15	58933011	58934200	15:58933011-58934200	ENSG00000241640,ENSG00000259393,ENSG00000225798,ENSG00000137776,ENSG00000242747,ENSG00000259738,ENSG00000259353,ENSG00000259402
chr15	58957381	58957653	15:58957381-58957653	ENSG00000241640,ENSG00000259393,ENSG00000242747,ENSG00000259738,ENSG00000259353
chr15	58979350	58979868	15:58979350-58979868	ENSG00000241640,ENSG00000259393,ENSG00000225798,ENSG00000242747,ENSG00000157450,ENSG00000259738,ENSG00000259353,ENSG00000259402,ENSG00000259732,ENSG00000200070,ENSG00000171989,ENSG00000253030
chr15	58987416	58987915	15:58987416-58987915	ENSG00000241640,ENSG00000259393,ENSG00000225798,ENSG00000242747,ENSG00000157450,ENSG00000259738,ENSG00000259353,ENSG00000253030
chr15	58988134	58988441	15:58988134-58988441	ENSG00000241640,ENSG00000157450
chr15	59104735	59105497	15:59104735-59105497	ENSG00000241640,ENSG00000259393,ENSG00000225798,ENSG00000242747,ENSG00000157450,ENSG00000259738,ENSG00000259353,ENSG00000259402,ENSG00000157456,ENSG00000277144,ENSG00000259732,ENSG00000200070,ENSG00000171989,ENSG00000253030
chr15	59274269	59274471	15:59274269-59274471	ENSG00000259735,ENSG00000199512,ENSG00000259771,ENSG00000200070,ENSG00000171989,ENSG00000253030,ENSG00000157483
chr15	59300276	59300781	15:59300276-59300781	ENSG00000241640,ENSG00000225798,ENSG00000103569,ENSG00000259735,ENSG00000199512,ENSG00000259771,ENSG00000200070,ENSG00000171989,ENSG00000253030,ENSG00000157483
chr15	59328024	59328224	15:59328024-59328224	ENSG00000259735,ENSG00000199512,ENSG00000200070
chr15	59371793	59373150	15:59371793-59373150	ENSG00000157470,ENSG00000259735,ENSG00000199512,ENSG00000200070,ENSG00000171989,ENSG00000253030,ENSG00000157483
chr15	59399328	59399986	15:59399328-59399986	ENSG00000241640,ENSG00000225798,ENSG00000242747,ENSG00000259738,ENSG00000259353,ENSG00000287915,ENSG00000200252,ENSG00000259674,ENSG00000259750,ENSG00000157470,ENSG00000259735,ENSG00000199512,ENSG00000200070,ENSG00000171989,ENSG00000253030,ENSG00000157483
chr15	59406458	59407253	15:59406458-59407253	ENSG00000200252,ENSG00000259674,ENSG00000259750,ENSG00000259735,ENSG00000199512,ENSG00000200070,ENSG00000171989,ENSG00000253030
chr15	59410256	59410456	15:59410256-59410456	ENSG00000200252,ENSG00000259674,ENSG00000253030
chr15	59411385	59411588	15:59411385-59411588	ENSG00000200252,ENSG00000259674,ENSG00000259735,ENSG00000200070,ENSG00000253030
chr15	59430045	59430392	15:59430045-59430392	ENSG00000157470
chr15	59437776	59438468	15:59437776-59438468	ENSG00000157470,ENSG00000253030
chr15	59447269	59447696	15:59447269-59447696	ENSG00000157470
chr15	59516847	59517047	15:59516847-59517047	ENSG00000243780,ENSG00000253030
chr15	59522899	59523433	15:59522899-59523433	ENSG00000140297,ENSG00000243780,ENSG00000200070,ENSG00000171989,ENSG00000253030
chr15	59528948	59529148	15:59528948-59529148	ENSG00000243780
chr15	59532800	59533058	15:59532800-59533058	ENSG00000140297,ENSG00000240238,ENSG00000243780
chr15	59543388	59544318	15:59543388-59544318	ENSG00000241640,ENSG00000242747,ENSG00000259738,ENSG00000259353,ENSG00000259671,ENSG00000259379,ENSG00000259600,ENSG00000259626,ENSG00000259651,ENSG00000287915,ENSG00000259558,ENSG00000234797,ENSG00000140297,ENSG00000240238,ENSG00000243780,ENSG00000200070,ENSG00000171989,ENSG00000253030
chr15	59569473	59569896	15:59569473-59569896	ENSG00000259671,ENSG00000259379,ENSG00000259600,ENSG00000259626,ENSG00000259651,ENSG00000103569,ENSG00000287915,ENSG00000234797,ENSG00000140297,ENSG00000201704,ENSG00000240238,ENSG00000171989
chr15	59657125	59658026	15:59657125-59658026	ENSG00000259238,ENSG00000259657,ENSG00000140299,ENSG00000227161,ENSG00000140307,ENSG00000140297
chr15	59686286	59686804	15:59686286-59686804	ENSG00000259238,ENSG00000259657,ENSG00000140299,ENSG00000227161
chr15	59687751	59688210	15:59687751-59688210	ENSG00000259238,ENSG00000259657,ENSG00000140299,ENSG00000227161,ENSG00000140307
chr15	59688861	59690103	15:59688861-59690103	ENSG00000287915,ENSG00000286495,ENSG00000234797,ENSG00000259238,ENSG00000259657,ENSG00000140299,ENSG00000227161,ENSG00000140307
chr15	59848015	59848273	15:59848015-59848273	ENSG00000287915,ENSG00000259558,ENSG00000259601,ENSG00000286495,ENSG00000234797
chr15	59917594	59917868	15:59917594-59917868	ENSG00000287915,ENSG00000259558,ENSG00000259573,ENSG00000259601,ENSG00000286495,ENSG00000234797
chr15	59976554	59976884	15:59976554-59976884	ENSG00000259530,ENSG00000287915,ENSG00000259558,ENSG00000171956,ENSG00000259573,ENSG00000259601,ENSG00000286495,ENSG00000234797
chr15	60006217	60006624	15:60006217-60006624	ENSG00000287915,ENSG00000259558,ENSG00000171956,ENSG00000259573,ENSG00000259601,ENSG00000286495,ENSG00000234797
chr15	60127298	60128077	15:60127298-60128077	ENSG00000259530,ENSG00000287915,ENSG00000259223,ENSG00000259558,ENSG00000259573,ENSG00000259601,ENSG00000286495,ENSG00000234797
chr15	60130507	60130819	15:60130507-60130819	ENSG00000287915,ENSG00000259223,ENSG00000259558,ENSG00000259601,ENSG00000286495,ENSG00000234797
chr15	60320615	60320815	15:60320615-60320815	ENSG00000259530,ENSG00000287915,ENSG00000234797
chr15	60390907	60391163	15:60390907-60391163	ENSG00000240163,ENSG00000182718
chr15	60397125	60397362	15:60397125-60397362	ENSG00000273721,ENSG00000242667,ENSG00000240163,ENSG00000182718
chr15	60397430	60397653	15:60397430-60397653	ENSG00000273721,ENSG00000242667,ENSG00000240163,ENSG00000182718
chr15	60397849	60398755	15:60397849-60398755	ENSG00000273721,ENSG00000242667,ENSG00000240163,ENSG00000182718
chr15	60408507	60408707	15:60408507-60408707	ENSG00000273721,ENSG00000242667,ENSG00000182718
chr15	60478609	60479662	15:60478609-60479662	ENSG00000259513,ENSG00000259274,ENSG00000245534,ENSG00000128915,ENSG00000182718
chr15	60507818	60508068	15:60507818-60508068	ENSG00000271195,ENSG00000259513,ENSG00000259274,ENSG00000069667,ENSG00000245534
chr15	60591121	60591473	15:60591121-60591473	ENSG00000259591,ENSG00000212625,ENSG00000259482,ENSG00000277413,ENSG00000273958,ENSG00000259513,ENSG00000259274,ENSG00000069667
chr15	60592125	60593149	15:60592125-60593149	ENSG00000285863,ENSG00000259284,ENSG00000271195,ENSG00000259675,ENSG00000259530,ENSG00000259616,ENSG00000276473,ENSG00000259575,ENSG00000259591,ENSG00000212625,ENSG00000259482,ENSG00000277413,ENSG00000273958,ENSG00000259513,ENSG00000259274,ENSG00000069667
chr15	60634868	60635122	15:60634868-60635122	ENSG00000259616,ENSG00000259591,ENSG00000212625,ENSG00000259482,ENSG00000277413,ENSG00000287508,ENSG00000286457,ENSG00000259513,ENSG00000069667
chr15	60635674	60636264	15:60635674-60636264	ENSG00000285863,ENSG00000259284,ENSG00000271195,ENSG00000259675,ENSG00000259530,ENSG00000259616,ENSG00000276473,ENSG00000259575,ENSG00000259591,ENSG00000212625,ENSG00000259482,ENSG00000277413,ENSG00000287508,ENSG00000286457,ENSG00000259513,ENSG00000259274,ENSG00000069667
chr15	60795822	60796383	15:60795822-60796383	ENSG00000285863,ENSG00000259284,ENSG00000271195,ENSG00000259675,ENSG00000259530,ENSG00000259616,ENSG00000276473,ENSG00000259575,ENSG00000259591,ENSG00000212625,ENSG00000259482,ENSG00000277413,ENSG00000259513,ENSG00000259274
chr15	60838227	60838653	15:60838227-60838653	ENSG00000259284,ENSG00000259530,ENSG00000259616,ENSG00000276473,ENSG00000259575,ENSG00000273792,ENSG00000259591,ENSG00000212625,ENSG00000259482,ENSG00000277413,ENSG00000259513,ENSG00000259274
chr15	60844462	60844873	15:60844462-60844873	ENSG00000259675,ENSG00000259530,ENSG00000259616,ENSG00000273792,ENSG00000259591,ENSG00000212625,ENSG00000259482,ENSG00000277413,ENSG00000259513
chr15	60916860	60917148	15:60916860-60917148	ENSG00000271195,ENSG00000259675,ENSG00000259616,ENSG00000276473,ENSG00000259591,ENSG00000212625,ENSG00000259482,ENSG00000277413,ENSG00000259513,ENSG00000259274
chr15	61092594	61092985	15:61092594-61092985	ENSG00000259284,ENSG00000271195,ENSG00000259675,ENSG00000259530,ENSG00000259616,ENSG00000276473,ENSG00000259575
chr15	61113854	61114388	15:61113854-61114388	ENSG00000260957,ENSG00000261296,ENSG00000260375,ENSG00000260062,ENSG00000276713,ENSG00000259878,ENSG00000166104,ENSG00000259697,ENSG00000205502,ENSG00000285863,ENSG00000259284,ENSG00000271195,ENSG00000259675,ENSG00000259530,ENSG00000259616,ENSG00000276473,ENSG00000259575,ENSG00000259481,ENSG00000212625,ENSG00000259482,ENSG00000277413,ENSG00000259513,ENSG00000259274,ENSG00000287915
chr15	61170121	61170492	15:61170121-61170492	ENSG00000259284,ENSG00000271195,ENSG00000259675,ENSG00000259530,ENSG00000259616,ENSG00000276473,ENSG00000259575,ENSG00000259481
chr15	61833975	61834213	15:61833975-61834213	ENSG00000285863,ENSG00000259564,ENSG00000259284,ENSG00000271195,ENSG00000259675,ENSG00000259530,ENSG00000259616,ENSG00000276473,ENSG00000259575
chr15	62026883	62027503	15:62026883-62027503	ENSG00000259756,ENSG00000277919,ENSG00000260957,ENSG00000261296,ENSG00000260375,ENSG00000260062,ENSG00000276713,ENSG00000259878,ENSG00000166104,ENSG00000259697,ENSG00000205502,ENSG00000259466,ENSG00000285863,ENSG00000259284,ENSG00000259675,ENSG00000259530,ENSG00000259616
chr15	62059678	62061217	15:62059678-62061217	ENSG00000259756,ENSG00000259458,ENSG00000277919,ENSG00000260957,ENSG00000261296,ENSG00000260375,ENSG00000260062,ENSG00000276713,ENSG00000259878,ENSG00000166104,ENSG00000259697,ENSG00000205502,ENSG00000259466,ENSG00000198535,ENSG00000259251,ENSG00000285863,ENSG00000129003,ENSG00000259284,ENSG00000271195,ENSG00000259675,ENSG00000259616
chr15	62066789	62067102	15:62066789-62067102	ENSG00000277919,ENSG00000260957,ENSG00000261296,ENSG00000260375,ENSG00000260062,ENSG00000276713,ENSG00000259878,ENSG00000166104,ENSG00000259697,ENSG00000205502,ENSG00000259466,ENSG00000198535,ENSG00000259251,ENSG00000285863,ENSG00000129003
chr15	62344971	62345203	15:62344971-62345203	ENSG00000259756,ENSG00000259458,ENSG00000259557,ENSG00000275451,ENSG00000277919,ENSG00000260957,ENSG00000261296,ENSG00000260375,ENSG00000260062,ENSG00000276713,ENSG00000259878,ENSG00000166104,ENSG00000259697,ENSG00000205502,ENSG00000259466
chr15	62348160	62348472	15:62348160-62348472	ENSG00000211137,ENSG00000259756,ENSG00000259458,ENSG00000171914,ENSG00000274340,ENSG00000259557,ENSG00000275451,ENSG00000277919,ENSG00000260957,ENSG00000261296,ENSG00000260375,ENSG00000260062,ENSG00000276713,ENSG00000259878,ENSG00000166104,ENSG00000259697,ENSG00000205502,ENSG00000259466,ENSG00000285863,ENSG00000259284
chr15	62390369	62390628	15:62390369-62390628	ENSG00000259756,ENSG00000259458,ENSG00000171914,ENSG00000274340,ENSG00000259557,ENSG00000277919,ENSG00000260957,ENSG00000261296,ENSG00000260375,ENSG00000260062,ENSG00000276713,ENSG00000259878,ENSG00000166104,ENSG00000205502
chr15	62963178	62963533	15:62963178-62963533	ENSG00000259627,ENSG00000259394,ENSG00000259727,ENSG00000259370,ENSG00000211137
chr15	62983910	62984110	15:62983910-62984110	ENSG00000259627,ENSG00000259394,ENSG00000259727,ENSG00000259370,ENSG00000211137
chr15	63029848	63030375	15:63029848-63030375	ENSG00000259672,ENSG00000259627,ENSG00000259498,ENSG00000140416,ENSG00000259394,ENSG00000259727,ENSG00000259370,ENSG00000211137
chr15	63047987	63049204	15:63047987-63049204	ENSG00000259672,ENSG00000259627,ENSG00000259498,ENSG00000140416,ENSG00000259727,ENSG00000259370,ENSG00000211137
chr15	63111586	63111807	15:63111586-63111807	ENSG00000103642,ENSG00000259672,ENSG00000259627,ENSG00000259727,ENSG00000259370,ENSG00000211137
chr15	63121516	63122784	15:63121516-63122784	ENSG00000185088,ENSG00000103642,ENSG00000259672,ENSG00000259627,ENSG00000259727,ENSG00000259370,ENSG00000211137
chr15	63157005	63158101	15:63157005-63158101	ENSG00000166128,ENSG00000185088,ENSG00000103642,ENSG00000259627,ENSG00000211137
chr15	63189225	63189808	15:63189225-63189808	ENSG00000166128,ENSG00000185088
chr15	63191888	63192298	15:63191888-63192298	ENSG00000166128,ENSG00000185088
chr15	63203697	63204183	15:63203697-63204183	ENSG00000259459,ENSG00000074410,ENSG00000138613,ENSG00000166128,ENSG00000185088,ENSG00000259672,ENSG00000259627,ENSG00000259727,ENSG00000259370,ENSG00000211137,ENSG00000259756
chr15	63276844	63277431	15:63276844-63277431	ENSG00000259459,ENSG00000138613,ENSG00000185088
chr15	63277543	63277796	15:63277543-63277796	ENSG00000138613
chr15	63362854	63363302	15:63362854-63363302	ENSG00000259459,ENSG00000074410,ENSG00000259627,ENSG00000259727,ENSG00000259370,ENSG00000211137
chr15	63364337	63364632	15:63364337-63364632	ENSG00000259459,ENSG00000074410,ENSG00000211137
chr15	63447339	63447657	15:63447339-63447657	ENSG00000259459
chr15	63473335	63473692	15:63473335-63473692	ENSG00000259268
chr15	63474118	63474425	15:63474118-63474425	ENSG00000259268
chr15	63479406	63480120	15:63479406-63480120	ENSG00000259589,ENSG00000197361,ENSG00000259248,ENSG00000140455,ENSG00000276651,ENSG00000259268,ENSG00000259459,ENSG00000074410,ENSG00000259370,ENSG00000211137,ENSG00000259756
chr15	63487415	63487646	15:63487415-63487646	ENSG00000140455,ENSG00000276651
chr15	63491161	63491560	15:63491161-63491560	ENSG00000140455,ENSG00000276651
chr15	63497636	63498420	15:63497636-63498420	ENSG00000140455,ENSG00000276651
chr15	63500555	63500900	15:63500555-63500900	ENSG00000140455,ENSG00000276651
chr15	63503040	63503540	15:63503040-63503540	ENSG00000140455,ENSG00000276651
chr15	63503609	63505379	15:63503609-63505379	ENSG00000140455,ENSG00000276651
chr15	63505550	63505756	15:63505550-63505756	ENSG00000140455,ENSG00000276651
chr15	63595802	63596002	15:63595802-63596002	ENSG00000197361,ENSG00000259248
chr15	63599300	63599908	15:63599300-63599908	ENSG00000197361,ENSG00000259248
chr15	63600388	63602289	15:63600388-63602289	ENSG00000197361,ENSG00000259248
chr15	63603497	63603767	15:63603497-63603767	ENSG00000197361,ENSG00000259248
chr15	63605865	63606657	15:63605865-63606657	ENSG00000259589,ENSG00000197361,ENSG00000259248
```
